## Supplementary Data 2 for "Mining folded proteomes in the era of accurate structure prediction": Q5JYT7.txt

```
# Job: human_uncharacterised_proteome
# Query: Q5JYT7
# No:  Chain   Z    rmsd lali nres  %id PDB  Description
   1:  vr4g-A 34.3  0.2  788  1200  100   MOLECULE: UNCHARACTERIZED PROTEIN KIAA1755;                          
   2:  v6pl-A 24.7 17.7  331  1271   33   MOLECULE: PLECKSTRIN HOMOLOGY DOMAIN-CONTAINING FAMILY G ME          
   3:  i0xb-A 21.3 17.8  297  1191   33   MOLECULE: PURATROPHIN-1;                                             
   4:  egp4-A 19.4 21.5  251  1519   38   MOLECULE: RHO GUANINE NUCLEOTIDE EXCHANGE FACTOR 40;                 
   5:  kh3v-A 18.2 22.0  516  1114   14   MOLECULE: PROBABLE GUANINE NUCLEOTIDE EXCHANGE FACTOR MCF2L          
   6:  ogm4-A 16.8 14.7  349  1400   17   MOLECULE: TRIPLE FUNCTIONAL DOMAIN PROTEIN;                          
   7:  dn9o-A 16.7 18.1  356   696   16   MOLECULE: SEC14 DOMAIN AND SPECTRIN REPEAT-CONTAINING PROTE          
   8:  etc4-A 15.8 23.1  341   925   11   MOLECULE: PROTO-ONCOGENE DBL;                                        
   9:  uya5-A 15.2  4.8  386  1400   18   MOLECULE: KALIRIN;                                                   
  10:  yd8f-A 14.4 26.5  522  1137   17   MOLECULE: GUANINE NUCLEOTIDE EXCHANGE FACTOR DBS;                    
  11:  v1qc-A 14.4 34.6  365  1400   12   MOLECULE: TRIPLE FUNCTIONAL DOMAIN PROTEIN;                          
  12:  kh0s-A 14.1 38.9  251  1400    8   MOLECULE: DYSTONIN;                                                  
  13:  jag6-A 13.9 15.2  326  1400   16   MOLECULE: KALIRIN;                                                   
  14:  f4sw-A 13.6 27.7  282  1400   16   MOLECULE: KALIRIN;                                                   
  15:  r0zs-A 13.3 35.7  319  1400   11   MOLECULE: DYSTONIN;                                                  
  16:  j5bh-A 13.1 16.5  394  1400   11   MOLECULE: TRIPLE FUNCTIONAL DOMAIN PROTEIN;                          
  17:  c3aj-A 13.1 23.0  237  1400    8   MOLECULE: NESPRIN-2;                                                 
  18:  h1kx-A 13.1 24.3  306  1400   11   MOLECULE: PLECTIN;                                                   
  19:  le5h-A 13.1 20.3  284  1400    7   MOLECULE: SPECTRIN BETA CHAIN, NON-ERYTHROCYTIC 5;                   
  20:  s2rq-A 13.0 23.6  301  1400   11   MOLECULE: SPECTRIN BETA CHAIN, NON-ERYTHROCYTIC 5;                   
  21:  ass0-A 13.0 18.4  315  1400    9   MOLECULE: DYSTONIN;                                                  
  22:  a5va-A 13.0 24.0  268  1400    8   MOLECULE: DYSTONIN;                                                  
  23:  cup8-A 12.9 29.7  381  1400   11   MOLECULE: SPECTRIN BETA CHAIN, NON-ERYTHROCYTIC 5;                   
  24:  ql6d-A 12.9 31.8  345  1400   11   MOLECULE: PLECTIN;                                                   
  25:  ydh0-A 12.8 17.3  410  1400   12   MOLECULE: TRIPLE FUNCTIONAL DOMAIN PROTEIN;                          
  26:  im0t-A 12.8 21.1  282  1400   11   MOLECULE: SPECTRIN BETA CHAIN, NON-ERYTHROCYTIC 5;                   
  27:  k6xp-A 12.7 14.9  251  1400    9   MOLECULE: MICROTUBULE-ACTIN CROSS-LINKING FACTOR 1, ISOFORM          
  28:  p0yv-A 12.7 13.0  232  1400    8   MOLECULE: NESPRIN-1;                                                 
  29:  eq5o-A 12.7 27.1  237  1400   13   MOLECULE: DYSTROPHIN;                                                
  30:  ghp0-A 12.7  8.5  178  1400    5   MOLECULE: MICROTUBULE-ACTIN CROSS-LINKING FACTOR 1, ISOFORM          
  31:  p4hu-A 12.7 25.3  171  1400    5   MOLECULE: MICROTUBULE-ACTIN CROSS-LINKING FACTOR 1, ISOFORM          
  32:  u3pi-A 12.5 31.5  222  1400    9   MOLECULE: NESPRIN-1;                                                 
  33:  f5xp-A 12.5 33.5  230  1400   12   MOLECULE: DYSTROPHIN;                                                
  34:  e6ky-A 12.4 13.1  280  1400    8   MOLECULE: DYSTONIN;                                                  
  35:  pu2u-A 12.4 51.3  406  1400   11   MOLECULE: SPECTRIN BETA CHAIN, NON-ERYTHROCYTIC 5;                   
  36:  k8ke-A 12.4 43.0  249  1400    8   MOLECULE: DYSTONIN;                                                  
  37:  zhh5-A 12.4 39.1  281  1400   11   MOLECULE: SPECTRIN BETA CHAIN, NON-ERYTHROCYTIC 5;                   
  38:  d1am-A 12.4123.1  244  1400    7   MOLECULE: DYSTROPHIN;                                                
  39:  j8mu-A 12.4 12.3  324  1400   10   MOLECULE: TRIPLE FUNCTIONAL DOMAIN PROTEIN;                          
  40:  clh2-A 12.4 50.5  386  1370   10   MOLECULE: DYSTONIN;                                                  
  41:  f5io-A 12.3 50.0  341  2137   11   MOLECULE: SPECTRIN BETA CHAIN, ERYTHROCYTIC;                         
  42:  wz6g-A 12.2 49.3  283  1400   11   MOLECULE: DYSTONIN;                                                  
  43:  xt5e-A 12.2 19.1  162  1400    7   MOLECULE: NESPRIN-1;                                                 
  44:  g8fa-A 12.2 31.4  232  1400   11   MOLECULE: DYSTONIN;                                                  
  45:  k3st-A 12.2 24.5  223  1400   10   MOLECULE: DYSTONIN;                                                  
  46:  mhm9-A 12.2 28.6  389  1450   10   MOLECULE: COILED-COIL DOMAIN-CONTAINING PROTEIN 141;                 
  47:  qtl6-A 12.2 17.9  237  1400    8   MOLECULE: DYSTONIN;                                                  
  48:  qsb9-A 12.2 29.1  159  1400    6   MOLECULE: MICROTUBULE-ACTIN CROSS-LINKING FACTOR 1, ISOFORM          
  49:  g9xt-A 12.1 15.4  278  1400    8   MOLECULE: NESPRIN-1;                                                 
  50:  dp9u-A 12.1  9.9  296  1400   13   MOLECULE: DYSTONIN;                                                  
  51:  cm9p-A 12.1 21.6  319  1400   10   MOLECULE: NESPRIN-1;                                                 
  52:  s3va-A 11.9 16.1  273  1400   10   MOLECULE: DYSTONIN;                                                  
  53:  r1jq-A 11.9 24.6  264  1400   15   MOLECULE: KALIRIN;                                                   
  54:  rl1n-A 11.9 19.4  164  1400   15   MOLECULE: SPECTRIN BETA CHAIN, NON-ERYTHROCYTIC 5;                   
  55:  bti7-A 11.9 25.1  328  1400   10   MOLECULE: UTROPHIN;                                                  
  56:  q7vc-A 11.8 16.0  226  1400   10   MOLECULE: NESPRIN-2;                                                 
  57:  nj0r-A 11.8 11.5  164  1400    9   MOLECULE: NESPRIN-2;                                                 
  58:  ai9y-A 11.8 28.4  142  1400   11   MOLECULE: MICROTUBULE-ACTIN CROSS-LINKING FACTOR 1, ISOFORM          
  59:  e3hk-A 11.8 22.1  187   355    7   MOLECULE: SYNTAXIN-5;                                                
  60:  t2jc-A 11.7 10.5  205  1400   12   MOLECULE: NESPRIN-2;                                                 
  61:  e4ap-A 11.7 10.3  171  1400    6   MOLECULE: NESPRIN-2;                                                 
  62:  m4gm-A 11.7 15.7  223  1400   12   MOLECULE: NESPRIN-1;                                                 
  63:  er9c-A 11.6  9.8  162  1400   13   MOLECULE: NESPRIN-2;                                                 
  64:  c3jq-A 11.6 27.3  218  1400   11   MOLECULE: PLECTIN;                                                   
  65:  w4ig-A 11.6 23.4  217  2564   12   MOLECULE: SPECTRIN BETA CHAIN, NON-ERYTHROCYTIC 4;                   
  66:  ns3e-A 11.6 29.9  188  1400   11   MOLECULE: NESPRIN-2;                                                 
  67:  rju7-A 11.6 49.4  213  1400   10   MOLECULE: DYSTONIN;                                                  
  68:  n4yk-A 11.6 16.0  139   249    8   MOLECULE: SYNTAXIN-10;                                               
  69:  do3y-A 11.6 25.0  311  1400    8   MOLECULE: SPECTRIN BETA CHAIN, NON-ERYTHROCYTIC 5;                   
  70:  v5hc-A 11.5 12.0  187  1400   10   MOLECULE: NESPRIN-1;                                                 
  71:  xhd9-A 11.5 17.5  317  1400   10   MOLECULE: MICROTUBULE-ACTIN CROSS-LINKING FACTOR 1, ISOFORM          
  72:  qxe6-A 11.5 32.6  184  1400   10   MOLECULE: MICROTUBULE-ACTIN CROSS-LINKING FACTOR 1, ISOFORM          
  73:  t4jm-A 11.5 47.2  306  1400    7   MOLECULE: NESPRIN-1;                                                 
  74:  dy0i-A 11.5 37.5  356  1400   11   MOLECULE: SPECTRIN BETA CHAIN, NON-ERYTHROCYTIC 5;                   
  75:  qa3y-A 11.5 16.1  263  1400    6   MOLECULE: UTROPHIN;                                                  
  76:  pyn2-A 11.4 45.6  264  1400    6   MOLECULE: DYSTONIN;                                                  
  77:  g1ru-A 11.4 16.0  365  1400   10   MOLECULE: NESPRIN-1;                                                 
  78:  g4un-A 11.3 16.3  157  1400    7   MOLECULE: DYSTONIN;                                                  
  79:  rc6s-A 11.3 27.1  269  1400    9   MOLECULE: DYSTONIN;                                                  
  80:  mv8r-A 11.3 46.5  275  1400    9   MOLECULE: NESPRIN-2;                                                 
  81:  abd1-A 11.3 78.6  277  1400    8   MOLECULE: NESPRIN-1;                                                 
  82:  bl4l-A 11.2 31.0  246  1400    8   MOLECULE: DESMOPLAKIN;                                               
  83:  r3dp-A 11.2 18.4  308  1400   11   MOLECULE: NESPRIN-1;                                                 
  84:  kn1r-A 11.2 20.9  232  1400    9   MOLECULE: MICROTUBULE-ACTIN CROSS-LINKING FACTOR 1, ISOFORM          
  85:  ki5n-A 11.1 19.1  266  1400    9   MOLECULE: DYSTROPHIN;                                                
  86:  wq0y-A 11.1 50.9  293  1400    9   MOLECULE: NESPRIN-1;                                                 
  87:  ib7l-A 11.1 11.3  274   957   10   MOLECULE: DYSTROPHIN-RELATED PROTEIN 2;                              
  88:  tb2n-A 11.1 20.7  244  1400    7   MOLECULE: DESMOPLAKIN;                                               
  89:  x4ch-A 11.1 12.9  189   513    7   MOLECULE: T-SNARE DOMAIN-CONTAINING PROTEIN 1;                       
  90:  e4lm-A 11.1 26.0  279  1400    9   MOLECULE: NESPRIN-1;                                                 
  91:  kg4v-A 11.1 20.8  279  1400   11   MOLECULE: SPECTRIN BETA CHAIN, NON-ERYTHROCYTIC 5;                   
  92:  ie4w-A 11.1 78.2  322  2472   13   MOLECULE: SPECTRIN ALPHA CHAIN, NON-ERYTHROCYTIC 1;                  
  93:  mro4-A 11.0 10.2  229  1400    8   MOLECULE: UTROPHIN;                                                  
  94:  flm4-A 11.0 18.1  267  1400   14   MOLECULE: KALIRIN;                                                   
  95:  n8fw-A 11.0 12.6  300  1400    7   MOLECULE: NESPRIN-2;                                                 
  96:  wc3z-A 11.0 14.3  220  1400    9   MOLECULE: NESPRIN-1;                                                 
  97:  anc0-A 11.0 38.3  228  1400   11   MOLECULE: NESPRIN-1;                                                 
  98:  xdx6-A 10.9 22.3  268  1400   12   MOLECULE: DESMOPLAKIN;                                               
  99:  ump1-A 10.9 23.3  232  1400    7   MOLECULE: MICROTUBULE-ACTIN CROSS-LINKING FACTOR 1, ISOFORM          
 100:  whw7-A 10.9 18.5  252  1400    8   MOLECULE: DYSTONIN;                                                  
 101:  ni2e-A 10.9 15.8  136   255    7   MOLECULE: SYNTAXIN-6;                                                
 102:  nxd1-A 10.8 11.3  118  1400    8   MOLECULE: NESPRIN-1;                                                 
 103:  ls4t-A 10.8 14.8  298  1400    7   MOLECULE: NESPRIN-1;                                                 
 104:  u6im-A 10.8 22.6  217  1400    7   MOLECULE: DYSTROPHIN;                                                
 105:  x5aw-A 10.8  8.8  123  1400    7   MOLECULE: NESPRIN-2;                                                 
 106:  sh6c-A 10.8 22.0  262  1400    8   MOLECULE: MICROTUBULE-ACTIN CROSS-LINKING FACTOR 1, ISOFORM          
 107:  fa8v-A 10.8 28.0  338  1400    9   MOLECULE: DYSTONIN;                                                  
 108:  dd8g-A 10.8 21.6  300  1400    9   MOLECULE: DYSTROPHIN;                                                
 109:  up7m-A 10.8 10.2  174  1400    6   MOLECULE: UTROPHIN;                                                  
 110:  d9nm-A 10.7 15.2  244  1400    9   MOLECULE: NESPRIN-2;                                                 
 111:  zey4-A 10.7 16.0  140  1400    8   MOLECULE: NESPRIN-2;                                                 
 112:  x0na-A 10.7 48.9  208  1943   10   MOLECULE: SICKLE TAIL PROTEIN HOMOLOG;                               
 113:  rjt4-A 10.7 11.2  312  1400    8   MOLECULE: NESPRIN-1;                                                 
 114:  m3qi-A 10.7 25.2  288  1400    9   MOLECULE: NESPRIN-1;                                                 
 115:  f4gl-A 10.7 10.6  330  1400    7   MOLECULE: NESPRIN-2;                                                 
 116:  b9ql-A 10.7 80.4  301  1397   10   MOLECULE: NESPRIN-1;                                                 
 117:  cn9n-A 10.6 22.8  332  1400    6   MOLECULE: DYSTROPHIN;                                                
 118:  kv6q-A 10.6 28.7  292  1400    8   MOLECULE: UTROPHIN;                                                  
 119:  hgn7-A 10.6 46.6  250  1400   10   MOLECULE: DYSTONIN;                                                  
 120:  t3ht-A 10.6 13.4  249  1400   11   MOLECULE: PLECTIN;                                                   
 121:  sph4-A 10.6 32.2  294  2364    7   MOLECULE: SPECTRIN BETA CHAIN, NON-ERYTHROCYTIC 1;                   
 122:  fg8k-A 10.6 22.0  171  1400    6   MOLECULE: DYNEIN HEAVY CHAIN 7, AXONEMAL;                            
 123:  am1b-A 10.6 15.9  318  1400    9   MOLECULE: NESPRIN-1;                                                 
 124:  yx2m-A 10.6 26.2  341  1400   12   MOLECULE: NESPRIN-2;                                                 
 125:  sno2-A 10.5 34.8  253  1400   11   MOLECULE: NESPRIN-1;                                                 
 126:  z9jt-A 10.5 22.6  328  1400    6   MOLECULE: NESPRIN-2;                                                 
 127:  c0ak-A 10.5 12.7  368  1400   12   MOLECULE: KALIRIN;                                                   
 128:  twe0-A 10.5 29.4  268  1400    9   MOLECULE: NESPRIN-2;                                                 
 129:  lx0h-A 10.5 29.4  292  1400   15   MOLECULE: TRIPLE FUNCTIONAL DOMAIN PROTEIN;                          
 130:  m3uk-A 10.5 25.0  173   967    8   MOLECULE: PROTEIN MOONRAKER;                                         
 131:  b2jy-A 10.4 59.0  150  1400    9   MOLECULE: MICROTUBULE-ACTIN CROSS-LINKING FACTOR 1, ISOFORM          
 132:  p0ue-A 10.4 12.4  331  1400   11   MOLECULE: NESPRIN-1;                                                 
 133:  g3ov-A 10.4 22.7  185  1400    8   MOLECULE: DYNEIN HEAVY CHAIN 5, AXONEMAL;                            
 134:  s1ay-A 10.4 46.0  303  1400   13   MOLECULE: NESPRIN-1;                                                 
 135:  y6ei-A 10.4 14.1  155   287    8   MOLECULE: SYNTAXIN-11;                                               
 136:  q8po-A 10.4  6.3  147  1400    6   MOLECULE: NESPRIN-2;                                                 
 137:  jld5-A 10.4 15.0  222  1400    9   MOLECULE: MICROTUBULE-ACTIN CROSS-LINKING FACTOR 1, ISOFORM          
 138:  li4a-A 10.3 31.3  289  1274    9   MOLECULE: SPECTRIN BETA CHAIN, NON-ERYTHROCYTIC 5;                   
 139:  jio4-A 10.3 33.1  303  1400    9   MOLECULE: MICROTUBULE-ACTIN CROSS-LINKING FACTOR 1, ISOFORM          
 140:  wnf4-A 10.3 23.9  268  1400    8   MOLECULE: DYSTONIN;                                                  
 141:  aw0m-A 10.3 12.9  132  1400    8   MOLECULE: NESPRIN-1;                                                 
 142:  t2qq-A 10.3 30.3  194  1400    9   MOLECULE: PLECTIN;                                                   
 143:  njd6-A 10.3 29.8  275  1400   11   MOLECULE: MICROTUBULE-ACTIN CROSS-LINKING FACTOR 1, ISOFORM          
 144:  kd8b-A 10.3 36.6  187  1400    8   MOLECULE: DYNEIN HEAVY CHAIN 1, AXONEMAL;                            
 145:  ul9s-A 10.3 24.9  281  1400    7   MOLECULE: DYSTONIN;                                                  
 146:  eo1d-A 10.3 20.6  250  1233   10   MOLECULE: UTROPHIN;                                                  
 147:  ex6a-A 10.3 19.2  219  1400    7   MOLECULE: DYNEIN HEAVY CHAIN 14, AXONEMAL;                           
 148:  jf8l-A 10.2 36.0  258  1400   11   MOLECULE: UTROPHIN;                                                  
 149:  fkx5-A 10.2 29.7  265  1400    3   MOLECULE: DYNEIN HEAVY CHAIN 8, AXONEMAL;                            
 150:  tv2m-A 10.2  6.1  228  1400    9   MOLECULE: NESPRIN-1;                                                 
 151:  nxp1-A 10.2 29.5  255  1400    9   MOLECULE: NESPRIN-2;                                                 
 152:  pvq8-A 10.2 23.2  162  1400    7   MOLECULE: DYSTONIN;                                                  
 153:  jtr3-A 10.2 22.3  230  1400    7   MOLECULE: MIDASIN;                                                   
 154:  ryi2-A 10.2 12.3  128   235    7   MOLECULE: REGULATOR OF G-PROTEIN SIGNALING 9-BINDING PROTEI          
 155:  q7tm-A 10.2 12.3  170   753    8   MOLECULE: CCR4-NOT TRANSCRIPTION COMPLEX SUBUNIT 3;                  
 156:  pzm2-A 10.2 19.2  214  1400    5   MOLECULE: DYNEIN HEAVY CHAIN 6, AXONEMAL;                            
 157:  q3vh-A 10.2 87.9  310   975   10   MOLECULE: NESPRIN-3;                                                 
 158:  ned5-A 10.1 36.9  221  1400    6   MOLECULE: MICROTUBULE-ACTIN CROSS-LINKING FACTOR 1, ISOFORM          
 159:  bf1t-A 10.1 34.5  144  1400    8   MOLECULE: NESPRIN-2;                                                 
 160:  m9qk-A 10.1 31.5  206  1722    8   MOLECULE: FORMIN-2;                                                  
 161:  kss7-A 10.1 35.6  222  1400    8   MOLECULE: CYTOPLASMIC DYNEIN 1 HEAVY CHAIN 1;                        
 162:  ku6z-A 10.1 19.5  239  1400    8   MOLECULE: UTROPHIN;                                                  
 163:  h6ob-A 10.1 33.8  217   836    6   MOLECULE: PROTEIN AKNAD1;                                            
 164:  x6jp-A 10.1 19.0  272  1400    6   MOLECULE: DESMOPLAKIN;                                               
 165:  cw2y-A 10.1 28.3  140  1400    8   MOLECULE: NESPRIN-2;                                                 
 166:  gdm8-A 10.1 17.5  287  1400    9   MOLECULE: DYSTROPHIN;                                                
 167:  c2sv-A 10.1 12.7  208  1400    7   MOLECULE: MIDASIN;                                                   
 168:  m0gz-A 10.1  7.1  128   212    6   MOLECULE: GOLGI SNAP RECEPTOR COMPLEX MEMBER 2;                      
 169:  kgg2-A 10.1 18.3  218  1400    9   MOLECULE: MIDASIN;                                                   
 170:  p7vk-A 10.1 23.7  322  1400   10   MOLECULE: MICROTUBULE-ACTIN CROSS-LINKING FACTOR 1, ISOFORM          
 171:  b6ok-A 10.1 12.5  214   894    7   MOLECULE: ALPHA-ACTININ-2;                                           
 172:  p0ti-A 10.1 20.6  246  1400    7   MOLECULE: DYNEIN HEAVY CHAIN 14, AXONEMAL;                           
 173:  fsz2-A 10.0 37.6  292  1400    9   MOLECULE: NESPRIN-2;                                                 
 174:  d1mc-A 10.0  9.3  112  1400    8   MOLECULE: NESPRIN-1;                                                 
 175:  u0hi-A 10.0 19.7  246  1400    7   MOLECULE: MICROTUBULE-ACTIN CROSS-LINKING FACTOR 1, ISOFORM          
 176:  i8ga-A 10.0 14.0  136  1400   13   MOLECULE: NESPRIN-1;                                                 
 177:  hc8x-A 10.0 37.5  241  1285   10   MOLECULE: NESPRIN-2;                                                 
 178:  uff5-A 10.0 35.6  366  2390   11   MOLECULE: SPECTRIN BETA CHAIN, NON-ERYTHROCYTIC 2;                   
 179:  dbo3-A 10.0 12.1  128   732    8   MOLECULE: NEPHROCYSTIN-1;                                            
 180:  sg5n-A  9.9 10.2  175   593   15   MOLECULE: TYROSINE-PROTEIN PHOSPHATASE NON-RECEPTOR TYPE 9;          
 181:  fcu2-A  9.9 16.3  190  1400    7   MOLECULE: DYNEIN HEAVY CHAIN 6, AXONEMAL;                            
 182:  qa8t-A  9.9 50.4  200  1400    5   MOLECULE: DYNEIN HEAVY CHAIN 8, AXONEMAL;                            
 183:  ty1w-A  9.9 11.0  217  1400    6   MOLECULE: MICROTUBULE-ACTIN CROSS-LINKING FACTOR 1, ISOFORM          
 184:  oc9i-A  9.9 32.7  194  1400    7   MOLECULE: MICROTUBULE-ACTIN CROSS-LINKING FACTOR 1, ISOFORM          
 185:  tk1v-A  9.9 24.9  170  1400    8   MOLECULE: DYSTONIN;                                                  
 186:  ai8g-A  9.9 26.6  203  1400    7   MOLECULE: NESPRIN-1;                                                 
 187:  xm0n-A  9.9 24.5  182  1400    7   MOLECULE: CYTOPLASMIC DYNEIN 1 HEAVY CHAIN 1;                        
 188:  g8us-A  9.9 27.8  143  1400    5   MOLECULE: DYSTONIN;                                                  
 189:  na1c-A  9.9 15.2  172  1400    8   MOLECULE: DYNEIN HEAVY CHAIN 14, AXONEMAL;                           
 190:  cj4a-A  9.9 20.8  326  1400    8   MOLECULE: UTROPHIN;                                                  
 191:  gsb7-A  9.9 15.5  222   911    7   MOLECULE: ALPHA-ACTININ-4;                                           
 192:  x1qm-A  9.9  4.2   97   236    7   MOLECULE: SYNTAXIN-8;                                                
 193:  f8xd-A  9.8 19.4  162   518   15   MOLECULE: MOTILE SPERM DOMAIN-CONTAINING PROTEIN 2;                  
 194:  gwl8-A  9.8 21.3  249  1400   12   MOLECULE: NESPRIN-1;                                                 
 195:  zoe8-A  9.8 20.1  185  1400    6   MOLECULE: UTROPHIN;                                                  
 196:  rj6b-A  9.8  3.2  130   301   10   MOLECULE: ENVOPLAKIN-LIKE PROTEIN;                                   
 197:  ups5-A  9.8 49.2  237  1400    7   MOLECULE: NESPRIN-2;                                                 
 198:  wn1t-A  9.8 16.6  199  1400    5   MOLECULE: DYNEIN HEAVY CHAIN 1, AXONEMAL;                            
 199:  vnj6-A  9.8 14.7  300  1400   10   MOLECULE: DYSTROPHIN;                                                
 200:  h1xt-A  9.8 27.2  163   492   11   MOLECULE: TARGET OF MYB PROTEIN 1;                                   
 201:  lt6b-A  9.7 22.9  193  1400    7   MOLECULE: DYNEIN HEAVY CHAIN 2, AXONEMAL;                            
 202:  uk5g-A  9.7 48.9  198  1400    5   MOLECULE: CYTOPLASMIC DYNEIN 1 HEAVY CHAIN 1;                        
 203:  x3oe-A  9.7 54.8  216  1400    6   MOLECULE: DYNEIN HEAVY CHAIN 8, AXONEMAL;                            
 204:  x1tz-A  9.7 35.7  259  1400    8   MOLECULE: SPECTRIN BETA CHAIN, NON-ERYTHROCYTIC 5;                   
 205:  uet2-A  9.7 11.7  209   901    9   MOLECULE: ALPHA-ACTININ-3;                                           
 206:  a0xb-A  9.7 12.3  165  1173    8   MOLECULE: WASH COMPLEX SUBUNIT 4;                                    
 207:  ufe7-A  9.7 21.5  182   443    8   MOLECULE: MAGNESIUM TRANSPORTER MRS2 HOMOLOG, MITOCHONDRIAL          
 208:  ly5g-A  9.7 33.1  227  1400    8   MOLECULE: DYNEIN HEAVY CHAIN 17, AXONEMAL;                           
 209:  rk8a-A  9.7 19.8  235  1400    5   MOLECULE: DYNEIN HEAVY CHAIN 14, AXONEMAL;                           
 210:  d0jk-A  9.7 18.5  149   183    6   MOLECULE: ER MEMBRANE PROTEIN COMPLEX SUBUNIT 4;                     
 211:  v7df-A  9.7 65.8  326  1400   10   MOLECULE: MICROTUBULE-ACTIN CROSS-LINKING FACTOR 1, ISOFORM          
 212:  k1fi-A  9.6 29.8  177  1400    7   MOLECULE: DYNEIN HEAVY CHAIN 6, AXONEMAL;                            
 213:  bf6h-A  9.6 25.5  316  1400   11   MOLECULE: SPECTRIN BETA CHAIN, NON-ERYTHROCYTIC 5;                   
 214:  rna5-A  9.6 12.7  247  1400    7   MOLECULE: PLECTIN;                                                   
 215:  r9by-A  9.6 48.8  336  2419   10   MOLECULE: SPECTRIN ALPHA CHAIN, ERYTHROCYTIC 1;                      
 216:  n2oh-A  9.6 18.7  288  1400   10   MOLECULE: DYSTONIN;                                                  
 217:  gr5e-A  9.6  8.6  154  1400    6   MOLECULE: DYSTONIN;                                                  
 218:  n9pe-A  9.6 25.1  180  1400    8   MOLECULE: DYNEIN HEAVY CHAIN 7, AXONEMAL;                            
 219:  y6cf-A  9.5 47.3  220  1400    7   MOLECULE: DYSTONIN;                                                  
 220:  lw9s-A  9.5 26.1  281  1400    9   MOLECULE: UTROPHIN;                                                  
 221:  df0k-A  9.5 25.1  138  1400   11   MOLECULE: NESPRIN-1;                                                 
 222:  e5qh-A  9.5 12.4  146  1400   10   MOLECULE: NESPRIN-2;                                                 
 223:  o9gh-A  9.5 21.6  197  2033    7   MOLECULE: ENVOPLAKIN;                                                
 224:  p9ij-A  9.5  9.6  156   250    9   MOLECULE: GOLGI SNAP RECEPTOR COMPLEX MEMBER 1;                      
 225:  g9is-A  9.4  6.5  154   239    7   MOLECULE: DIABLO HOMOLOG, MITOCHONDRIAL;                             
 226:  as1n-A  9.4 11.1  127  1400    5   MOLECULE: MICROTUBULE-ACTIN CROSS-LINKING FACTOR 1, ISOFORM          
 227:  tt0w-A  9.4 19.9  140  1400    9   MOLECULE: MICROTUBULE-ACTIN CROSS-LINKING FACTOR 1, ISOFORM          
 228:  ev8j-A  9.4 18.7  178   757   10   MOLECULE: CENTROSOMAL PROTEIN OF 68 KDA;                             
 229:  dv9q-A  9.4 21.0  214  1400    9   MOLECULE: DYNEIN HEAVY CHAIN 5, AXONEMAL;                            
 230:  ok5w-A  9.4 16.9  188   784    9   MOLECULE: RABENOSYN-5;                                               
 231:  lt9a-A  9.4 25.4  176  2146    7   MOLECULE: YLP MOTIF-CONTAINING PROTEIN 1;                            
 232:  g1sn-A  9.4 23.2  182  1400    8   MOLECULE: DYNEIN HEAVY CHAIN 6, AXONEMAL;                            
 233:  zbv6-A  9.3 29.8  168  1400    4   MOLECULE: CYTOPLASMIC DYNEIN 1 HEAVY CHAIN 1;                        
 234:  z1am-A  9.3 33.1  211  1400    7   MOLECULE: DYNEIN HEAVY CHAIN 5, AXONEMAL;                            
 235:  ut8a-A  9.3 32.3  175  1400    5   MOLECULE: CYTOPLASMIC DYNEIN 1 HEAVY CHAIN 1;                        
 236:  oq5g-A  9.3 12.3  137  1400   13   MOLECULE: DYSTONIN;                                                  
 237:  xn8p-A  9.3  8.9  104   190    6   MOLECULE: PROTEIN LZIC;                                              
 238:  rag0-A  9.2  5.8  137  1400   12   MOLECULE: NESPRIN-1;                                                 
 239:  bzy4-A  9.2 25.2  174  1400    7   MOLECULE: DYNEIN HEAVY CHAIN 6, AXONEMAL;                            
 240:  ihv4-A  9.2 19.5  186  1400   10   MOLECULE: DYNEIN HEAVY CHAIN 11, AXONEMAL;                           
 241:  sd2r-A  9.1  5.7  145   294    8   MOLECULE: SYNTAXIN-19;                                               
 242:  pw9n-A  9.1 16.3  182  1400    3   MOLECULE: DYNEIN HEAVY CHAIN 1, AXONEMAL;                            
 243:  ugi8-A  9.1 22.4  142   787    8   MOLECULE: SIGNAL TRANSDUCER AND ACTIVATOR OF TRANSCRIPTION           
 244:  jfc2-A  9.1 24.8  174  1400    6   MOLECULE: DYNEIN HEAVY CHAIN 17, AXONEMAL;                           
 245:  vl4y-A  9.1  2.8  113   116    6   MOLECULE: TRANSMEMBRANE PROTEIN 262;                                 
 246:  oht4-A  9.1 14.8  259  1400    7   MOLECULE: DYSTROPHIN;                                                
 247:  jjq0-A  9.1 30.5  219  1249   10   MOLECULE: INVERTED FORMIN-2;                                         
 248:  s2kl-A  9.0 22.7  179  1400    7   MOLECULE: DYNEIN HEAVY CHAIN 12, AXONEMAL;                           
 249:  po1p-A  9.0  9.1  150  1400   12   MOLECULE: MICROTUBULE-ACTIN CROSS-LINKING FACTOR 1, ISOFORM          
 250:  e9wc-A  9.0  9.6  118  1400    8   MOLECULE: NESPRIN-1;                                                 
 251:  zg0f-A  9.0 33.5  176  1400    6   MOLECULE: DYNEIN HEAVY CHAIN 7, AXONEMAL;                            
 252:  xnb8-A  9.0 14.5  151   968    8   MOLECULE: ALANINE--TRNA LIGASE, CYTOPLASMIC;                         
 253:  mq6j-A  9.0 23.7  198  1400    6   MOLECULE: DYNEIN HEAVY CHAIN 8, AXONEMAL;                            
 254:  vy1i-A  9.0 19.0  234  1400    8   MOLECULE: DYSTROPHIN;                                                
 255:  ssq5-A  8.9 20.3  242  1400    9   MOLECULE: MICROTUBULE-ACTIN CROSS-LINKING FACTOR 1, ISOFORM          
 256:  xve5-A  8.9 15.8  165   327   17   MOLECULE: CLAVESIN-2;                                                
 257:  e2oj-A  8.9 39.0  155   288    6   MOLECULE: SYNTAXIN-1B;                                               
 258:  aia9-A  8.9 43.9  185  1400    8   MOLECULE: DYNEIN HEAVY CHAIN 5, AXONEMAL;                            
 259:  vr5m-A  8.9 27.1  182  1400    4   MOLECULE: DYNEIN HEAVY CHAIN 1, AXONEMAL;                            
 260:  g8vg-A  8.9 33.9  164   276   10   MOLECULE: SYNTAXIN-12;                                               
 261:  awk2-A  8.9 23.0  234  1400    7   MOLECULE: DYNEIN HEAVY CHAIN 9, AXONEMAL;                            
 262:  ava5-A  8.9 19.2  256  1400    5   MOLECULE: NESPRIN-2;                                                 
 263:  x7fn-A  8.9 25.7  218  1756   10   MOLECULE: PERIPLAKIN;                                                
 264:  xhw6-A  8.9 24.7  118  1271    7   MOLECULE: DIACYLGLYCEROL KINASE KAPPA;                               
 265:  r5tq-A  8.9  2.5  105   258    4   MOLECULE: UROPLAKIN-1A;                                              
 266:  w1zy-A  8.9 13.2  133  1400   16   MOLECULE: CYTOPLASMIC DYNEIN 2 HEAVY CHAIN 1;                        
 267:  r5lf-A  8.8  8.7  180   342   12   MOLECULE: ALPHA-TOCOPHEROL TRANSFER PROTEIN-LIKE;                    
 268:  rp4f-A  8.8 20.5  148  1400    8   MOLECULE: NESPRIN-2;                                                 
 269:  n7ns-A  8.8 13.2  175  1332    6   MOLECULE: ELONGATOR COMPLEX PROTEIN 1;                               
 270:  is2c-A  8.8 35.1  254  1154   13   MOLECULE: COILED-COIL DOMAIN-CONTAINING PROTEIN 136;                 
 271:  key0-A  8.8 32.7  269  1400   10   MOLECULE: MICROTUBULE-ACTIN CROSS-LINKING FACTOR 1, ISOFORM          
 272:  lgv4-A  8.8 16.9  128  1400    5   MOLECULE: DYSTROPHIN;                                                
 273:  u8dm-A  8.8  6.5   96  1400   13   MOLECULE: MICROTUBULE-ACTIN CROSS-LINKING FACTOR 1, ISOFORM          
 274:  eca6-A  8.8 27.2  252  1400   10   MOLECULE: DYNEIN HEAVY CHAIN 11, AXONEMAL;                           
 275:  p7aq-A  8.8 13.2  146   794    8   MOLECULE: SIGNAL TRANSDUCER AND ACTIVATOR OF TRANSCRIPTION           
 276:  ibf5-A  8.7 27.4  139   851   12   MOLECULE: SIGNAL TRANSDUCER AND ACTIVATOR OF TRANSCRIPTION           
 277:  o4zm-A  8.7 25.7  163  1400    9   MOLECULE: DYNEIN HEAVY CHAIN 9, AXONEMAL;                            
 278:  hh4r-A  8.7 46.9  200  1400    8   MOLECULE: DYNEIN HEAVY CHAIN 10, AXONEMAL;                           
 279:  i6bl-A  8.7 17.5  204  1400   10   MOLECULE: DYNEIN HEAVY CHAIN 2, AXONEMAL;                            
 280:  lb4r-A  8.7 14.5  217  1400    7   MOLECULE: DYNEIN HEAVY CHAIN DOMAIN-CONTAINING PROTEIN 1;            
 281:  ewg7-A  8.7 18.8  162  1400    7   MOLECULE: CILIOGENESIS AND PLANAR POLARITY EFFECTOR 1;               
 282:  kj6v-A  8.7 25.6  171   345   10   MOLECULE: BAG FAMILY MOLECULAR CHAPERONE REGULATOR 1;                
 283:  odg5-A  8.6 25.0  123  1400   12   MOLECULE: NEUROFIBROMIN;                                             
 284:  jt0f-A  8.6 21.1  292  1400   11   MOLECULE: DESMOPLAKIN;                                               
 285:  x2js-A  8.6 18.3  166  1400    7   MOLECULE: E3 UBIQUITIN-PROTEIN LIGASE MYCBP2;                        
 286:  knx9-A  8.6 24.3  231  1400   11   MOLECULE: NESPRIN-1;                                                 
 287:  fh9j-A  8.6 33.6  165   847    6   MOLECULE: SIGNAL TRANSDUCER AND ACTIVATOR OF TRANSCRIPTION           
 288:  ym1b-A  8.6 29.4  194  1400    6   MOLECULE: DYNEIN HEAVY CHAIN 10, AXONEMAL;                           
 289:  h9qe-A  8.6 26.1  180   758    5   MOLECULE: MICOS COMPLEX SUBUNIT MIC60;                               
 290:  aeh6-A  8.6 32.3  315  1400    8   MOLECULE: CYTOPLASMIC DYNEIN 2 HEAVY CHAIN 1;                        
 291:  ipw4-A  8.5 16.8  139  1400   10   MOLECULE: NESPRIN-2;                                                 
 292:  gqn3-A  8.5 33.0  157  1400    7   MOLECULE: NESPRIN-1;                                                 
 293:  fb7c-A  8.5 12.1  115  1400   11   MOLECULE: NESPRIN-2;                                                 
 294:  m6mq-A  8.5 34.6  177  1400    8   MOLECULE: DYNEIN HEAVY CHAIN 2, AXONEMAL;                            
 295:  f1fu-A  8.5  9.4  120   259    8   MOLECULE: VESICLE TRANSPORT PROTEIN USE1;                            
 296:  l3gt-A  8.5 29.0  172   346    7   MOLECULE: TUBULIN-SPECIFIC CHAPERONE C;                              
 297:  ag8e-A  8.4  4.0  156   317   16   MOLECULE: RETINALDEHYDE-BINDING PROTEIN 1;                           
 298:  zli5-A  8.4 13.1  138  1285    8   MOLECULE: DYSTROPHIN;                                                
 299:  j0hx-A  8.4 31.4  194  1400    8   MOLECULE: E3 UBIQUITIN-PROTEIN LIGASE MYCBP2;                        
 300:  z1fo-A  8.4 18.8  160  1278   10   MOLECULE: CYTOPLASMIC FMR1-INTERACTING PROTEIN 2;                    
 301:  fwr3-A  8.4 22.0  159  1400   12   MOLECULE: CYTOPLASMIC DYNEIN 2 HEAVY CHAIN 1;                        
 302:  mv1g-A  8.4 22.2  170   942    8   MOLECULE: SERINE/THREONINE-PROTEIN KINASE N1;                        
 303:  k4kz-A  8.4 14.9  195   476   10   MOLECULE: TOM1-LIKE PROTEIN 1;                                       
 304:  x1cd-A  8.3  5.5  129   261    7   MOLECULE: SYNTAXIN-7;                                                
 305:  z6gn-A  8.3 21.1  248  1400    7   MOLECULE: DYNEIN HEAVY CHAIN 3, AXONEMAL;                            
 306:  ld3h-A  8.3 20.4  176   643   10   MOLECULE: E3 UBIQUITIN-PROTEIN LIGASE AMFR;                          
 307:  pgj8-A  8.3 26.5  134  1765    4   MOLECULE: RANBP2-LIKE AND GRIP DOMAIN-CONTAINING PROTEIN 8;          
 308:  ii0k-A  8.3 13.8  154   381    5   MOLECULE: PENTRAXIN-RELATED PROTEIN PTX3;                            
 309:  ks5u-A  8.3 24.8  154   923    7   MOLECULE: KINASE SUPPRESSOR OF RAS 1;                                
 310:  fea6-A  8.3 23.3  190  1400    8   MOLECULE: DYNEIN HEAVY CHAIN 12, AXONEMAL;                           
 311:  pb9l-A  8.3 32.9  150  1765    4   MOLECULE: RANBP2-LIKE AND GRIP DOMAIN-CONTAINING PROTEIN 5/          
 312:  wgt5-A  8.3 18.2  122   607    9   MOLECULE: DOLICHYL-DIPHOSPHOOLIGOSACCHARIDE--PROTEIN                 
 313:  mq0w-A  8.3  9.8  153  1400   10   MOLECULE: DYNEIN HEAVY CHAIN 12, AXONEMAL;                           
 314:  ncp3-A  8.3 20.3  137  1758    5   MOLECULE: RANBP2-LIKE AND GRIP DOMAIN-CONTAINING PROTEIN 4;          
 315:  ir2x-A  8.3 29.6  181   904    7   MOLECULE: MICAL-LIKE PROTEIN 2;                                      
 316:  gky3-A  8.3 21.9  203  1400    7   MOLECULE: DYNEIN HEAVY CHAIN 17, AXONEMAL;                           
 317:  zm1j-A  8.3 22.3  173   507    9   MOLECULE: TOM1-LIKE PROTEIN 2;                                       
 318:  fzk2-A  8.2 12.7  102  1400   13   MOLECULE: NEUROFIBROMIN;                                             
 319:  r0hc-A  8.2 14.7  141  1068    7   MOLECULE: HUNTINGTIN-INTERACTING PROTEIN 1-RELATED PROTEIN;          
 320:  org4-A  8.2 29.5  187  1028   10   MOLECULE: FORMIN-LIKE PROTEIN 3;                                     
 321:  f9ql-A  8.2  3.1  144   400   13   MOLECULE: SEC14-LIKE PROTEIN 3;                                      
 322:  as7p-A  8.2 21.5  140   613    7   MOLECULE: ADP-RIBOSYLATION FACTOR-BINDING PROTEIN GGA2;              
 323:  zc9j-A  8.2 12.0  135  2266    7   MOLECULE: PROTEIN ELYS;                                              
 324:  ooz4-A  8.2 26.0  160   493    8   MOLECULE: ACETYLCHOLINE RECEPTOR SUBUNIT EPSILON;                    
 325:  m4jy-A  8.2  3.1  156   278   15   MOLECULE: ALPHA-TOCOPHEROL TRANSFER PROTEIN;                         
 326:  dss2-A  8.2 20.2  177  1143    8   MOLECULE: FH2 DOMAIN-CONTAINING PROTEIN 1;                           
 327:  n3bo-A  8.1 44.2  169  1400    7   MOLECULE: DYNEIN HEAVY CHAIN 2, AXONEMAL;                            
 328:  kw8r-A  8.1 15.2  117   232    8   MOLECULE: VESICLE TRANSPORT THROUGH INTERACTION WITH T-SNAR          
 329:  i2pk-A  8.1 37.7  156   432    7   MOLECULE: NEURONAL PENTRAXIN-1;                                      
 330:  s6yf-A  8.1 39.2  154   288   10   MOLECULE: SYNTAXIN-2;                                                
 331:  ljj8-A  8.1 14.9  151  1400   11   MOLECULE: POLYCYSTIN-1;                                              
 332:  t8ff-A  8.1 15.1  166   234    9   MOLECULE: SYNAPTOGYRIN-4;                                            
 333:  zmg1-A  8.1  2.4   94   108    6   MOLECULE: TUBULIN-SPECIFIC CHAPERONE A;                              
 334:  zc1n-A  8.1 18.3  157   482    4   MOLECULE: ACETYLCHOLINE RECEPTOR SUBUNIT ALPHA;                      
 335:  do9s-A  8.1  3.2   85  1400    8   MOLECULE: SERINE-PROTEIN KINASE ATM;                                 
 336:  p2xz-A  8.1 11.6  147  2319   12   MOLECULE: A-KINASE ANCHOR PROTEIN 6;                                 
 337:  gm1h-A  8.1 24.8  144  1400    5   MOLECULE: DYNEIN HEAVY CHAIN 8, AXONEMAL;                            
 338:  wc9x-A  8.1 15.5  151   750   10   MOLECULE: SIGNAL TRANSDUCER AND ACTIVATOR OF TRANSCRIPTION           
 339:  buf2-A  8.0 14.0  139  1037    9   MOLECULE: HUNTINGTIN-INTERACTING PROTEIN 1;                          
 340:  ti2o-A  8.0 27.9  136   723   10   MOLECULE: ADP-RIBOSYLATION FACTOR-BINDING PROTEIN GGA3;              
 341:  xe8x-A  8.0 39.0  152   288    7   MOLECULE: SYNTAXIN-1A;                                               
 342:  wup5-A  8.0 36.6  156   289    8   MOLECULE: SYNTAXIN-3;                                                
 343:  kkh3-A  8.0 26.1  174  1400    8   MOLECULE: DYNEIN HEAVY CHAIN 10, AXONEMAL;                           
 344:  l3pu-A  8.0 33.4  181   709    9   MOLECULE: UV-STIMULATED SCAFFOLD PROTEIN A;                          
 345:  j9za-A  8.0 17.7  143   749   10   MOLECULE: NUCLEOLAR COMPLEX PROTEIN 2 HOMOLOG;                       
 346:  rc1l-A  8.0 25.9  169  1296    7   MOLECULE: CALCIUM-DEPENDENT SECRETION ACTIVATOR 2;                   
 347:  o8dm-A  8.0 19.4  134   573    7   MOLECULE: MAESTRO HEAT-LIKE REPEAT-CONTAINING PROTEIN FAMIL          
 348:  sti8-A  8.0  8.2  102   940    7   MOLECULE: TESTIS-EXPRESSED PROTEIN 11;                               
 349:  c1oq-A  8.0 12.4  149   397   14   MOLECULE: PUTATIVE SEC14-LIKE PROTEIN 6;                             
 350:  zpw9-A  8.0 21.4  200  1400   10   MOLECULE: PLECTIN;                                                   
 351:  o8mn-A  8.0 26.3  182  1042    5   MOLECULE: DIACYLGLYCEROL LIPASE-ALPHA;                               
 352:  cgk8-A  8.0 29.0  145  1400    7   MOLECULE: CILIOGENESIS AND PLANAR POLARITY EFFECTOR 1;               
 353:  pu5l-A  8.0 22.0  181   810    4   MOLECULE: VOLUME-REGULATED ANION CHANNEL SUBUNIT LRRC8A;             
 354:  gsy9-A  8.0 28.1   99  1116   14   MOLECULE: PLECKSTRIN HOMOLOGY DOMAIN-CONTAINING FAMILY A ME          
 355:  uqa7-A  8.0 19.2  144  1141    5   MOLECULE: STEROL REGULATORY ELEMENT-BINDING PROTEIN 2;               
 356:  o8ex-A  7.9 29.6  143   639    6   MOLECULE: ADP-RIBOSYLATION FACTOR-BINDING PROTEIN GGA1;              
 357:  gl8u-A  7.9 14.3  330  1400    9   MOLECULE: NESPRIN-1;                                                 
 358:  dtl2-A  7.9 16.7  176  1400    5   MOLECULE: DYNEIN HEAVY CHAIN 1, AXONEMAL;                            
 359:  dfo5-A  7.9 28.9  147  1400   10   MOLECULE: CILIA- AND FLAGELLA-ASSOCIATED PROTEIN 46;                 
 360:  u8rq-A  7.9 24.6  194  1400   12   MOLECULE: LAMININ SUBUNIT ALPHA-1;                                   
 361:  ou3c-A  7.9 15.5  109   704    5   MOLECULE: MYOTUBULARIN-RELATED PROTEIN 8;                            
 362:  ktc0-A  7.9 43.8  221   766    8   MOLECULE: SERINE/THREONINE-PROTEIN KINASE TOUSLED-LIKE 1;            
 363:  h9ov-A  7.9 29.9  162  1400    7   MOLECULE: CILIA- AND FLAGELLA-ASSOCIATED PROTEIN 46;                 
 364:  l5hh-A  7.9 16.8  159  1817    8   MOLECULE: NUCLEAR PORE COMPLEX PROTEIN NUP98-NUP96;                  
 365:  h1yk-A  7.9 27.0  199   467    3   MOLECULE: GAMMA-AMINOBUTYRIC ACID RECEPTOR SUBUNIT RHO-3;            
 366:  ub7p-A  7.8  3.0  142   406   12   MOLECULE: SEC14-LIKE PROTEIN 4;                                      
 367:  yl7u-A  7.8 24.5  175  1400    6   MOLECULE: DYNEIN HEAVY CHAIN 12, AXONEMAL;                           
 368:  aze7-A  7.8 30.7  165   770   13   MOLECULE: SIGNAL TRANSDUCER AND ACTIVATOR OF TRANSCRIPTION           
 369:  df0t-A  7.8 11.8  138   950    7   MOLECULE: KINASE SUPPRESSOR OF RAS 2;                                
 370:  g2wu-A  7.8 34.0  119   683    7   MOLECULE: THO COMPLEX SUBUNIT 5 HOMOLOG;                             
 371:  d9lz-A  7.8 18.7  138  1400    6   MOLECULE: DYNEIN HEAVY CHAIN 5, AXONEMAL;                            
 372:  rb4v-A  7.8  3.0  143   403   13   MOLECULE: SEC14-LIKE PROTEIN 2;                                      
 373:  cg3c-A  7.8 39.0  137  1400    3   MOLECULE: TESTIS-EXPRESSED PROTEIN 15;                               
 374:  wbt1-A  7.8 13.0  130   622    6   MOLECULE: CILIA- AND FLAGELLA-ASSOCIATED PROTEIN 206;                
 375:  z2pd-A  7.8 27.6  173  1400    7   MOLECULE: DYNEIN HEAVY CHAIN 9, AXONEMAL;                            
 376:  s1ww-A  7.8  9.8  136   766    5   MOLECULE: ATP-BINDING CASSETTE SUB-FAMILY B MEMBER 9;                
 377:  pz9x-A  7.8 15.1  150  1012    9   MOLECULE: PHD FINGER PROTEIN 20;                                     
 378:  ys1i-A  7.8 23.1  113   985    7   MOLECULE: ALANINE--TRNA LIGASE, MITOCHONDRIAL;                       
 379:  g1bz-A  7.7 28.0  195  1211   10   MOLECULE: DELPHILIN;                                                 
 380:  nu4o-A  7.7  2.9   91   144    5   MOLECULE: PROTEIN MIX23;                                             
 381:  xzb1-A  7.7 15.5  140  1388    7   MOLECULE: MICROTUBULE-ACTIN CROSS-LINKING FACTOR 1, ISOFORM          
 382:  jco7-A  7.7 27.9  160   325    7   MOLECULE: SYNTAXIN-16;                                               
 383:  l1ev-A  7.7 28.6  168  1400   10   MOLECULE: PROBABLE E3 UBIQUITIN-PROTEIN LIGASE HECTD4;               
 384:  ev8w-A  7.7 19.0  132   613    4   MOLECULE: TETRATRICOPEPTIDE REPEAT PROTEIN 39A;                      
 385:  xff5-A  7.7  4.9  135   523    7   MOLECULE: PROTEIN TWEETY HOMOLOG 3;                                  
 386:  qkv8-A  7.7 15.4  167   819    6   MOLECULE: NUCLEAR PORE COMPLEX PROTEIN NUP93;                        
 387:  vru4-A  7.7 10.1   87   309    5   MOLECULE: OLFACTORY RECEPTOR 14A16;                                  
 388:  zo1a-A  7.7 38.6  112   449    7   MOLECULE: DYNEIN REGULATORY COMPLEX PROTEIN 10;                      
 389:  u3yn-A  7.7 14.8  180  1400    6   MOLECULE: DYNEIN HEAVY CHAIN 9, AXONEMAL;                            
 390:  eeh1-A  7.7 35.7  123  1354    5   MOLECULE: NEUROBEACHIN-LIKE PROTEIN 2;                               
 391:  e4hl-A  7.7  5.2   92   236    5   MOLECULE: CD81 ANTIGEN;                                              
 392:  h5so-A  7.6 10.5  157   354   17   MOLECULE: CLAVESIN-1;                                                
 393:  lzy8-A  7.6 29.5  117   217   10   MOLECULE: VESICLE TRANSPORT THROUGH INTERACTION WITH T-SNAR          
 394:  t0qv-A  7.6 44.4  183  1400    4   MOLECULE: DYNEIN HEAVY CHAIN 9, AXONEMAL;                            
 395:  qrs6-A  7.6 23.0  129   201    9   MOLECULE: CHARGED MULTIVESICULAR BODY PROTEIN 6;                     
 396:  vz1n-A  7.6 20.6  169   447    8   MOLECULE: BAG FAMILY MOLECULAR CHAPERONE REGULATOR 5;                
 397:  a5gi-A  7.6 28.4  178  1400    6   MOLECULE: DYNEIN HEAVY CHAIN 3, AXONEMAL;                            
 398:  zmp7-A  7.6  5.2  187  1400    9   MOLECULE: CILIA- AND FLAGELLA-ASSOCIATED PROTEIN 54;                 
 399:  yof6-A  7.6 41.5  173  1400    7   MOLECULE: ZINC FINGER ZZ-TYPE AND EF-HAND DOMAIN-CONTAINING          
 400:  q7fh-A  7.6 22.3  153  1400    9   MOLECULE: CILIA- AND FLAGELLA-ASSOCIATED PROTEIN 46;                 
 401:  xp6u-A  7.6 16.3  142   249    8   MOLECULE: INHIBITOR OF GROWTH PROTEIN 4;                             
 402:  ptj9-A  7.6 28.0  180   984    8   MOLECULE: SERINE/THREONINE-PROTEIN KINASE N2;                        
 403:  bxe5-A  7.6 22.3  115   981   12   MOLECULE: PROLINE-RICH TRANSMEMBRANE PROTEIN 3;                      
 404:  wsq5-A  7.6  6.4   91   318    9   MOLECULE: TASTE RECEPTOR TYPE 2 MEMBER 7;                            
 405:  k6br-A  7.6 21.6  127  1758    5   MOLECULE: RANBP2-LIKE AND GRIP DOMAIN-CONTAINING PROTEIN 3;          
 406:  spp8-A  7.5 12.3  104  1317   10   MOLECULE: KINESIN-LIKE PROTEIN KIF16B;                               
 407:  vuh2-A  7.5 27.8  167  1400    7   MOLECULE: LAMININ SUBUNIT ALPHA-2;                                   
 408:  eg2t-A  7.5 16.1   96  2220   14   MOLECULE: CALCINEURIN-BINDING PROTEIN CABIN-1;                       
 409:  tfr6-A  7.5 30.4  249  1400    9   MOLECULE: MIDASIN;                                                   
 410:  sf7a-A  7.5 25.0  140  1400   10   MOLECULE: NESPRIN-1;                                                 
 411:  u4vw-A  7.5  6.0  199  1400    8   MOLECULE: DYNEIN HEAVY CHAIN 10, AXONEMAL;                           
 412:  i8eo-A  7.5 15.9  119   192    2   MOLECULE: TRANSMEMBRANE PROTEIN 11, MITOCHONDRIAL;                   
 413:  aqz7-A  7.5 14.9  138   853   12   MOLECULE: UNCHARACTERIZED PROTEIN C1ORF112;                          
 414:  oq3m-A  7.5  4.6   92   508    4   MOLECULE: TELO2-INTERACTING PROTEIN 2;                               
 415:  c2xh-A  7.5 18.5  129   939   10   MOLECULE: MORC FAMILY CW-TYPE ZINC FINGER PROTEIN 3;                 
 416:  vp6n-A  7.5 24.9  139   491    5   MOLECULE: KATANIN P60 ATPASE-CONTAINING SUBUNIT A1;                  
 417:  o8pw-A  7.5 20.6  156   652    8   MOLECULE: PHOSPHATIDYLINOSITOL-BINDING CLATHRIN ASSEMBLY PR          
 418:  wq6r-A  7.5 33.5  160  1400    6   MOLECULE: TESTIS-EXPRESSED PROTEIN 15;                               
 419:  c4fm-A  7.5 30.6  135  1400   13   MOLECULE: DYNEIN HEAVY CHAIN DOMAIN-CONTAINING PROTEIN 1;            
 420:  rhk5-A  7.5 17.5  110   593   12   MOLECULE: METHIONINE--TRNA LIGASE, MITOCHONDRIAL;                    
 421:  jj3y-A  7.4 19.9  147  1400    6   MOLECULE: ATP-BINDING CASSETTE SUB-FAMILY A MEMBER 13;               
 422:  yu4y-A  7.4 34.6  133   228   10   MOLECULE: VESICLE TRANSPORT PROTEIN SEC20;                           
 423:  qkm9-A  7.4 33.1  164   501    5   MOLECULE: ACETYLCHOLINE RECEPTOR SUBUNIT BETA;                       
 424:  rk2y-A  7.4 25.5  155   333   10   MOLECULE: EP300-INTERACTING INHIBITOR OF DIFFERENTIATION 3;          
 425:  s6hm-A  7.4 18.9  136  1290    9   MOLECULE: DYNEIN HEAVY CHAIN 8, AXONEMAL;                            
 426:  f2pf-A  7.4 10.6   95  1400    7   MOLECULE: DYNEIN HEAVY CHAIN 17, AXONEMAL;                           
 427:  e5vi-A  7.4 21.8  167   297    7   MOLECULE: SYNTAXIN-4;                                                
 428:  kt9c-A  7.4 22.9  173   745    5   MOLECULE: ATP-BINDING CASSETTE SUB-FAMILY D MEMBER 1;                
 429:  hvh9-A  7.4 18.2  114  1400   10   MOLECULE: SMALL SUBUNIT PROCESSOME COMPONENT 20 HOMOLOG;             
 430:  la8y-A  7.4 42.7  148   534    9   MOLECULE: PROTEIN TWEETY HOMOLOG 2;                                  
 431:  pk9h-A  7.4  6.9   90   246    9   MOLECULE: 14-3-3 PROTEIN ETA;                                        
 432:  qnc5-A  7.4  2.7  109   260    8   MOLECULE: UROPLAKIN-1B;                                              
 433:  bq8x-A  7.4 20.7  117   444    9   MOLECULE: PROTEIN KINASE C AND CASEIN KINASE SUBSTRATE IN N          
 434:  qt4v-A  7.4 21.3  188  1400    6   MOLECULE: CYTOPLASMIC DYNEIN 1 HEAVY CHAIN 1;                        
 435:  of4e-A  7.4 24.7  192  1078   10   MOLECULE: DISHEVELED-ASSOCIATED ACTIVATOR OF MORPHOGENESIS           
 436:  bv3r-A  7.4 13.4   97   843   10   MOLECULE: TETRATRICOPEPTIDE REPEAT PROTEIN 27;                       
 437:  n8mx-A  7.4  5.8  112   196    8   MOLECULE: DNA REPLICATION COMPLEX GINS PROTEIN PSF1;                 
 438:  bc6v-A  7.4  6.0   80   311    6   MOLECULE: OLFACTORY RECEPTOR;                                        
 439:  e4je-A  7.4 25.2  194  1837    5   MOLECULE: ZINC FINGER SWIM DOMAIN-CONTAINING PROTEIN 8;              
 440:  yx7o-A  7.4 14.1  129  1732    9   MOLECULE: POLYCYSTIC KIDNEY DISEASE PROTEIN 1-LIKE 3;                
 441:  zj9u-A  7.4 23.6  178   454    8   MOLECULE: 5-HYDROXYTRYPTAMINE RECEPTOR 3D;                           
 442:  f6cc-A  7.4 18.4  172  1400    7   MOLECULE: DYNEIN HEAVY CHAIN 3, AXONEMAL;                            
 443:  f0pt-A  7.4 39.1  133   312    8   MOLECULE: TASTE RECEPTOR TYPE 2 MEMBER 9;                            
 444:  w6us-A  7.3 20.7  125   504   10   MOLECULE: KINESIN LIGHT CHAIN 3;                                     
 445:  kq5k-A  7.3 31.2  162   441   14   MOLECULE: 5-HYDROXYTRYPTAMINE RECEPTOR 3B;                           
 446:  ww2q-A  7.3 26.0  149   839   12   MOLECULE: CONSERVED OLIGOMERIC GOLGI COMPLEX SUBUNIT 5;              
 447:  a5us-A  7.3  8.4  100  1657   10   MOLECULE: RAS GTPASE-ACTIVATING-LIKE PROTEIN IQGAP1;                 
 448:  ty2b-A  7.3 11.9  163   863    6   MOLECULE: MICAL-LIKE PROTEIN 1;                                      
 449:  fs1c-A  7.3 18.1  122  1307   10   MOLECULE: CYTOPLASMIC DYNEIN 2 HEAVY CHAIN 1;                        
 450:  h2zj-A  7.3 28.4  150   335    7   MOLECULE: SYNTAXIN-18;                                               
 451:  a8pk-A  7.3 23.6  190  1400    7   MOLECULE: DYNEIN HEAVY CHAIN 9, AXONEMAL;                            
 452:  eu6q-A  7.3  9.3  118   486    8   MOLECULE: HEXOSAMINIDASE D;                                          
 453:  aa8t-A  7.3 33.4  173   509    8   MOLECULE: BESTROPHIN-2;                                              
 454:  whg1-A  7.3 28.0  173   663    9   MOLECULE: RING FINGER PROTEIN 145;                                   
 455:  z7ur-A  7.3 22.7  150  1400    7   MOLECULE: E3 UBIQUITIN-PROTEIN LIGASE MYCBP2;                        
 456:  dh8f-A  7.3 18.3  149  1400    6   MOLECULE: DYNEIN HEAVY CHAIN 9, AXONEMAL;                            
 457:  ss6s-A  7.3 22.6  100  1400    6   MOLECULE: DYNEIN HEAVY CHAIN 8, AXONEMAL;                            
 458:  ws6e-A  7.3 20.9  164   502    9   MOLECULE: NEURONAL ACETYLCHOLINE RECEPTOR SUBUNIT ALPHA-7;           
 459:  mf7c-A  7.3 26.7  177  1400   10   MOLECULE: CYTOPLASMIC DYNEIN 1 HEAVY CHAIN 1;                        
 460:  l1jc-A  7.3 10.6  169   725    9   MOLECULE: EXOCYST COMPLEX COMPONENT 8;                               
 461:  ral1-A  7.3 26.6  171   478    7   MOLECULE: 5-HYDROXYTRYPTAMINE RECEPTOR 3A;                           
 462:  eu7b-A  7.3 33.1  165  1400    6   MOLECULE: PROBABLE E3 UBIQUITIN-PROTEIN LIGASE HECTD4;               
 463:  l9ij-A  7.3  7.6  107   255    6   MOLECULE: 14-3-3 PROTEIN EPSILON;                                    
 464:  ja1s-A  7.3  2.9   84   219    8   MOLECULE: LEUKOCYTE SURFACE ANTIGEN CD53;                            
 465:  gd2f-A  7.3 10.8   94  1400    6   MOLECULE: DYNEIN HEAVY CHAIN 5, AXONEMAL;                            
 466:  aq1e-A  7.3 22.4  173   412    6   MOLECULE: ZINC-ACTIVATED LIGAND-GATED ION CHANNEL;                   
 467:  vhy7-A  7.3 10.8  142  1400    9   MOLECULE: POLYCYSTIN-1;                                              
 468:  di9u-A  7.2 17.5  103  1400   13   MOLECULE: NEUROFIBROMIN;                                             
 469:  ms2c-A  7.2 19.3  156  1400    5   MOLECULE: SERINE/THREONINE-PROTEIN KINASE SMG1;                      
 470:  nl3n-A  7.2 17.1  131  1262    8   MOLECULE: DYNEIN HEAVY CHAIN 17, AXONEMAL;                           
 471:  oe4o-A  7.2 16.0  107  1400    8   MOLECULE: E3 UBIQUITIN-PROTEIN LIGASE MYCBP2;                        
 472:  lqv4-A  7.2 21.6  127   573    6   MOLECULE: KINESIN LIGHT CHAIN 1;                                     
 473:  r4ou-A  7.2 28.3  147  1400    8   MOLECULE: DYNEIN HEAVY CHAIN 5, AXONEMAL;                            
 474:  l6yv-A  7.2 42.3  185  1400    9   MOLECULE: DYNEIN HEAVY CHAIN 2, AXONEMAL;                            
 475:  y7sb-A  7.2 23.6  200  1422    6   MOLECULE: FH1/FH2 DOMAIN-CONTAINING PROTEIN 3;                       
 476:  kg4q-A  7.2 24.9  130  1400    6   MOLECULE: DYNEIN HEAVY CHAIN 14, AXONEMAL;                           
 477:  oxr2-A  7.2 21.7  197  1400    9   MOLECULE: DYNEIN HEAVY CHAIN DOMAIN-CONTAINING PROTEIN 1;            
 478:  k2bk-A  7.2 34.0  186  1493    8   MOLECULE: DNA EXCISION REPAIR PROTEIN ERCC-6;                        
 479:  aqu8-A  7.2 22.7  134   561    7   MOLECULE: TRANSMEMBRANE PROTEIN 209;                                 
 480:  mw2h-A  7.2 10.3  104   239   16   MOLECULE: TETRATRICOPEPTIDE REPEAT PROTEIN 9B;                       
 481:  rg5r-A  7.2  9.1   73   585   11   MOLECULE: EUKARYOTIC TRANSLATION INITIATION FACTOR 2A;               
 482:  b0pi-A  7.2 36.3  160   575   13   MOLECULE: BAG FAMILY MOLECULAR CHAPERONE REGULATOR 3;                
 483:  mq6z-A  7.2 24.7  165   782   11   MOLECULE: VACUOLAR PROTEIN SORTING-ASSOCIATED PROTEIN 51 HO          
 484:  br7v-A  7.2 10.4   86   300    6   MOLECULE: GTPASE IMAP FAMILY MEMBER 7;                               
 485:  ilu5-A  7.2  6.0  107   249    4   MOLECULE: MIT DOMAIN-CONTAINING PROTEIN 1;                           
 486:  y8ix-A  7.2 12.2  153   188    8   MOLECULE: TRANSMEMBRANE PROTEIN 160;                                 
 487:  cpa1-A  7.2 16.1  105   371    8   MOLECULE: 40-KDA HUNTINGTIN-ASSOCIATED PROTEIN;                      
 488:  y9lt-A  7.2 36.5  137   214    4   MOLECULE: MEMBRANE-SPANNING 4-DOMAINS SUBFAMILY A MEMBER 3;          
 489:  e8wi-A  7.2 25.3  182   623    5   MOLECULE: GLYCEROPHOSPHODIESTER PHOSPHODIESTERASE DOMAIN-CO          
 490:  q1xm-A  7.2 10.9  114   437    4   MOLECULE: VACUOLAR PROTEIN SORTING-ASSOCIATED PROTEIN 4A;            
 491:  vm8v-A  7.2 14.3  135   307    7   MOLECULE: VACUOLAR PROTEIN SORTING-ASSOCIATED PROTEIN VTA1           
 492:  rjk2-A  7.2 13.0  150  1419    5   MOLECULE: TELOMERASE-BINDING PROTEIN EST1A;                          
 493:  a2sm-A  7.2  5.8  113   822    5   MOLECULE: DYNEIN REGULATORY COMPLEX PROTEIN 11;                      
 494:  ge3f-A  7.2 29.3  142  2156    9   MOLECULE: OXYGEN-REGULATED PROTEIN 1;                                
 495:  km2f-A  7.2 23.6  189   803    5   MOLECULE: VOLUME-REGULATED ANION CHANNEL SUBUNIT LRRC8B;             
 496:  z6nk-A  7.2 28.1  167   907   10   MOLECULE: EUKARYOTIC TRANSLATION INITIATION FACTOR 4 GAMMA           
 497:  a3cu-A  7.2 41.8  160   270    8   MOLECULE: MEDIATOR OF RNA POLYMERASE II TRANSCRIPTION SUBUN          
 498:  rmk9-A  7.2 22.4  190   738    6   MOLECULE: CONSERVED OLIGOMERIC GOLGI COMPLEX SUBUNIT 2;              
 499:  h9la-A  7.2 21.8  193   554    6   MOLECULE: GAMMA-AMINOBUTYRIC ACID RECEPTOR SUBUNIT ALPHA-4;          
 500:  j3ho-A  7.2 17.9  117   352    9   MOLECULE: MITOCHONDRIAL UBIQUITIN LIGASE ACTIVATOR OF NFKB           
 501:  kv4s-A  7.2  7.6   97   245    9   MOLECULE: 14-3-3 PROTEIN ZETA/DELTA;                                 
 502:  l4bm-A  7.2 24.5  120   857    8   MOLECULE: DUAL SPECIFICITY PROTEIN KINASE TTK;                       
 503:  qwl5-A  7.1 19.2  110   350    6   MOLECULE: 26S PROTEASOME NON-ATPASE REGULATORY SUBUNIT 8;            
 504:  to4p-A  7.1 21.8  130   222    4   MOLECULE: CHARGED MULTIVESICULAR BODY PROTEIN 2A;                    
 505:  aem9-A  7.1 12.1  111  1400    4   MOLECULE: CYTOPLASMIC DYNEIN 1 HEAVY CHAIN 1;                        
 506:  p5md-A  7.1 29.0  172  1400   12   MOLECULE: SERINE/THREONINE-PROTEIN KINASE SMG1;                      
 507:  qc6o-A  7.1 25.0  193  1259   11   MOLECULE: PROTEIN ITPRID2;                                           
 508:  m0hc-A  7.1 36.3  180   418    4   MOLECULE: INHIBITOR OF GROWTH PROTEIN 3;                             
 509:  ccf1-A  7.1 31.3  104   548    9   MOLECULE: GENERAL TRANSCRIPTION FACTOR IIH SUBUNIT 1;                
 510:  da3f-A  7.1  8.5   97   245    9   MOLECULE: 14-3-3 PROTEIN THETA;                                      
 511:  ur0e-A  7.1 25.4  133  2635    9   MOLECULE: PROTEIN UNC-79 HOMOLOG;                                    
 512:  asj0-A  7.1 20.6  102  1400    8   MOLECULE: RYANODINE RECEPTOR 3;                                      
 513:  j3xc-A  7.1 12.4  154  1400   10   MOLECULE: DYNEIN HEAVY CHAIN 8, AXONEMAL;                            
 514:  il7i-A  7.1  6.8  137   412    4   MOLECULE: CHRNA7-FAM7A FUSION PROTEIN;                               
 515:  ya0i-A  7.1  6.9   92   248   11   MOLECULE: 14-3-3 PROTEIN SIGMA;                                      
 516:  ti9l-A  7.1 10.5  180   453    7   MOLECULE: GAMMA-AMINOBUTYRIC ACID RECEPTOR SUBUNIT ALPHA-6;          
 517:  ola6-A  7.1 28.5  149  1400    7   MOLECULE: PIEZO-TYPE MECHANOSENSITIVE ION CHANNEL COMPONENT          
 518:  mwv1-A  7.1 24.7  138  1400    9   MOLECULE: DYNEIN HEAVY CHAIN 1, AXONEMAL;                            
 519:  s9wb-A  7.1  9.1  124   213    6   MOLECULE: CHARGED MULTIVESICULAR BODY PROTEIN 2B;                    
 520:  kb1v-A  7.1 12.2  119   529    7   MOLECULE: NUCLEOLAR PROTEIN 58;                                      
 521:  d2xg-A  7.1 30.2  216  1166    6   MOLECULE: FOLLICULIN-INTERACTING PROTEIN 1;                          
 522:  pwf0-A  7.1 22.3  204  1400    7   MOLECULE: DYNEIN HEAVY CHAIN 17, AXONEMAL;                           
 523:  hth2-A  7.1 28.4  202  1096    6   MOLECULE: LYSINE-SPECIFIC DEMETHYLASE PHF2;                          
 524:  mea7-A  7.1 52.1  322  1400   12   MOLECULE: NESPRIN-1;                                                 
 525:  w6lu-A  7.1 45.0  212  2623    8   MOLECULE: MICROTUBULE-ASSOCIATED SERINE/THREONINE-PROTEIN K          
 526:  shs0-A  7.1 13.7  142   222    7   MOLECULE: TRANSMEMBRANE PROTEIN 54;                                  
 527:  w3bh-A  7.1 16.1  110  1071    6   MOLECULE: EXPORTIN-1;                                                
 528:  tgw6-A  7.1 39.5  183   666    4   MOLECULE: FRIZZLED-3;                                                
 529:  dv0t-A  7.1 33.0  128  1400    8   MOLECULE: DYNEIN HEAVY CHAIN 5, AXONEMAL;                            
 530:  jsv9-A  7.1 28.6  134   491    5   MOLECULE: ZINC FINGER PROTEIN 655;                                   
 531:  fj9l-A  7.0 27.3  220  1400    7   MOLECULE: DYNEIN HEAVY CHAIN 10, AXONEMAL;                           
 532:  fq8r-A  7.0 17.0  137   351    9   MOLECULE: ROD OUTER SEGMENT MEMBRANE PROTEIN 1;                      
 533:  y2us-A  7.0  8.2  124   212   11   MOLECULE: CYCLIN-DEPENDENT KINASE 2-INTERACTING PROTEIN;             
 534:  j3xu-A  7.0 18.6   98   500    7   MOLECULE: CENTROSOMAL PROTEIN OF 57 KDA;                             
 535:  bg8s-A  7.0 21.8  183  1400    7   MOLECULE: E3 UBIQUITIN-PROTEIN LIGASE UBR4;                          
 536:  mfb5-A  7.0 27.5  177  1400    9   MOLECULE: DYNEIN HEAVY CHAIN 7, AXONEMAL;                            
 537:  c5qw-A  7.0 33.6  201  1400    7   MOLECULE: E3 UBIQUITIN-PROTEIN LIGASE MYCBP2;                        
 538:  f6nf-A  7.0 19.5  138  1785    7   MOLECULE: BREFELDIN A-INHIBITED GUANINE NUCLEOTIDE-EXCHANGE          
 539:  h6ki-A  7.0 27.6  123   706    4   MOLECULE: KINESIN-LIKE PROTEIN KIF2A;                                
 540:  q8nv-A  7.0 12.2  117   343    8   MOLECULE: APOLIPOPROTEIN L6;                                         
 541:  ih9i-A  7.0  4.8   89  1400    3   MOLECULE: CILIA- AND FLAGELLA-ASSOCIATED PROTEIN 54;                 
 542:  wm0s-A  7.0  9.0  115  1316    8   MOLECULE: DYNEIN HEAVY CHAIN 3, AXONEMAL;                            
 543:  bwr7-A  7.0 28.8  164  1400    8   MOLECULE: ZINC FINGER ZZ-TYPE AND EF-HAND DOMAIN-CONTAINING          
 544:  kmx6-A  7.0 36.9   99   695    5   MOLECULE: FOLLICLE-STIMULATING HORMONE RECEPTOR;                     
 545:  r5rf-A  7.0 17.1  141   279    6   MOLECULE: GAP JUNCTION GAMMA-3 PROTEIN;                              
 546:  vv8g-A  7.0 17.8  160   465    8   MOLECULE: GAMMA-AMINOBUTYRIC ACID RECEPTOR SUBUNIT GAMMA-1;          
 547:  olg8-A  7.0  8.4   84   609    5   MOLECULE: PROBABLE G-PROTEIN COUPLED RECEPTOR 153;                   
 548:  hw0e-A  7.0 28.8  115   453    4   MOLECULE: CHARGED MULTIVESICULAR BODY PROTEIN 7;                     
 549:  w0qa-A  7.0 43.0  147   450    7   MOLECULE: PROTEIN TWEETY HOMOLOG 1;                                  
 550:  t7rf-A  7.0 29.5  140  1400    6   MOLECULE: DYNEIN HEAVY CHAIN DOMAIN-CONTAINING PROTEIN 1;            
 551:  tj4x-A  7.0 20.4  162  1400    8   MOLECULE: DNA-DEPENDENT PROTEIN KINASE CATALYTIC SUBUNIT;            
 552:  i8dw-A  7.0 14.4   86   578    9   MOLECULE: PROBABLE ARGININE--TRNA LIGASE, MITOCHONDRIAL;             
 553:  twk6-A  7.0  4.2   94   258   10   MOLECULE: E3 UBIQUITIN LIGASE TRIM40;                                
 554:  l7hv-A  7.0  5.2  111   301    8   MOLECULE: CARDIOLIPIN SYNTHASE (CMP-FORMING);                        
 555:  ttg8-A  7.0 29.6  154   340    5   MOLECULE: HCG1642624, ISOFORM CRA_A;                                 
 556:  tg9s-A  7.0 20.9  153   450    8   MOLECULE: NEURONAL ACETYLCHOLINE RECEPTOR SUBUNIT ALPHA-10;          
 557:  f1pz-A  7.0  3.3  128   152    5   MOLECULE: MEMBRANE-SPANNING 4-DOMAINS SUBFAMILY A MEMBER 13          
 558:  kd7j-A  7.0 31.7  139  2235    8   MOLECULE: PROTEIN KIAA0100;                                          
 559:  f6re-A  7.0 13.1  157   605    5   MOLECULE: GLYCEROPHOSPHODIESTER PHOSPHODIESTERASE DOMAIN-CO          
 560:  oz8q-A  7.0 26.0  207   964    7   MOLECULE: SYNDETIN;                                                  
 561:  ze1y-A  7.0  4.7  113   989    7   MOLECULE: MEDIATOR OF RNA POLYMERASE II TRANSCRIPTION SUBUN          
 562:  r7hp-A  7.0 27.7  156  1400    4   MOLECULE: NEUROFIBROMIN;                                             
 563:  z5bs-A  6.9 30.3  169  1400    7   MOLECULE: CILIA- AND FLAGELLA-ASSOCIATED PROTEIN 46;                 
 564:  uqc2-A  6.9 18.1  173  1400    5   MOLECULE: RYANODINE RECEPTOR 1;                                      
 565:  lx9z-A  6.9 20.8  138   257   11   MOLECULE: REGULATOR OF G-PROTEIN SIGNALING 7-BINDING PROTEI          
 566:  g4sa-A  6.9 24.3  143   290   12   MOLECULE: TRANSLIN-ASSOCIATED PROTEIN X;                             
 567:  y8em-A  6.9 21.6  152  1043    9   MOLECULE: INTEGRATOR COMPLEX SUBUNIT 3;                              
 568:  q0ub-A  6.9 27.3  203   889   10   MOLECULE: SERINE/THREONINE-PROTEIN KINASE N3;                        
 569:  xo6l-A  6.9 20.9  205   612    6   MOLECULE: CONSERVED OLIGOMERIC GOLGI COMPLEX SUBUNIT 8;              
 570:  mg7i-A  6.9 28.5  135  1531    7   MOLECULE: MULTIDRUG RESISTANCE-ASSOCIATED PROTEIN 1;                 
 571:  qd0a-A  6.9 14.3  121  1400    8   MOLECULE: SERINE-PROTEIN KINASE ATM;                                 
 572:  v5zr-A  6.9 30.4  123   583    5   MOLECULE: STERYL-SULFATASE;                                          
 573:  to4q-A  6.9 29.0  111   609    8   MOLECULE: RHOTEKIN-2;                                                
 574:  gtt7-A  6.9  8.2  157   404    9   MOLECULE: NESPRIN-4;                                                 
 575:  msk7-A  6.9 27.8  171   567    7   MOLECULE: NUCLEOLUS AND NEURAL PROGENITOR PROTEIN;                   
 576:  k9fc-A  6.9 20.6  201  1400    8   MOLECULE: DYNEIN HEAVY CHAIN 11, AXONEMAL;                           
 577:  j7xr-A  6.9 17.6  169   479    2   MOLECULE: GAMMA-AMINOBUTYRIC ACID RECEPTOR SUBUNIT RHO-1;            
 578:  c3aq-A  6.9 30.4  128   388    8   MOLECULE: ZINC TRANSPORTER 3;                                        
 579:  f7gh-A  6.9 29.9  145   910    8   MOLECULE: ADHESION G-PROTEIN COUPLED RECEPTOR F1;                    
 580:  rel2-A  6.9  4.0  133   199   10   MOLECULE: CHARGED MULTIVESICULAR BODY PROTEIN 1B;                    
 581:  gor7-A  6.9 22.1  236  1400    6   MOLECULE: DYNEIN HEAVY CHAIN 3, AXONEMAL;                            
 582:  e9xp-A  6.9  7.2  101   621   12   MOLECULE: KIF-BINDING PROTEIN;                                       
 583:  y9iq-A  6.9 14.1  109   923    4   MOLECULE: TRANSPORTIN-3;                                             
 584:  d3ba-A  6.9 20.5  171  1070    5   MOLECULE: GRANULE ASSOCIATED RAC AND RHOG EFFECTOR PROTEIN           
 585:  b8js-A  6.9  2.9   88  1314   13   MOLECULE: SYNERGIN GAMMA;                                            
 586:  nk2j-A  6.9 31.3  154  2120   12   MOLECULE: SEPARIN;                                                   
 587:  js6o-A  6.9 24.0  242  1400    9   MOLECULE: DYNEIN HEAVY CHAIN 3, AXONEMAL;                            
 588:  gb4d-A  6.9 21.4  133   682    4   MOLECULE: TETRATRICOPEPTIDE REPEAT PROTEIN 39B;                      
 589:  ee0f-A  6.9 22.3  188   320    5   MOLECULE: TETRASPANIN-32;                                            
 590:  d7xv-A  6.9 19.6   88  1400    8   MOLECULE: DYNEIN HEAVY CHAIN 14, AXONEMAL;                           
 591:  yat7-A  6.9 16.1  165   384   10   MOLECULE: ARYL-HYDROCARBON-INTERACTING PROTEIN-LIKE 1;               
 592:  t3va-A  6.9 36.1  189  1684    7   MOLECULE: INACTIVE UBIQUITIN CARBOXYL-TERMINAL HYDROLASE 54          
 593:  iro0-A  6.9 16.5  183   963    9   MOLECULE: RAS-INTERACTING PROTEIN 1;                                 
 594:  j6xo-A  6.9  3.5   97   153    7   MOLECULE: MAL-LIKE PROTEIN;                                          
 595:  cu4r-A  6.9 39.6  176  1193    7   MOLECULE: PROTEIN DIAPHANOUS HOMOLOG 3;                              
 596:  s6ty-A  6.8 20.4  103   380    8   MOLECULE: TETRATRICOPEPTIDE REPEAT PROTEIN 19, MITOCHONDRIA          
 597:  x2at-A  6.8  8.2  158  1400    8   MOLECULE: RYANODINE RECEPTOR 3;                                      
 598:  e4cm-A  6.8 23.5  148  1400    5   MOLECULE: DYNEIN HEAVY CHAIN 11, AXONEMAL;                           
 599:  i1hq-A  6.8 10.0  148  1400    8   MOLECULE: RYANODINE RECEPTOR 2;                                      
 600:  mnf4-A  6.8 25.7  142  1258    8   MOLECULE: PROTEIN UNC-80 HOMOLOG;                                    
 601:  ckq2-A  6.8 23.5  146  1400   10   MOLECULE: DNA-DEPENDENT PROTEIN KINASE CATALYTIC SUBUNIT;            
 602:  f3vw-A  6.8 14.1   93  1400    9   MOLECULE: TESTIS-EXPRESSED PROTEIN 15;                               
 603:  h3ev-A  6.8 19.7  153   382    3   MOLECULE: GAP JUNCTION ALPHA-1 PROTEIN;                              
 604:  j6ej-A  6.8 30.5  175   594    8   MOLECULE: NUCLEOLAR PROTEIN 56;                                      
 605:  x6hk-A  6.8 20.5  169  1523    7   MOLECULE: EH DOMAIN-BINDING PROTEIN 1-LIKE PROTEIN 1;                
 606:  kba8-A  6.8 23.1  184   761    5   MOLECULE: BMP/RETINOIC ACID-INDUCIBLE NEURAL-SPECIFIC PROTE          
 607:  n1vb-A  6.8  3.9   82  1400    5   MOLECULE: WD REPEAT AND FYVE DOMAIN-CONTAINING PROTEIN 3;            
 608:  dqw7-A  6.8 21.8  256  1400    8   MOLECULE: DYNEIN HEAVY CHAIN 11, AXONEMAL;                           
 609:  jfo1-A  6.8 25.8   94   442   11   MOLECULE: TRANSCRIPTION FACTOR AP-2-EPSILON;                         
 610:  w9qr-A  6.8 14.6   78  1400    4   MOLECULE: TPR AND ANKYRIN REPEAT-CONTAINING PROTEIN 1;               
 611:  sy1f-A  6.8 26.4  205  1400    8   MOLECULE: DYNEIN HEAVY CHAIN 2, AXONEMAL;                            
 612:  ww5w-A  6.8 13.9  161  1346    8   MOLECULE: UBIQUITIN CARBOXYL-TERMINAL HYDROLASE 34;                  
 613:  mxq6-A  6.8  7.8   86   588    8   MOLECULE: PROBABLE G-PROTEIN COUPLED RECEPTOR 162;                   
 614:  q1ys-A  6.8  6.0  138   244    4   MOLECULE: HIGH AFFINITY IMMUNOGLOBULIN EPSILON RECEPTOR SUB          
 615:  vb3a-A  6.8 12.8  156  1156    1   MOLECULE: NUCLEAR PORE COMPLEX PROTEIN NUP133;                       
 616:  u9wm-A  6.8 23.9  192  1400    7   MOLECULE: BACULOVIRAL IAP REPEAT-CONTAINING PROTEIN 6;               
 617:  jnh0-A  6.8  5.3  110   194    9   MOLECULE: TRANSMEMBRANE PROTEIN 212;                                 
 618:  zrs5-A  6.8 37.9  127   590    8   MOLECULE: ARYLSULFATASE F;                                           
 619:  l0do-A  6.8 11.1  113   631    6   MOLECULE: VPS9 DOMAIN-CONTAINING PROTEIN 1;                          
 620:  zsl3-A  6.8 36.7  166  1570    8   MOLECULE: MICROTUBULE-ASSOCIATED SERINE/THREONINE-PROTEIN K          
 621:  z5rz-A  6.8 22.5  136   977    7   MOLECULE: ZINC FINGER CCCH DOMAIN-CONTAINING PROTEIN 7B;             
 622:  kwd1-A  6.8 13.2  137   962    9   MOLECULE: INTEGRATOR COMPLEX SUBUNIT 7;                              
 623:  ah7z-A  6.8 23.5  196  1294    8   MOLECULE: VON WILLEBRAND FACTOR A DOMAIN-CONTAINING PROTEIN          
 624:  v7yh-A  6.8 19.9  127  1400    9   MOLECULE: POLYCYSTIC KIDNEY DISEASE PROTEIN 1-LIKE 1;                
 625:  lwu4-A  6.8  7.2  123   514    3   MOLECULE: SERINE--TRNA LIGASE, CYTOPLASMIC;                          
 626:  od7e-A  6.8 14.9  197  1400    5   MOLECULE: DYNEIN HEAVY CHAIN 10, AXONEMAL;                           
 627:  huc6-A  6.8 10.7  132  1859    5   MOLECULE: GOLGI-SPECIFIC BREFELDIN A-RESISTANCE GUANINE NUC          
 628:  h7uh-A  6.7 29.7  165  1208    8   MOLECULE: PROTEIN TIMELESS HOMOLOG;                                  
 629:  jxj3-A  6.7 24.0  149  1400    7   MOLECULE: DNA-DEPENDENT PROTEIN KINASE CATALYTIC SUBUNIT;            
 630:  hn8g-A  6.7 21.9  219  1400   10   MOLECULE: CYTOPLASMIC DYNEIN 2 HEAVY CHAIN 1;                        
 631:  kt8r-A  6.7  8.2  144  1400    9   MOLECULE: NESPRIN-2;                                                 
 632:  dbs0-A  6.7 13.8  124   704   10   MOLECULE: NEUROLYSIN, MITOCHONDRIAL;                                 
 633:  cu4g-A  6.7  2.9  110   146    5   MOLECULE: HEME TRANSPORTER HRG1;                                     
 634:  yi4g-A  6.7 16.5  118  1400    7   MOLECULE: DNA-DEPENDENT PROTEIN KINASE CATALYTIC SUBUNIT;            
 635:  n4xb-A  6.7 39.1  242  1400    5   MOLECULE: ATP-BINDING CASSETTE SUB-FAMILY A MEMBER 13;               
 636:  i7km-A  6.7  7.0  155   506    3   MOLECULE: GAMMA-AMINOBUTYRIC ACID RECEPTOR SUBUNIT EPSILON;          
 637:  uq0r-A  6.7 34.9  198  1060    6   MOLECULE: HISTONE LYSINE DEMETHYLASE PHF8;                           
 638:  d8dq-A  6.7  5.6  148  1128    4   MOLECULE: NCK-ASSOCIATED PROTEIN 1;                                  
 639:  p4ds-A  6.7 26.6  119  1400    3   MOLECULE: TPR AND ANKYRIN REPEAT-CONTAINING PROTEIN 1;               
 640:  p4na-A  6.7 14.4  173   517    7   MOLECULE: ACETYLCHOLINE RECEPTOR SUBUNIT GAMMA;                      
 641:  dxy4-A  6.7 20.6  100  1400   11   MOLECULE: E3 UBIQUITIN-PROTEIN LIGASE RNF213;                        
 642:  v6jp-A  6.7 21.8  149  1400    9   MOLECULE: DNA-DEPENDENT PROTEIN KINASE CATALYTIC SUBUNIT;            
 643:  lg5j-A  6.7  6.9  103  1400   14   MOLECULE: POLYCYSTIN-1;                                              
 644:  qi6q-A  6.7 32.4  173  1400    7   MOLECULE: ZINC FINGER PROTEIN 292;                                   
 645:  ixo7-A  6.7 20.0   97  1400    6   MOLECULE: SMALL SUBUNIT PROCESSOME COMPONENT 20 HOMOLOG;             
 646:  m1kb-A  6.7  4.2   85   276    6   MOLECULE: PUTATIVE OLFACTORY RECEPTOR 10J6;                          
 647:  u7za-A  6.7  6.9  146  1400    5   MOLECULE: RYANODINE RECEPTOR 2;                                      
 648:  tq8q-A  6.7 11.4   79   112    8   MOLECULE: PUTATIVE UNCHARACTERIZED PROTEIN ENCODED BY LINC0          
 649:  tu5r-A  6.7 19.5  164   745    2   MOLECULE: EXOCYST COMPLEX COMPONENT 3;                               
 650:  p7ep-A  6.7 16.1  122  1400    9   MOLECULE: DYNEIN HEAVY CHAIN 14, AXONEMAL;                           
 651:  q4hd-A  6.7 20.2  151  1400    9   MOLECULE: POLYCYSTIC KIDNEY DISEASE PROTEIN 1-LIKE 1;                
 652:  dmf9-A  6.7 22.6  131  1749    7   MOLECULE: NUCLEOPORIN NUP188;                                        
 653:  c8qn-A  6.7 17.0  149   941    5   MOLECULE: LYSINE-SPECIFIC DEMETHYLASE 7A;                            
 654:  v2rd-A  6.7 28.0  136   699    7   MOLECULE: KINESIN-LIKE PROTEIN KIF3A;                                
 655:  x0ho-A  6.7 21.7  122  1095    7   MOLECULE: INACTIVE PHOSPHOLIPASE C-LIKE PROTEIN 1;                   
 656:  k2vn-A  6.7 12.3  119   132    8   MOLECULE: INTERFERON-INDUCED TRANSMEMBRANE PROTEIN 2;                
 657:  nf8q-A  6.7  4.7   73   520   11   MOLECULE: TETRATRICOPEPTIDE REPEAT PROTEIN 6;                        
 658:  cy7z-A  6.7 32.9  129  1173    7   MOLECULE: SMC5-SMC6 COMPLEX LOCALIZATION FACTOR PROTEIN 2;           
 659:  ff9f-A  6.7 29.1  137   813    6   MOLECULE: CALPAIN-7;                                                 
 660:  h1dr-A  6.6 32.1  153   462    5   MOLECULE: GAMMA-AMINOBUTYRIC ACID RECEPTOR SUBUNIT ALPHA-5;          
 661:  qx0u-A  6.6 31.9  244  1439    7   MOLECULE: MICROTUBULE ORGANIZATION PROTEIN AKNA;                     
 662:  xo1h-A  6.6 10.5  163  1259   10   MOLECULE: TRANSFORMATION/TRANSCRIPTION DOMAIN-ASSOCIATED PR          
 663:  pf7t-A  6.6 45.8  174  1400    7   MOLECULE: ATP-BINDING CASSETTE SUB-FAMILY A MEMBER 13;               
 664:  dq3n-A  6.6  9.9  120   387    7   MOLECULE: PARALEMMIN-1;                                              
 665:  pjd4-A  6.6 21.1  104   908   10   MOLECULE: 26S PROTEASOME NON-ATPASE REGULATORY SUBUNIT 2;            
 666:  g1es-A  6.6 30.5  158  1400    9   MOLECULE: E3 UBIQUITIN-PROTEIN LIGASE UBR4;                          
 667:  zrm9-A  6.6 57.6  129   485    7   MOLECULE: E3 UBIQUITIN-PROTEIN LIGASE RNF8;                          
 668:  uim1-A  6.6  5.6   86   270    5   MOLECULE: TETRASPANIN-17;                                            
 669:  ds2a-A  6.6  6.2  134  1400   11   MOLECULE: E3 UBIQUITIN-PROTEIN LIGASE MYCBP2;                        
 670:  lhr0-A  6.6 38.9  141  1400    8   MOLECULE: ADHESION G-PROTEIN COUPLED RECEPTOR G4;                    
 671:  w6nu-A  6.6 10.0   86   318    5   MOLECULE: OLFACTORY RECEPTOR 56A1;                                   
 672:  dbq5-A  6.6 23.2  107  1302   13   MOLECULE: UBIQUITIN CONJUGATION FACTOR E4 B;                         
 673:  cu8a-A  6.6  5.3  127  1016    9   MOLECULE: PROTEIN SMG5;                                              
 674:  g5kc-A  6.6 14.0   94  1400    3   MOLECULE: TPR AND ANKYRIN REPEAT-CONTAINING PROTEIN 1;               
 675:  b7ra-A  6.6  8.7  123  1265   13   MOLECULE: DYNEIN HEAVY CHAIN 1, AXONEMAL;                            
 676:  zm4o-A  6.6 26.2  140   641    6   MOLECULE: WW DOMAIN-BINDING PROTEIN 11;                              
 677:  vu3m-A  6.6 33.2  175   558    7   MOLECULE: MARVEL DOMAIN-CONTAINING PROTEIN 2;                        
 678:  vp8j-A  6.6 18.7  149  1178    7   MOLECULE: ZINC FINGER CCHC DOMAIN-CONTAINING PROTEIN 2;              
 679:  gcm6-A  6.6 25.0  183   617    7   MOLECULE: E3 UBIQUITIN-PROTEIN LIGASE SYNOVIOLIN;                    
 680:  myn2-A  6.6 23.9  100   650    7   MOLECULE: AMYLOID-LIKE PROTEIN 1;                                    
 681:  emr7-A  6.6 24.4  111  1400    5   MOLECULE: TPR AND ANKYRIN REPEAT-CONTAINING PROTEIN 1;               
 682:  smf9-A  6.6 25.9  185  1400    7   MOLECULE: RYANODINE RECEPTOR 2;                                      
 683:  xf2t-A  6.6  8.2  135   178   11   MOLECULE: TRANSMEMBRANE PROTEIN 196;                                 
 684:  mtp5-A  6.6 26.9  165   498    4   MOLECULE: NEURONAL ACETYLCHOLINE RECEPTOR SUBUNIT BETA-4;            
 685:  kkt9-A  6.6 13.8  160   467    8   MOLECULE: GAMMA-AMINOBUTYRIC ACID RECEPTOR SUBUNIT GAMMA-3;          
 686:  od7r-A  6.6 34.3  168  1050    5   MOLECULE: SERINE/THREONINE-PROTEIN KINASE ULK1;                      
 687:  hy3l-A  6.6 21.8  135   542    7   MOLECULE: PROTEIN LIN-9 HOMOLOG;                                     
 688:  f3ri-A  6.6 14.4  136  2253    6   MOLECULE: POLYCYSTIC KIDNEY DISEASE AND RECEPTOR FOR EGG JE          
 689:  q4rq-A  6.6 42.7  206   950    8   MOLECULE: OXYSTEROL-BINDING PROTEIN-RELATED PROTEIN 1;               
 690:  s4nn-A  6.5 13.7  152  1036   11   MOLECULE: SERINE/THREONINE-PROTEIN KINASE ULK2;                      
 691:  gen6-A  6.5 34.0  148   907    8   MOLECULE: CLATHRIN COAT ASSEMBLY PROTEIN AP180;                      
 692:  wz9v-A  6.5 44.2  138  1231    6   MOLECULE: EH DOMAIN-BINDING PROTEIN 1;                               
 693:  e5jg-A  6.5 27.2  143   302    6   MOLECULE: SYNTAXIN-17;                                               
 694:  qou2-A  6.5 26.1  162   502    6   MOLECULE: NEURONAL ACETYLCHOLINE RECEPTOR SUBUNIT BETA-2;            
 695:  k0yh-A  6.5 25.9  201  1100   12   MOLECULE: FORMIN-LIKE PROTEIN 1;                                     
 696:  lf4i-A  6.5 27.5  171   664   13   MOLECULE: E3 UBIQUITIN-PROTEIN LIGASE RNF139;                        
 697:  dib9-A  6.5 24.0  210  1400    6   MOLECULE: DYNEIN HEAVY CHAIN 2, AXONEMAL;                            
 698:  tn2f-A  6.5 22.8  160  1400    8   MOLECULE: E3 UBIQUITIN-PROTEIN LIGASE HUWE1;                         
 699:  z7nd-A  6.5 23.5  161   229    5   MOLECULE: SYNAPTOGYRIN-3;                                            
 700:  wz6f-A  6.5 11.7  107   615   10   MOLECULE: NEDD8 ULTIMATE BUSTER 1;                                   
 701:  xrh7-A  6.5 26.9  117   233    2   MOLECULE: MEDIATOR OF RNA POLYMERASE II TRANSCRIPTION SUBUN          
 702:  qfo6-A  6.5 23.2  179   796    8   MOLECULE: VOLUME-REGULATED ANION CHANNEL SUBUNIT LRRC8E;             
 703:  oc1p-A  6.5 29.0   82  1400    1   MOLECULE: TESTIS-EXPRESSED PROTEIN 15;                               
 704:  jgy1-A  6.5 46.5  158   777    9   MOLECULE: RHO GUANINE NUCLEOTIDE EXCHANGE FACTOR 38;                 
 705:  fgf0-A  6.5 24.3  158   771   10   MOLECULE: PROBABLE CATIONIC AMINO ACID TRANSPORTER;                  
 706:  o4jn-A  6.5 20.4   80   575    9   MOLECULE: SUPPRESSOR OF TUMORIGENICITY 7 PROTEIN-LIKE;               
 707:  mim9-A  6.5 23.9  137   657    9   MOLECULE: TRANSMEMBRANE PROTEIN 232;                                 
 708:  k9on-A  6.5 15.1  104   334   10   MOLECULE: COP9 SIGNALOSOME COMPLEX SUBUNIT 5;                        
 709:  rra5-A  6.5  9.6  119  1873   13   MOLECULE: ANKYRIN REPEAT DOMAIN-CONTAINING PROTEIN 31;               
 710:  m1hj-A  6.5 14.2  210   892    6   MOLECULE: ALPHA-ACTININ-1;                                           
 711:  ni9z-A  6.5  8.1  129   782    8   MOLECULE: ANOCTAMIN-9;                                               
 712:  spu7-A  6.5  8.9  176  1159    6   MOLECULE: WASH COMPLEX SUBUNIT 5;                                    
 713:  ghz0-A  6.5 27.1  160   456    4   MOLECULE: 5-HYDROXYTRYPTAMINE RECEPTOR 3E;                           
 714:  me8z-A  6.5  8.7  169   512   10   MOLECULE: GAMMA-AMINOBUTYRIC ACID RECEPTOR SUBUNIT BETA-2;           
 715:  pra4-A  6.5 20.3  137   904    9   MOLECULE: UNCHARACTERIZED PROTEIN C3ORF20;                           
 716:  rf5f-A  6.5 19.3  146   666   10   MOLECULE: SPARTIN;                                                   
 717:  vzv1-A  6.5 50.4  271  1400   10   MOLECULE: MICROTUBULE-ACTIN CROSS-LINKING FACTOR 1, ISOFORM          
 718:  tl4l-A  6.5 21.8  119   452    5   MOLECULE: TRIPARTITE MOTIF-CONTAINING PROTEIN 49;                    
 719:  c8tf-A  6.5 40.2  143  1067    8   MOLECULE: [F-ACTIN]-MONOOXYGENASE MICAL1;                            
 720:  rps2-A  6.5 21.6  120   452    6   MOLECULE: TRIPARTITE MOTIF-CONTAINING PROTEIN 49C;                   
 721:  bq3z-A  6.5 27.2  190  1400    9   MOLECULE: DYNEIN HEAVY CHAIN 11, AXONEMAL;                           
 722:  zim6-A  6.5 26.1  116  1845   15   MOLECULE: PROTEASOME ADAPTER AND SCAFFOLD PROTEIN ECM29;             
 723:  wl8w-A  6.5 29.9  145   531    6   MOLECULE: TRANSMEMBRANE PROTEIN 266;                                 
 724:  i7yb-A  6.5 22.9  145   593   10   MOLECULE: EPIDERMAL GROWTH FACTOR RECEPTOR KINASE SUBSTRATE          
 725:  h6jo-A  6.5 18.3  137   459    3   MOLECULE: XK-RELATED PROTEIN 3;                                      
 726:  mfs1-A  6.5 37.6  293  1400    9   MOLECULE: UTROPHIN;                                                  
 727:  i6rp-A  6.5 24.7  151  1400   12   MOLECULE: DYNEIN HEAVY CHAIN DOMAIN-CONTAINING PROTEIN 1;            
 728:  smi2-A  6.5 26.7  105  1101    5   MOLECULE: PROTEIN DIAPHANOUS HOMOLOG 2;                              
 729:  dvd6-A  6.5 39.9  171   616    9   MOLECULE: SPASTIN;                                                   
 730:  zwr9-A  6.4 24.3  157  1400   10   MOLECULE: NEUROFIBROMIN;                                             
 731:  ey0l-A  6.4 42.3  144   735    5   MOLECULE: EXOCYST COMPLEX COMPONENT 7;                               
 732:  zvo2-A  6.4 17.7  179   728    9   MOLECULE: PHOSPHATIDYLINOSITOL 3-KINASE REGULATORY SUBUNIT           
 733:  x6ya-A  6.4 25.3  104  1400    9   MOLECULE: DYNEIN HEAVY CHAIN 14, AXONEMAL;                           
 734:  f4zb-A  6.4 17.5  123   975    7   MOLECULE: IMPORTIN-11;                                               
 735:  nw2u-A  6.4 26.0  174   539    8   MOLECULE: PROTEIN FAM189A1;                                          
 736:  x5hq-A  6.4  3.2   86   222    6   MOLECULE: GLUTATHIONE S-TRANSFERASE A1;                              
 737:  d3cx-A  6.4 12.7  149   240    8   MOLECULE: MEMBRANE-SPANNING 4-DOMAINS SUBFAMILY A MEMBER 15          
 738:  a1qg-A  6.4 24.8  119   627    3   MOLECULE: SIGNAL RECOGNITION PARTICLE SUBUNIT SRP68;                 
 739:  yt9m-A  6.4 18.7   84   413   10   MOLECULE: TRANSMEMBRANE PROTEIN 184A;                                
 740:  p6bk-A  6.4 17.5  128  1257   11   MOLECULE: BACULOVIRAL IAP REPEAT-CONTAINING PROTEIN 6;               
 741:  exc1-A  6.4 31.8  107   239    6   MOLECULE: CALCIUM LOAD-ACTIVATED CALCIUM CHANNEL;                    
 742:  rqn2-A  6.4 10.7  118   205    7   MOLECULE: V-TYPE PROTON ATPASE 21 KDA PROTEOLIPID SUBUNIT;           
 743:  epw3-A  6.4 20.7  138   717    6   MOLECULE: CLEAVAGE STIMULATION FACTOR SUBUNIT 3;                     
 744:  phx6-A  6.4 25.3  150   427    7   MOLECULE: INTERMEDIATE CONDUCTANCE CALCIUM-ACTIVATED POTASS          
 745:  rfv0-A  6.4 24.0  171   289    6   MOLECULE: PROTEIN FAM92A;                                            
 746:  uoa1-A  6.4  7.8  148  1400    6   MOLECULE: SERINE/THREONINE-PROTEIN KINASE SMG1;                      
 747:  jyb4-A  6.4 26.8  118   376    6   MOLECULE: ZINC TRANSPORTER 7;                                        
 748:  vyn9-A  6.4 22.2  164  1617    8   MOLECULE: ATP-BINDING CASSETTE SUB-FAMILY A MEMBER 6;                
 749:  xsk8-A  6.4 14.4  153  1400   10   MOLECULE: ZINC FINGER ZZ-TYPE AND EF-HAND DOMAIN-CONTAINING          
 750:  wcf1-A  6.4 12.0  169   440    6   MOLECULE: GAMMA-AMINOBUTYRIC ACID RECEPTOR SUBUNIT PI;               
 751:  po8r-A  6.4 17.8  140  1400    6   MOLECULE: FIBROUS SHEATH-INTERACTING PROTEIN 2;                      
 752:  px9v-A  6.4 12.8  102  1400    4   MOLECULE: E3 SUMO-PROTEIN LIGASE RANBP2;                             
 753:  d3dz-A  6.4 10.6  116  1400    7   MOLECULE: HUNTINGTIN;                                                
 754:  yps9-A  6.4 28.6  159  2002    9   MOLECULE: [F-ACTIN]-MONOOXYGENASE MICAL3;                            
 755:  lj6w-A  6.4 17.2  101  1400    6   MOLECULE: WD REPEAT AND FYVE DOMAIN-CONTAINING PROTEIN 3;            
 756:  xb4b-A  6.4 35.8  162  1400    5   MOLECULE: ATP-BINDING CASSETTE SUB-FAMILY A MEMBER 13;               
 757:  k0jm-A  6.4 17.6  215   716    7   MOLECULE: INHIBITOR OF NUCLEAR FACTOR KAPPA-B KINASE SUBUNI          
 758:  vsw1-A  6.4 16.4  149   925    8   MOLECULE: NUCLEAR PORE COMPLEX PROTEIN NUP107;                       
 759:  ij2l-A  6.4 29.7  164  1068    5   MOLECULE: RHO FAMILY-INTERACTING CELL POLARIZATION REGULATO          
 760:  xk3z-A  6.4 16.1  144  1400    8   MOLECULE: SMALL SUBUNIT PROCESSOME COMPONENT 20 HOMOLOG;             
 761:  hn3v-A  6.4  6.8  100   322    6   MOLECULE: MYELOID-ASSOCIATED DIFFERENTIATION MARKER;                 
 762:  o6ns-A  6.4 33.8  216   610    8   MOLECULE: ECTO-NOX DISULFIDE-THIOL EXCHANGER 2;                      
 763:  o9ii-A  6.4 22.9   93  1154    8   MOLECULE: PDZ DOMAIN-CONTAINING PROTEIN 8;                           
 764:  jde5-A  6.4  4.0   85   538    9   MOLECULE: MITOCHONDRIA-EATING PROTEIN;                               
 765:  xqi3-A  6.4 21.8  122   452    7   MOLECULE: TRIPARTITE MOTIF-CONTAINING PROTEIN 49D;                   
 766:  ilz1-A  6.4 11.4  113   444    2   MOLECULE: VACUOLAR PROTEIN SORTING-ASSOCIATED PROTEIN 4B;            
 767:  x7jq-A  6.4  4.4   91  1400   11   MOLECULE: SMALL SUBUNIT PROCESSOME COMPONENT 20 HOMOLOG;             
 768:  t2rb-A  6.4 28.5  100   159   10   MOLECULE: DEVELOPMENTAL PLURIPOTENCY-ASSOCIATED PROTEIN 3;           
 769:  lu5d-A  6.4 32.5  169   471    9   MOLECULE: CLEAVAGE AND POLYADENYLATION SPECIFICITY FACTOR S          
 770:  w4hs-A  6.4 30.8  214   814    8   MOLECULE: KINESIN-LIKE PROTEIN KIF6;                                 
 771:  ln9c-A  6.4 27.5   87  1400    7   MOLECULE: PERICENTRIN;                                               
 772:  hfs9-A  6.4 25.2  165   265    7   MOLECULE: SYNAPTOPORIN;                                              
 773:  rar4-A  6.3 21.9  160   895    9   MOLECULE: CATENIN ALPHA-3;                                           
 774:  jt0l-A  6.3 24.1  161  1584    4   MOLECULE: CENTROSOMAL PROTEIN OF 170 KDA;                            
 775:  i9fy-A  6.3 19.0  188   724    9   MOLECULE: PHOSPHATIDYLINOSITOL 3-KINASE REGULATORY SUBUNIT           
 776:  md6s-A  6.3 10.9  108  1400    4   MOLECULE: ATP-BINDING CASSETTE SUB-FAMILY A MEMBER 13;               
 777:  dx8j-A  6.3 18.6  160  1400    6   MOLECULE: PROBABLE E3 UBIQUITIN-PROTEIN LIGASE HECTD4;               
 778:  qt9p-A  6.3 33.1  165   522    5   MOLECULE: OCCLUDIN;                                                  
 779:  q2vj-A  6.3 17.9  144   449    8   MOLECULE: REQUIRED FOR MEIOTIC NUCLEAR DIVISION PROTEIN 1 H          
 780:  yaa3-A  6.3 18.6  120  1307    6   MOLECULE: DYNEIN HEAVY CHAIN 14, AXONEMAL;                           
 781:  eo0r-A  6.3 17.7  159  1400    8   MOLECULE: BACULOVIRAL IAP REPEAT-CONTAINING PROTEIN 6;               
 782:  u5pv-A  6.3 19.6  121  1400    8   MOLECULE: SERINE/THREONINE-PROTEIN KINASE SMG1;                      
 783:  ngd6-A  6.3 20.6  164   696   10   MOLECULE: XENOTROPIC AND POLYTROPIC RETROVIRUS RECEPTOR 1;           
 784:  nk7y-A  6.3 25.5  205  1419    9   MOLECULE: FORMIN-1;                                                  
 785:  jp1i-A  6.3 11.9  118   323   10   MOLECULE: CYFIP-RELATED RAC1 INTERACTOR A;                           
 786:  vr5v-A  6.3 15.7  126   505    7   MOLECULE: PROTEIN FAM114A2;                                          
 787:  et3l-A  6.3 17.4  127  1224    9   MOLECULE: DYNEIN HEAVY CHAIN 5, AXONEMAL;                            
 788:  o2as-A  6.3  4.5  107  1275   10   MOLECULE: SERINE/THREONINE-PROTEIN KINASE ULK4;                      
 789:  sof5-A  6.3 17.9  229  1400    8   MOLECULE: MIDASIN;                                                   
 790:  q5ql-A  6.3 14.5  119   247    7   MOLECULE: PEROXISOMAL MEMBRANE PROTEIN 11A;                          
 791:  rk2g-A  6.3  2.9   88   239    6   MOLECULE: TETRASPANIN-9;                                             
 792:  d6eg-A  6.3 25.6  161  1313    6   MOLECULE: MITOGEN-ACTIVATED PROTEIN KINASE KINASE KINASE 15          
 793:  r3yt-A  6.3 30.6  178   643    7   MOLECULE: ECTO-NOX DISULFIDE-THIOL EXCHANGER 1;                      
 794:  e9gb-A  6.3 19.5  147   685    9   MOLECULE: STROMAL INTERACTION MOLECULE 1;                            
 795:  ma0w-A  6.3 21.9  122   472    8   MOLECULE: CATION CHANNEL SPERM-ASSOCIATED PROTEIN 4;                 
 796:  rtu9-A  6.3 19.8  157  1147   11   MOLECULE: STEROL REGULATORY ELEMENT-BINDING PROTEIN 1;               
 797:  fy3g-A  6.3 23.3  126   900    9   MOLECULE: TRANSCRIPTIONAL PROTEIN SWT1;                              
 798:  yu3v-A  6.3 31.9   89   346    3   MOLECULE: ENKURIN DOMAIN-CONTAINING PROTEIN 1;                       
 799:  xf1p-A  6.3 23.2  207  1400    7   MOLECULE: DYNEIN HEAVY CHAIN 8, AXONEMAL;                            
 800:  ivv4-A  6.3 54.2  166   772    8   MOLECULE: SERINE/THREONINE-PROTEIN KINASE TOUSLED-LIKE 2;            
 801:  ivk0-A  6.3 13.0  224  1400    7   MOLECULE: MIDASIN;                                                   
 802:  dtc8-A  6.3 40.0  137   550    4   MOLECULE: STEROL O-ACYLTRANSFERASE 1;                                
 803:  xhg4-A  6.3 18.7  143   594    5   MOLECULE: GLOMULIN;                                                  
 804:  cr8t-A  6.3 37.2  111   396    5   MOLECULE: ACTIVITY-REGULATED CYTOSKELETON-ASSOCIATED PROTEI          
 805:  f5cb-A  6.3 19.0  104  1400    9   MOLECULE: SERINE/ARGININE REPETITIVE MATRIX PROTEIN 2;               
 806:  t6sx-A  6.3 14.8  103   178    8   MOLECULE: MEDIATOR OF RNA POLYMERASE II TRANSCRIPTION SUBUN          
 807:  qet6-A  6.3 19.6  127  1400    8   MOLECULE: E3 UBIQUITIN-PROTEIN LIGASE UBR4;                          
 808:  ugb5-A  6.3  5.6  137   502    7   MOLECULE: NEURONAL ACETYLCHOLINE RECEPTOR SUBUNIT ALPHA-7;           
 809:  dg0z-A  6.3 14.9   97   307    2   MOLECULE: VESICLE-TRAFFICKING PROTEIN SEC22A;                        
 810:  md8w-A  6.3 16.2   97   963   10   MOLECULE: IMPORTIN-13;                                               
 811:  rm5f-A  6.3 40.0  171  1996    7   MOLECULE: PROTEIN SHROOM3;                                           
 812:  xqq0-A  6.3  3.3   90   153    8   MOLECULE: MYELIN AND LYMPHOCYTE PROTEIN;                             
 813:  w6hz-A  6.3 13.7  144  1210    3   MOLECULE: AF4/FMR2 FAMILY MEMBER 1;                                  
 814:  c3gc-A  6.3 22.2  105  1400    4   MOLECULE: DYNEIN HEAVY CHAIN 2, AXONEMAL;                            
 815:  r0po-A  6.3 19.9  161   563   10   MOLECULE: PROTEIN NOXP20;                                            
 816:  i4sq-A  6.3 34.6  170  1400   12   MOLECULE: CILIA- AND FLAGELLA-ASSOCIATED PROTEIN 46;                 
 817:  y1gr-A  6.3 24.3  215  1203    6   MOLECULE: PROTEIN PATCHED HOMOLOG 2;                                 
 818:  kmd4-A  6.3 21.8  183   426    3   MOLECULE: PANNEXIN-1;                                                
 819:  im6k-A  6.3 10.5   78   383    4   MOLECULE: ENDOPLASMIC RETICULUM-GOLGI INTERMEDIATE COMPARTM          
 820:  y9ae-A  6.3 13.6  104   133   10   MOLECULE: PUTATIVE DISPANIN SUBFAMILY A MEMBER 2D;                   
 821:  der2-A  6.3  8.5  122   808    8   MOLECULE: ANTIGEN PEPTIDE TRANSPORTER 1;                             
 822:  sdm5-A  6.3 21.0  138   755    7   MOLECULE: ANAPHASE-PROMOTING COMPLEX SUBUNIT 5;                      
 823:  ls1p-A  6.3 31.7  175   788    8   MOLECULE: NUCLEAR AUTOANTIGENIC SPERM PROTEIN;                       
 824:  q3os-A  6.3 39.6  152   889    3   MOLECULE: F-BAR DOMAIN ONLY PROTEIN 1;                               
 825:  fn1m-A  6.3 14.8  154   224    5   MOLECULE: SYNAPTOGYRIN-2;                                            
 826:  znh8-A  6.3 19.0  169  1400    8   MOLECULE: RYANODINE RECEPTOR 3;                                      
 827:  goz4-A  6.3 35.1  161  1849    7   MOLECULE: BREFELDIN A-INHIBITED GUANINE NUCLEOTIDE-EXCHANGE          
 828:  pzs4-A  6.3  4.1  119   197    7   MOLECULE: TRANSMEMBRANE 4 L6 FAMILY MEMBER 5;                        
 829:  pei0-A  6.3 29.3  164  1400    7   MOLECULE: XIN ACTIN-BINDING REPEAT-CONTAINING PROTEIN 2;             
 830:  x1ni-A  6.3 37.8  166  1400    7   MOLECULE: XIN ACTIN-BINDING REPEAT-CONTAINING PROTEIN 2;             
 831:  pl1n-A  6.3 29.6  135  1113    5   MOLECULE: PROTEIN KIBRA;                                             
 832:  a0zv-A  6.3 17.7  115  1121   13   MOLECULE: PLECKSTRIN HOMOLOGY DOMAIN-CONTAINING FAMILY A ME          
 833:  zxw0-A  6.2 20.9  117  1124   10   MOLECULE: TYROSINE-PROTEIN KINASE JAK3;                              
 834:  nk0q-A  6.2 27.6  127  1184    8   MOLECULE: VON WILLEBRAND FACTOR A DOMAIN-CONTAINING PROTEIN          
 835:  mpf5-A  6.2  4.1  114   293    4   MOLECULE: SAGA-ASSOCIATED FACTOR 29;                                 
 836:  k6iv-A  6.2 22.4  151  1278    9   MOLECULE: E3 UBIQUITIN-PROTEIN LIGASE MYCBP2;                        
 837:  f4pn-A  6.2 25.7  155  1173   10   MOLECULE: RNA POLYMERASE-ASSOCIATED PROTEIN CTR9 HOMOLOG;            
 838:  zj4s-A  6.2  2.9   76   222   16   MOLECULE: GLUTATHIONE S-TRANSFERASE A5;                              
 839:  yg1c-A  6.2 29.0  132  1400    6   MOLECULE: UBIQUITIN CARBOXYL-TERMINAL HYDROLASE 34;                  
 840:  i0qm-A  6.2 24.3  184  1400    7   MOLECULE: E3 UBIQUITIN-PROTEIN LIGASE MYCBP2;                        
 841:  rm8k-A  6.2  6.6  112  1216    5   MOLECULE: RAB11-BINDING PROTEIN RELCH;                               
 842:  q9yi-A  6.2 16.8  125   507   10   MOLECULE: MEGAKARYOCYTE-ASSOCIATED TYROSINE-PROTEIN KINASE;          
 843:  b5qr-A  6.2  8.3   93   141    5   MOLECULE: NUCLEAR NUCLEIC ACID-BINDING PROTEIN C1D;                  
 844:  n1mq-A  6.2 15.3  142   224    8   MOLECULE: CHARGED MULTIVESICULAR BODY PROTEIN 4B;                    
 845:  p2mh-A  6.2  7.0  100   585    8   MOLECULE: AMYLOID PROTEIN-BINDING PROTEIN 2;                         
 846:  dn1n-A  6.2 13.6  141   246    3   MOLECULE: B-CELL RECEPTOR-ASSOCIATED PROTEIN 31;                     
 847:  cmw7-A  6.2 13.7  157   449    6   MOLECULE: CLUSTERIN;                                                 
 848:  ne3c-A  6.2 27.3  169  1717    6   MOLECULE: PROTEIN MON2 HOMOLOG;                                      
 849:  h5eu-A  6.2 14.5   86  1125    8   MOLECULE: EXPORTIN-6;                                                
 850:  po0x-A  6.2 19.1  148  1400    4   MOLECULE: INOSITOL 1,4,5-TRISPHOSPHATE RECEPTOR TYPE 1;              
 851:  she2-A  6.2 11.1   98   482    5   MOLECULE: INTERFERON-INDUCED PROTEIN WITH TETRATRICOPEPTIDE          
 852:  to3e-A  6.2  9.0  126  1400   10   MOLECULE: SERINE/THREONINE-PROTEIN KINASE SMG1;                      
 853:  nu3z-A  6.2 11.8   99   131    6   MOLECULE: ER MEMBRANE PROTEIN COMPLEX SUBUNIT 5;                     
 854:  ms2a-A  6.2 27.5  120   673    5   MOLECULE: RAS GUANYL-RELEASING PROTEIN 4;                            
 855:  zd2z-A  6.2 35.5  179   887    8   MOLECULE: OXYSTEROL-BINDING PROTEIN-RELATED PROTEIN 3;               
 856:  k3jl-A  6.2 28.1  108  1493    6   MOLECULE: PROTEIN SHROOM4;                                           
 857:  v5cc-A  6.2 10.8  116  1318    6   MOLECULE: MAESTRO HEAT-LIKE REPEAT FAMILY MEMBER 5;                  
 858:  v0lm-A  6.2 22.9  159  1237    5   MOLECULE: RAS-SPECIFIC GUANINE NUCLEOTIDE-RELEASING FACTOR           
 859:  q0xo-A  6.2 27.8  158  1400    4   MOLECULE: LYSOSOMAL-TRAFFICKING REGULATOR;                           
 860:  wjl2-A  6.2  6.0   89   136    8   MOLECULE: TRANSMEMBRANE PROTEIN 203;                                 
 861:  nt4h-A  6.2 13.5  147   663   10   MOLECULE: GLUTAMATE-RICH PROTEIN 6;                                  
 862:  j7zf-A  6.2 18.9   98   166    8   MOLECULE: TESTIS-EXPRESSED PROTEIN 51;                               
 863:  vb2d-A  6.2 21.4  217   295    6   MOLECULE: PROTEIN ORAI-3;                                            
 864:  h4ka-A  6.2 25.8  140   839    6   MOLECULE: AUTOPHAGY-RELATED PROTEIN 9A;                              
 865:  kpw8-A  6.2 32.3  172  1400    7   MOLECULE: E3 SUMO-PROTEIN LIGASE RANBP2;                             
 866:  p0du-A  6.2  3.5   92   398   10   MOLECULE: APOLIPOPROTEIN L1;                                         
 867:  ul1z-A  6.2 27.3  105  1400    5   MOLECULE: SERINE/THREONINE-PROTEIN KINASE SMG1;                      
 868:  lxx8-A  6.2  3.5  104   145    6   MOLECULE: TRANSMEMBRANE PROTEIN 216;                                 
 869:  ivx3-A  6.2 28.6  118   817    3   MOLECULE: PROTEIN EFR3 HOMOLOG B;                                    
 870:  l6uu-A  6.2 22.0  152  2032    8   MOLECULE: CYTOSKELETON-ASSOCIATED PROTEIN 5;                         
 871:  ryw4-A  6.2 21.8   97  2073   12   MOLECULE: DEDICATOR OF CYTOKINESIS PROTEIN 11;                       
 872:  jr7f-A  6.2 30.7  166  1400   11   MOLECULE: LYSOSOMAL-TRAFFICKING REGULATOR;                           
 873:  r9hc-A  6.2 26.7  161  1400    3   MOLECULE: E3 UBIQUITIN-PROTEIN LIGASE UBR4;                          
 874:  scy8-A  6.2 27.7  144  1400    7   MOLECULE: CADHERIN EGF LAG SEVEN-PASS G-TYPE RECEPTOR 1;             
 875:  kr8p-A  6.2 28.5  172   406    6   MOLECULE: NIPA-LIKE PROTEIN 3;                                       
 876:  dxh9-A  6.2 14.8  151   223    4   MOLECULE: PUTATIVE SYNAPTOGYRIN-2 LIKE PROTEIN;                      
 877:  gv4y-A  6.2 11.6  126   367    3   MOLECULE: F-BOX ONLY PROTEIN 25;                                     
 878:  gi6y-A  6.2 29.3  129   267    7   MOLECULE: MEMBRANE-SPANNING 4-DOMAINS SUBFAMILY A MEMBER 10          
 879:  l3nu-A  6.2 24.4  142   529    5   MOLECULE: NEURONAL ACETYLCHOLINE RECEPTOR SUBUNIT ALPHA-2;           
 880:  sbu1-A  6.2 22.8  133   504    7   MOLECULE: ZINC FINGER PROTEIN 596;                                   
 881:  i3xv-A  6.2  4.2   83   597    7   MOLECULE: U3 SMALL NUCLEOLAR RNA-ASSOCIATED PROTEIN 6 HOMOL          
 882:  l9so-A  6.2 31.6  125   873    9   MOLECULE: SERINE/THREONINE-PROTEIN PHOSPHATASE 6 REGULATORY          
 883:  fa2t-A  6.2 14.7  131   488    6   MOLECULE: TRANSMEMBRANE PROTEIN 39A;                                 
 884:  iab4-A  6.2  6.6   95  1400    8   MOLECULE: SERINE-PROTEIN KINASE ATM;                                 
 885:  qvg4-A  6.2 24.2  132   551    4   MOLECULE: CLEAVAGE AND POLYADENYLATION SPECIFICITY FACTOR S          
 886:  mu6q-A  6.2 37.1  173  1134    8   MOLECULE: VINCULIN;                                                  
 887:  ikf8-A  6.2 27.7  140   750   10   MOLECULE: COILED-COIL DOMAIN-CONTAINING PROTEIN 142;                 
 888:  upe3-A  6.2 13.5   78  1143   13   MOLECULE: CONDENSIN-2 COMPLEX SUBUNIT G2;                            
 889:  zif7-A  6.1 23.8  122   972    8   MOLECULE: FTS AND HOOK-INTERACTING PROTEIN;                          
 890:  l1yu-A  6.1  3.2   86   222    5   MOLECULE: GLUTATHIONE S-TRANSFERASE A4;                              
 891:  pyk9-A  6.1 23.9  130   293    5   MOLECULE: CEP170-LIKE PROTEIN;                                       
 892:  e4tl-A  6.1 40.1  223  1400    8   MOLECULE: E3 UBIQUITIN-PROTEIN LIGASE HUWE1;                         
 893:  ss9z-A  6.1 26.2  176  1400    9   MOLECULE: E3 UBIQUITIN-PROTEIN LIGASE MYCBP2;                        
 894:  l1qy-A  6.1 23.7  161   335    7   MOLECULE: COILED-COIL DOMAIN-CONTAINING PROTEIN 68;                  
 895:  ry3i-A  6.1 24.0  114  2108   11   MOLECULE: KINESIN-LIKE PROTEIN KIF26B;                               
 896:  i3we-A  6.1 17.9  187   464   12   MOLECULE: RHO GTPASE-ACTIVATING PROTEIN 8;                           
 897:  la4q-A  6.1 12.6  114   262    7   MOLECULE: RIBOSOME-RECYCLING FACTOR, MITOCHONDRIAL;                  
 898:  hs3g-A  6.1 13.8  138   240    7   MOLECULE: MEMBRANE-SPANNING 4-DOMAINS SUBFAMILY A MEMBER 7;          
 899:  c2ok-A  6.1 31.6  141   757    9   MOLECULE: ACTIVATING SIGNAL COINTEGRATOR 1 COMPLEX SUBUNIT           
 900:  c4ow-A  6.1 19.8  157  1400   13   MOLECULE: PROBABLE E3 UBIQUITIN-PROTEIN LIGASE HERC1;                
 901:  g7de-A  6.1  6.4  118   196    8   MOLECULE: CHARGED MULTIVESICULAR BODY PROTEIN 1A;                    
 902:  tyz0-A  6.1 27.1  101   661    7   MOLECULE: SODIUM/POTASSIUM/CALCIUM EXCHANGER 2;                      
 903:  oa4a-A  6.1 26.0   89   350    9   MOLECULE: SOLUTE CARRIER FAMILY 35 MEMBER E4;                        
 904:  l3df-A  6.1 26.8  135  1400    7   MOLECULE: DYNEIN HEAVY CHAIN DOMAIN-CONTAINING PROTEIN 1;            
 905:  vu7t-A  6.1 27.9   96  1238   10   MOLECULE: ERYTHROID DIFFERENTIATION-RELATED FACTOR 1;                
 906:  n3gp-A  6.1 33.5  161  1400    7   MOLECULE: E3 UBIQUITIN-PROTEIN LIGASE UBR4;                          
 907:  x7tm-A  6.1 21.4  100  1127    6   MOLECULE: NCK-ASSOCIATED PROTEIN 1-LIKE;                             
 908:  d3vy-A  6.1 30.9  208  2554    8   MOLECULE: PROBABLE UBIQUITIN CARBOXYL-TERMINAL HYDROLASE FA          
 909:  cl2v-A  6.1  7.6  103   364   11   MOLECULE: GDP-FUCOSE TRANSPORTER 1;                                  
 910:  n1cv-A  6.1 28.3  166  1400    7   MOLECULE: INOSITOL 1,4,5-TRISPHOSPHATE RECEPTOR TYPE 1;              
 911:  dkh8-A  6.1 33.3  157   818    9   MOLECULE: ACTIN FILAMENT-ASSOCIATED PROTEIN 1-LIKE 2;                
 912:  l9jj-A  6.1 41.0  187  1400    6   MOLECULE: PROBABLE E3 UBIQUITIN-PROTEIN LIGASE HERC1;                
 913:  eri8-A  6.1 21.8  145   238    8   MOLECULE: TRANSMEMBRANE PROTEIN 127;                                 
 914:  c6hd-A  6.1  6.2  161   439   14   MOLECULE: RHO GTPASE-ACTIVATING PROTEIN 1;                           
 915:  o6ha-A  6.1  9.6  169  1003    4   MOLECULE: ANOCTAMIN-2;                                               
 916:  t7mk-A  6.1 36.1  150  1400    8   MOLECULE: UBIQUITIN CARBOXYL-TERMINAL HYDROLASE 34;                  
 917:  r5wd-A  6.1 13.3   93   606   10   MOLECULE: PROTEIN SCAI;                                              
 918:  n4jz-A  6.1 29.4  183  1312    7   MOLECULE: CADHERIN EGF LAG SEVEN-PASS G-TYPE RECEPTOR 3;             
 919:  vmc8-A  6.1 31.3  191  1315   10   MOLECULE: CILIA- AND FLAGELLA-ASSOCIATED PROTEIN 46;                 
 920:  vri4-A  6.1 31.0  138   773    9   MOLECULE: C-MAF-INDUCING PROTEIN;                                    
 921:  t0yr-A  6.1 20.0  162  1400    7   MOLECULE: E3 UBIQUITIN-PROTEIN LIGASE RNF213;                        
 922:  xs3e-A  6.1 27.4   85   137    8   MOLECULE: PHOSPHOINOSITIDE-INTERACTING PROTEIN;                      
 923:  nuk1-A  6.1 22.5  162   740    6   MOLECULE: ARF-GAP WITH COILED-COIL, ANK REPEAT AND PH DOMAI          
 924:  j0vu-A  6.1 36.7  133   593    8   MOLECULE: TRANSCRIPTIONAL REPRESSOR P66-BETA;                        
 925:  abl2-A  6.1 29.6  173  2177    8   MOLECULE: MEDIATOR OF RNA POLYMERASE II TRANSCRIPTION SUBUN          
 926:  z7kt-A  6.1 15.0  104   804   10   MOLECULE: SET AND MYND DOMAIN-CONTAINING PROTEIN 4;                  
 927:  t0pn-A  6.1 23.0  171   800   10   MOLECULE: NUCLEOLAR COMPLEX PROTEIN 3 HOMOLOG;                       
 928:  f6sh-A  6.1 30.0  110  1017    7   MOLECULE: ADHESION G-PROTEIN COUPLED RECEPTOR G2;                    
 929:  zgb5-A  6.1  9.9  106   132    8   MOLECULE: TRANSMEMBRANE PROTEIN 170B;                                
 930:  wb0f-A  6.1 27.2  145  1400    8   MOLECULE: DYNEIN HEAVY CHAIN 5, AXONEMAL;                            
 931:  vaa5-A  6.1  9.2  106   123    7   MOLECULE: 60S RIBOSOMAL PROTEIN L35;                                 
 932:  ku4q-A  6.1 13.8  115   223    7   MOLECULE: DNA REPLICATION COMPLEX GINS PROTEIN SLD5;                 
 933:  ngf3-A  6.1 24.0  129  1400    6   MOLECULE: TRANSFORMATION/TRANSCRIPTION DOMAIN-ASSOCIATED PR          
 934:  j7fg-A  6.1  7.8   92  1072    5   MOLECULE: E3 UBIQUITIN-PROTEIN LIGASE RNF31;                         
 935:  lbj3-A  6.1 13.4  172   792    9   MOLECULE: RAD50-INTERACTING PROTEIN 1;                               
 936:  sf6u-A  6.1 11.4  151  1956    9   MOLECULE: SODIUM CHANNEL PROTEIN TYPE 10 SUBUNIT ALPHA;              
 937:  wx1j-A  6.1 24.7  121   509    6   MOLECULE: HISTIDINE--TRNA LIGASE, CYTOPLASMIC;                       
 938:  ad8s-A  6.1 30.7  136  1130   13   MOLECULE: PROLINE-, GLUTAMIC ACID- AND LEUCINE-RICH PROTEIN          
 939:  ope1-A  6.0 41.7  126   385    7   MOLECULE: NON-STRUCTURAL MAINTENANCE OF CHROMOSOMES ELEMENT          
 940:  xst3-A  6.0 11.0  151   239    8   MOLECULE: MEMBRANE-SPANNING 4-DOMAINS SUBFAMILY A MEMBER 4A          
 941:  a1yj-A  6.0  8.1  109   620   11   MOLECULE: TYROSINE-PROTEIN KINASE ITK/TSK;                           
 942:  mdy1-A  6.0 41.8  166  2145    4   MOLECULE: MEDIATOR OF RNA POLYMERASE II TRANSCRIPTION SUBUN          
 943:  mu6e-A  6.0 24.7  128   246   10   MOLECULE: E3 UBIQUITIN-PROTEIN LIGASE MARCHF2;                       
 944:  afs1-A  6.0  7.9  102   822   13   MOLECULE: TYROSINE-PROTEIN KINASE FES/FPS;                           
 945:  tq8h-A  6.0 25.6  134   543    7   MOLECULE: PROTEIN PAT1 HOMOLOG 2;                                    
 946:  qfh2-A  6.0  7.9  128  1400    9   MOLECULE: NIPPED-B-LIKE PROTEIN;                                     
 947:  dh8t-A  6.0  3.4   81   129    4   MOLECULE: PREFOLDIN SUBUNIT 6;                                       
 948:  pi3j-A  6.0 22.8  111   198    7   MOLECULE: ANGIOPOIETIN-LIKE PROTEIN 8;                               
 949:  fg1k-A  6.0  3.5  105   450   11   MOLECULE: TYROSINE-PROTEIN KINASE CSK;                               
 950:  o9ne-A  6.0 41.0  151  1382    7   MOLECULE: EUKARYOTIC TRANSLATION INITIATION FACTOR 3 SUBUNI          
 951:  m7xh-A  6.0 18.6  129  1400    9   MOLECULE: DNA-DEPENDENT PROTEIN KINASE CATALYTIC SUBUNIT;            
 952:  rsc3-A  6.0 12.1  130  1400   12   MOLECULE: PROTEIN FURRY HOMOLOG;                                     
 953:  q1wf-A  6.0 19.7  119   689    7   MOLECULE: THIMET OLIGOPEPTIDASE;                                     
 954:  d6ru-A  6.0 31.3  147  1941   10   MOLECULE: WD REPEAT-CONTAINING PROTEIN 81;                           
 955:  goq6-A  6.0  7.5  157  1400    3   MOLECULE: SERINE-PROTEIN KINASE ATM;                                 
 956:  b4kb-A  6.0 24.7   93   953    5   MOLECULE: COATOMER SUBUNIT BETA;                                     
 957:  x6vm-A  6.0 39.9  119   219    7   MOLECULE: CHARGED MULTIVESICULAR BODY PROTEIN 5;                     
 958:  vi5k-A  6.0 10.0   96   137    8   MOLECULE: RIBONUCLEASE KAPPA;                                        
 959:  rod3-A  6.0 21.2   95   463    4   MOLECULE: GLUCAGON-LIKE PEPTIDE 1 RECEPTOR;                          
 960:  j4ir-A  6.0 16.9   99   303    2   MOLECULE: VESICLE-TRAFFICKING PROTEIN SEC22C;                        
 961:  v2ay-A  6.0 17.2  125   558    6   MOLECULE: FANCONI ANEMIA GROUP C PROTEIN;                            
 962:  xgn2-A  6.0  3.5  100   201    9   MOLECULE: REQUIRED FOR EXCISION 1-B DOMAIN-CONTAINING PROTE          
 963:  s7ua-A  6.0 36.4  199  1223   10   MOLECULE: RHO FAMILY-INTERACTING CELL POLARIZATION REGULATO          
 964:  yi7l-A  6.0 21.0  247  2422    6   MOLECULE: INTERFERON-INDUCED VERY LARGE GTPASE 1;                    
 965:  qdh3-A  6.0  6.6   89   135    4   MOLECULE: PROSTATE AND BREAST CANCER OVEREXPRESSED GENE 1 P          
 966:  d8rf-A  6.0 36.6  108   462    8   MOLECULE: TRANSCRIPTION INITIATION FACTOR TFIID SUBUNIT 7-L          
 967:  v0ur-A  6.0 15.3  147   305    6   MOLECULE: TETRASPANIN-12;                                            
 968:  k9jd-A  6.0 21.5  125   339    6   MOLECULE: IMMUNOGLOBULIN-BINDING PROTEIN 1;                          
 969:  cy4q-A  6.0  6.3  107  2266    7   MOLECULE: LITTLE ELONGATION COMPLEX SUBUNIT 1;                       
 970:  vy4n-A  6.0 17.9   87  2047    5   MOLECULE: DEDICATOR OF CYTOKINESIS PROTEIN 6;                        
 971:  reo3-A  6.0 27.9  144   841    8   MOLECULE: TASTE RECEPTOR TYPE 1 MEMBER 1;                            
 972:  s1nn-A  6.0 22.5  190  1400    7   MOLECULE: CILIA- AND FLAGELLA-ASSOCIATED PROTEIN 54;                 
 973:  jf3b-A  6.0 31.0  177   655    7   MOLECULE: RALA-BINDING PROTEIN 1;                                    
 974:  d4oy-A  6.0 13.8   92   763   10   MOLECULE: ANKYRIN REPEAT AND FIBRONECTIN TYPE-III DOMAIN-CO          
 975:  tv6i-A  6.0 20.2  126   963   10   MOLECULE: VPS35 ENDOSOMAL PROTEIN-SORTING FACTOR-LIKE;               
 976:  a3qy-A  6.0  7.9  104   843    8   MOLECULE: TETRATRICOPEPTIDE REPEAT PROTEIN 7B;                       
 977:  k7ga-A  6.0 17.5  150   659    5   MOLECULE: ATP-BINDING CASSETTE SUB-FAMILY D MEMBER 3;                
 978:  udf2-A  6.0 12.5  115   659    8   MOLECULE: TYROSINE-PROTEIN KINASE BTK;                               
 979:  u1ma-A  6.0 15.7  121   309    2   MOLECULE: TASTE RECEPTOR TYPE 2 MEMBER 43;                           
 980:  keg6-A  6.0  5.2   71   422    7   MOLECULE: 26S PROTEASOME NON-ATPASE REGULATORY SUBUNIT 11;           
 981:  k0lk-A  6.0 15.4  101   157    2   MOLECULE: TRANSMEMBRANE PROTEIN 50A;                                 
 982:  szl9-A  6.0 23.5  116  1172    9   MOLECULE: PECANEX-LIKE PROTEIN 4;                                    
 983:  l6hs-A  6.0 23.9  148  1114    7   MOLECULE: FOLLICULIN-INTERACTING PROTEIN 2;                          
 984:  q3fy-A  6.0 45.7  199  1048    8   MOLECULE: PLECKSTRIN HOMOLOGY DOMAIN-CONTAINING FAMILY A ME          
 985:  i1el-A  6.0 21.4  127  1400    9   MOLECULE: DNA-DEPENDENT PROTEIN KINASE CATALYTIC SUBUNIT;            
 986:  gu7a-A  6.0 29.6  147  1400   12   MOLECULE: RYANODINE RECEPTOR 3;                                      
 987:  gm8h-A  6.0  3.7  103   350    7   MOLECULE: V-TYPE PROTON ATPASE SUBUNIT D 2;                          
 988:  nb3i-A  6.0 16.7  195  1400   10   MOLECULE: RYANODINE RECEPTOR 2;                                      
 989:  r5zy-A  6.0 26.6  104  1400    6   MOLECULE: TRANSFORMATION/TRANSCRIPTION DOMAIN-ASSOCIATED PR          
 990:  mt2h-A  6.0 19.7  116  1037    9   MOLECULE: IMPORTIN-8;                                                
 991:  so0m-A  6.0 21.5   82  1164    9   MOLECULE: NUCLEAR EXOSOME REGULATOR NRDE2;                           
 992:  qf6r-A  6.0 11.8   90   305    9   MOLECULE: PEROXISOME ASSEMBLY PROTEIN 26;                            
 993:  r8yp-A  6.0 38.6  180   668    6   MOLECULE: PROTEIN FAM189B;                                           
 994:  o2hw-A  6.0 29.7  125  1400   10   MOLECULE: TRANSFORMATION/TRANSCRIPTION DOMAIN-ASSOCIATED PR          
 995:  b1gh-A  6.0 29.2  151   852   10   MOLECULE: PROTEIN SHROOM1;                                           
 996:  kz4n-A  6.0  3.0   89   157   11   MOLECULE: PROTEIN UXT;                                               
 997:  krk9-A  6.0 19.6  118   391    4   MOLECULE: E3 UBIQUITIN-PROTEIN TRANSFERASE RMND5A;                   
 998:  r6om-A  6.0 13.6  108   512    8   MOLECULE: TYROSINE-PROTEIN KINASE LYN;                               
 999:  ma9y-A  6.0 22.8  134  1400    4   MOLECULE: E3 UBIQUITIN-PROTEIN LIGASE UBR4;                          
1000:  x7hk-A  6.0 21.9  147   314    7   MOLECULE: BCL2/ADENOVIRUS E1B 19 KDA PROTEIN-INTERACTING PR          
1001:  xp6k-A  6.0 20.2   90   690    4   MOLECULE: RAS GUANYL-RELEASING PROTEIN 3;                            
1002:  g6sk-A  6.0 23.5  148  2376    7   MOLECULE: CCR4-NOT TRANSCRIPTION COMPLEX SUBUNIT 1;                  
1003:  a3hm-A  6.0 20.3   70  1400    9   MOLECULE: INOSITOL 1,4,5-TRISPHOSPHATE RECEPTOR TYPE 2;              
1004:  n6wl-A  6.0 15.8   99   377    3   MOLECULE: ENDOPLASMIC RETICULUM-GOLGI INTERMEDIATE COMPARTM          
1005:  ywl1-A  6.0 16.0  124   656    7   MOLECULE: NUCLEAR PORE COMPLEX PROTEIN NUP85;                        
1006:  l6yd-A  5.9 13.7  115   379   14   MOLECULE: PLECKSTRIN HOMOLOGY DOMAIN-CONTAINING FAMILY G ME          
1007:  l7xy-A  5.9 21.1  128  1400    9   MOLECULE: LAMININ SUBUNIT ALPHA-2;                                   
1008:  ien0-A  5.9 23.7  153  1400   10   MOLECULE: TRANSFORMATION/TRANSCRIPTION DOMAIN-ASSOCIATED PR          
1009:  vzi4-A  5.9  5.3   87   594    6   MOLECULE: GROWTH FACTOR RECEPTOR-BOUND PROTEIN 10;                   
1010:  jws6-A  5.9 34.2  197  1400    6   MOLECULE: NEUROBEACHIN;                                              
1011:  m0gb-A  5.9 17.1  204  2012    7   MOLECULE: NUCLEAR PORE COMPLEX PROTEIN NUP205;                       
1012:  k4cb-A  5.9 14.8  109   631    8   MOLECULE: TYROSINE-PROTEIN KINASE TEC;                               
1013:  rky7-A  5.9 39.0  152   859    9   MOLECULE: RAB EFFECTOR MYRIP;                                        
1014:  suf8-A  5.9 36.7  187   770    5   MOLECULE: AMYLOID-BETA PRECURSOR PROTEIN;                            
1015:  vol3-A  5.9 20.8  140   468   10   MOLECULE: NEURONAL ACETYLCHOLINE RECEPTOR SUBUNIT ALPHA-5;           
1016:  b6dl-A  5.9 12.3  200  1400    7   MOLECULE: RYANODINE RECEPTOR 1;                                      
1017:  rz6e-A  5.9 28.3  175  1400    7   MOLECULE: ATP-BINDING CASSETTE SUB-FAMILY A MEMBER 13;               
1018:  oe4u-A  5.9 13.2  137   276    7   MOLECULE: GOLGI APPARATUS MEMBRANE PROTEIN TVP23 HOMOLOG C;          
1019:  am9f-A  5.9 38.4  123   454    8   MOLECULE: NOELIN-2;                                                  
1020:  h0jb-A  5.9 23.3   78   144    6   MOLECULE: MEDIATOR OF RNA POLYMERASE II TRANSCRIPTION SUBUN          
1021:  knj2-A  5.9 13.9  123   786    3   MOLECULE: RHO GTPASE-ACTIVATING PROTEIN 10;                          
1022:  vc1m-A  5.9 22.1  149   430    5   MOLECULE: POTASSIUM CHANNEL SUBFAMILY K MEMBER 12;                   
1023:  ock3-A  5.9 25.6  149   549   11   MOLECULE: RIBOSOMAL PROTEIN S6 KINASE-LIKE 1;                        
1024:  cwk3-A  5.9 13.3  123   705    7   MOLECULE: DOLICHYL-DIPHOSPHOOLIGOSACCHARIDE--PROTEIN                 
1025:  yj4b-A  5.9 22.9  150   971   13   MOLECULE: EXPORTIN-2;                                                
1026:  hr1a-A  5.9 23.3  170   543    5   MOLECULE: GAP JUNCTION ALPHA-10 PROTEIN;                             
1027:  a5po-A  5.9  8.6  102   117    6   MOLECULE: MEDIATOR OF RNA POLYMERASE II TRANSCRIPTION SUBUN          
1028:  ac5m-A  5.9 21.5  182   474    5   MOLECULE: GAMMA-AMINOBUTYRIC ACID RECEPTOR SUBUNIT BETA-1;           
1029:  re1n-A  5.9 18.4  170   709    5   MOLECULE: DCC-INTERACTING PROTEIN 13-ALPHA;                          
1030:  o8rm-A  5.9 18.8  104   264   12   MOLECULE: OCCLUDIN/ELL DOMAIN-CONTAINING PROTEIN 1;                  
1031:  we9g-A  5.9 29.9  126   833    6   MOLECULE: SERINE/THREONINE-PROTEIN PHOSPHATASE 4 REGULATORY          
1032:  mr4l-A  5.9 40.1  158   709    6   MOLECULE: CAPRIN-1;                                                  
1033:  qh7h-A  5.9 11.7  143  1400    8   MOLECULE: DYNEIN HEAVY CHAIN 11, AXONEMAL;                           
1034:  gf9l-A  5.9 11.5   68    96    6   MOLECULE: ASNSD1 UPSTREAM OPEN READING FRAME PROTEIN;                
1035:  vqe3-A  5.9 24.5  204   914    8   MOLECULE: PROTEIN ECT2;                                              
1036:  ztj0-A  5.9 25.1  120   680    9   MOLECULE: PHD FINGER PROTEIN 21A;                                    
1037:  il6s-A  5.9 25.6  115  1256   11   MOLECULE: SERINE-PROTEIN KINASE ATM;                                 
1038:  a1fc-A  5.9 12.6   79  1585   10   MOLECULE: MAESTRO HEAT-LIKE REPEAT-CONTAINING PROTEIN FAMIL          
1039:  j0qj-A  5.9 20.3   98  1400    7   MOLECULE: TRANSFORMATION/TRANSCRIPTION DOMAIN-ASSOCIATED PR          
1040:  gdf9-A  5.9 45.1  232   735    8   MOLECULE: MITOCHONDRIAL POTASSIUM CHANNEL ATP-BINDING SUBUN          
1041:  ok1g-A  5.9 10.1   84   316    6   MOLECULE: OLFACTORY RECEPTOR 5AP2;                                   
1042:  vqs9-A  5.9 10.9  138   401    7   MOLECULE: CARTILAGE-ASSOCIATED PROTEIN;                              
1043:  xqh0-A  5.9  5.3  126  1092    9   MOLECULE: PROTEIN WWC3;                                              
1044:  u2dy-A  5.9 21.1  105  1400    3   MOLECULE: E3 SUMO-PROTEIN LIGASE RANBP2;                             
1045:  xp3m-A  5.9 10.7  105  1118    4   MOLECULE: UBIQUITIN CARBOXYL-TERMINAL HYDROLASE 8;                   
1046:  xb9u-A  5.9 11.2  167   632    7   MOLECULE: GAMMA-AMINOBUTYRIC ACID RECEPTOR SUBUNIT THETA;            
1047:  ont6-A  5.9 29.3  115   739   14   MOLECULE: GLYCINE--TRNA LIGASE;                                      
1048:  ked4-A  5.9  8.6  118   613    8   MOLECULE: MAU2 CHROMATID COHESION FACTOR HOMOLOG;                    
1049:  o2da-A  5.9  7.2  180  1400    7   MOLECULE: CYTOPLASMIC DYNEIN 2 HEAVY CHAIN 1;                        
1050:  jwb4-A  5.9 14.5  131   410    8   MOLECULE: SOLUTE CARRIER FAMILY 35 MEMBER E1;                        
1051:  nau7-A  5.9 15.4  132  1400    8   MOLECULE: WD REPEAT AND FYVE DOMAIN-CONTAINING PROTEIN 3;            
1052:  ww5z-A  5.9 13.3   87  1400    5   MOLECULE: E3 SUMO-PROTEIN LIGASE RANBP2;                             
1053:  od2m-A  5.9 31.6  145   346   10   MOLECULE: E3 UBIQUITIN-PROTEIN LIGASE MARCHF9;                       
1054:  dk5l-A  5.9  9.6  117   217   11   MOLECULE: 5-DEMETHOXYUBIQUINONE HYDROXYLASE, MITOCHONDRIAL;          
1055:  r5km-A  5.9 25.7  162  1400   11   MOLECULE: INOSITOL 1,4,5-TRISPHOSPHATE RECEPTOR TYPE 1;              
1056:  nu8c-A  5.9 21.3  135   222    8   MOLECULE: CHARGED MULTIVESICULAR BODY PROTEIN 4A;                    
1057:  r7jq-A  5.9 21.5  173   477    9   MOLECULE: HOMEOBOX PROTEIN MEIS2;                                    
1058:  ya4z-A  5.9  6.7   87  1053   10   MOLECULE: PROTEIN CLEC16A;                                           
1059:  n9mv-A  5.9 23.3  150  1119    9   MOLECULE: ADENYLATE CYCLASE TYPE 1;                                  
1060:  g8xw-A  5.9  3.0   85   134    7   MOLECULE: PREFOLDIN SUBUNIT 4;                                       
1061:  sj6s-A  5.9 30.6  164  1400   10   MOLECULE: RYANODINE RECEPTOR 1;                                      
1062:  i5rt-A  5.9 13.3   72  1783   11   MOLECULE: DOUBLECORTIN DOMAIN-CONTAINING PROTEIN 1;                  
1063:  keh2-A  5.9  4.5   58   555    9   MOLECULE: INOSITOL 1,4,5-TRIPHOSPHATE RECEPTOR ASSOCIATED 2          
1064:  fm4f-A  5.9 27.0  122   485   11   MOLECULE: BCL-2-LIKE PROTEIN 13;                                     
1065:  erj2-A  5.9 25.8  105   173    5   MOLECULE: CKLF-LIKE MARVEL TRANSMEMBRANE DOMAIN-CONTAINING           
1066:  nhv9-A  5.9 18.0   85   150    5   MOLECULE: CYTOCHROME C OXIDASE SUBUNIT 5A, MITOCHONDRIAL;            
1067:  vi4m-A  5.9 23.5  205   785    4   MOLECULE: CONSERVED OLIGOMERIC GOLGI COMPLEX SUBUNIT 4;              
1068:  l0ci-A  5.9  6.2  155  1589    9   MOLECULE: STERILE ALPHA MOTIF DOMAIN-CONTAINING PROTEIN 9;           
1069:  nqg6-A  5.9  7.2  106   527   11   MOLECULE: TYROSINE-PROTEIN KINASE TXK;                               
1070:  cr6d-A  5.8 29.4  220   763    8   MOLECULE: AMYLOID-LIKE PROTEIN 2;                                    
1071:  n7wy-A  5.8 26.3  228  1400    9   MOLECULE: MIDASIN;                                                   
1072:  xj9r-A  5.8 10.3   98   592    2   MOLECULE: FERRIC-CHELATE REDUCTASE 1;                                
1073:  r2vv-A  5.8 36.1  123  1182    8   MOLECULE: TYROSINE-PROTEIN KINASE ABL2;                              
1074:  oda9-A  5.8 19.9  160  1238    9   MOLECULE: RYANODINE RECEPTOR 1;                                      
1075:  st7r-A  5.8 27.5  267  1400    8   MOLECULE: CENTROMERE-ASSOCIATED PROTEIN E;                           
1076:  aqh9-A  5.8 14.7  196  1272    6   MOLECULE: PROTEIN DIAPHANOUS HOMOLOG 1;                              
1077:  k1qx-A  5.8  8.2  160  1400    6   MOLECULE: DYNEIN HEAVY CHAIN 17, AXONEMAL;                           
1078:  a8mj-A  5.8 23.0  137   725    3   MOLECULE: KINESIN-LIKE PROTEIN KIF2C;                                
1079:  dej9-A  5.8 30.7  105  1400    6   MOLECULE: RYANODINE RECEPTOR 2;                                      
1080:  g4ih-A  5.8 13.4  142   721    8   MOLECULE: BARDET-BIEDL SYNDROME 2 PROTEIN;                           
1081:  e7xk-A  5.8 13.9  113   765   14   MOLECULE: DNA TOPOISOMERASE 1;                                       
1082:  ec4k-A  5.8 12.6  196   640    7   MOLECULE: GUANYLATE-BINDING PROTEIN 4;                               
1083:  c1th-A  5.8 13.1  121  1132    7   MOLECULE: TYROSINE-PROTEIN KINASE JAK2;                              
1084:  bye5-A  5.8  2.9   83   532   12   MOLECULE: GROWTH FACTOR RECEPTOR-BOUND PROTEIN 7;                    
1085:  j5lk-A  5.8 18.6  178  1129    8   MOLECULE: ARF-GAP WITH SH3 DOMAIN, ANK REPEAT AND PH DOMAIN          
1086:  as1q-A  5.8  9.8  155   566    6   MOLECULE: MUCOLIPIN-2;                                               
1087:  ua8b-A  5.8 25.3  106  1451   10   MOLECULE: FANCONI ANEMIA GROUP D2 PROTEIN;                           
1088:  xp0k-A  5.8 40.1  150  1400   12   MOLECULE: HISTONE-LYSINE N-METHYLTRANSFERASE 2D;                     
1089:  e0la-A  5.8 22.6  110   333    8   MOLECULE: NADH DEHYDROGENASE (UBIQUINONE) COMPLEX I, ASSEMB          
1090:  n1at-A  5.8 25.5  190  1236    7   MOLECULE: DMX-LIKE PROTEIN 2;                                        
1091:  hsi0-A  5.8 22.1  113   564    4   MOLECULE: EUKARYOTIC TRANSLATION INITIATION FACTOR 3 SUBUNI          
1092:  swo3-A  5.8 18.4  126   280    5   MOLECULE: INHIBITOR OF GROWTH PROTEIN 2;                             
1093:  d1jq-A  5.8 19.8   95   368   13   MOLECULE: NUCLEASE EXOG, MITOCHONDRIAL;                              
1094:  fs8a-A  5.8 12.3   81   379    9   MOLECULE: STIMULATOR OF INTERFERON GENES PROTEIN;                    
1095:  pu7l-A  5.8 18.7  145  2243   10   MOLECULE: DNAJ HOMOLOG SUBFAMILY C MEMBER 13;                        
1096:  r7nd-A  5.8 28.9  143   491   10   MOLECULE: COP9 SIGNALOSOME COMPLEX SUBUNIT 1;                        
1097:  zk1z-A  5.8 35.6  133   849    9   MOLECULE: SERINE/THREONINE-PROTEIN PHOSPHATASE 4 REGULATORY          
1098:  w2ob-A  5.8 19.2   92   603    7   MOLECULE: NADH-UBIQUINONE OXIDOREDUCTASE CHAIN 5;                    
1099:  wl3m-A  5.8 24.6  115   536    5   MOLECULE: CALCIUM/CALMODULIN-DEPENDENT 3',5'-CYCLIC NUCLEOT          
1100:  jp3y-A  5.8  6.0  111   240    7   MOLECULE: INHIBITOR OF GROWTH PROTEIN 5;                             
1101:  fvn7-A  5.8 26.8  118  1400    8   MOLECULE: E3 UBIQUITIN-PROTEIN LIGASE UBR4;                          
1102:  wvn0-A  5.8 27.1  151  1400   13   MOLECULE: RYANODINE RECEPTOR 3;                                      
1103:  axy5-A  5.8  3.1  114   167    6   MOLECULE: CLAUDIN DOMAIN-CONTAINING PROTEIN 2;                       
1104:  eh1x-A  5.8  7.4  113   294    4   MOLECULE: UPF0600 PROTEIN C5ORF51;                                   
1105:  ms8i-A  5.8 36.6  148  1400    6   MOLECULE: NEUROBEACHIN;                                              
1106:  acm8-A  5.8 25.0  155   826    9   MOLECULE: DOLICHYL-DIPHOSPHOOLIGOSACCHARIDE--PROTEIN                 
1107:  pn6n-A  5.8 19.2  158   388    4   MOLECULE: DNAJ HOMOLOG SUBFAMILY C MEMBER 28;                        
1108:  s4wp-A  5.8  2.1   89   122    7   MOLECULE: PREFOLDIN SUBUNIT 1;                                       
1109:  ot0t-A  5.8 29.6  149   429    7   MOLECULE: ZINC TRANSPORTER 4;                                        
1110:  l7ei-A  5.8  9.8  109   647    6   MOLECULE: ZINC TRANSPORTER ZIP4;                                     
1111:  rp7w-A  5.8 34.3  146   491    5   MOLECULE: POTASSIUM VOLTAGE-GATED CHANNEL SUBFAMILY S MEMBE          
1112:  sf8h-A  5.8 26.4  181  1374    6   MOLECULE: XIN ACTIN-BINDING REPEAT-CONTAINING PROTEIN 2;             
1113:  b3ul-A  5.8 18.2  128  1400    7   MOLECULE: NEUROBEACHIN;                                              
1114:  gi6e-A  5.8 14.6  105   213    7   MOLECULE: TRANSMEMBRANE PROTEIN 186;                                 
1115:  h6gv-A  5.8 18.6   88  1400    9   MOLECULE: CILIA- AND FLAGELLA-ASSOCIATED PROTEIN 46;                 
1116:  g5nw-A  5.8 23.7   99   725    5   MOLECULE: N-ALPHA-ACETYLTRANSFERASE 35, NATC AUXILIARY SUBU          
1117:  mhz1-A  5.8 16.6   98   173    6   MOLECULE: MARVEL DOMAIN-CONTAINING PROTEIN 1;                        
1118:  rrj3-A  5.8  5.7  111  1306    6   MOLECULE: ANGIOTENSIN-CONVERTING ENZYME;                             
1119:  zue5-A  5.8 23.6   96   483   10   MOLECULE: PROTEIN MROH8;                                             
1120:  sw1u-A  5.8 22.6   97  2069    7   MOLECULE: DEDICATOR OF CYTOKINESIS PROTEIN 9;                        
1121:  n5wj-A  5.8 43.8  168  1214    9   MOLECULE: CADHERIN EGF LAG SEVEN-PASS G-TYPE RECEPTOR 1;             
1122:  gnq7-A  5.8  9.5  150   456    9   MOLECULE: GAMMA-AMINOBUTYRIC ACID RECEPTOR SUBUNIT ALPHA-1;          
1123:  g9qt-A  5.8 19.7  187  1703    6   MOLECULE: PROTEIN UNC-13 HOMOLOG A;                                  
1124:  phj8-A  5.8  6.6  150   321    7   MOLECULE: GAP JUNCTION DELTA-2 PROTEIN;                              
1125:  ahj2-A  5.8 11.7  109   417   12   MOLECULE: SQUALENE SYNTHASE;                                         
1126:  k7vo-A  5.8  9.7  109   580    7   MOLECULE: UNCHARACTERIZED AARF DOMAIN-CONTAINING PROTEIN KI          
1127:  wb1k-A  5.8 22.6  101  1400    6   MOLECULE: DYNEIN HEAVY CHAIN DOMAIN-CONTAINING PROTEIN 1;            
1128:  iw6x-A  5.8 23.0  142   695    7   MOLECULE: ADHESION G PROTEIN-COUPLED RECEPTOR F4;                    
1129:  go7u-A  5.8 18.0  144   619   10   MOLECULE: TYROSINE-PROTEIN KINASE ZAP-70;                            
1130:  rp9d-A  5.8  3.6   74   221    7   MOLECULE: TETRASPANIN-2;                                             
1131:  k3ph-A  5.8 27.6  140  1400    6   MOLECULE: PROTEIN UNC-80 HOMOLOG;                                    
1132:  er0v-A  5.8 13.4  139   847    7   MOLECULE: FAST KINASE DOMAIN-CONTAINING PROTEIN 1, MITOCHON          
1133:  pu2v-A  5.8 27.6  145  1400    6   MOLECULE: POLYCYSTIC KIDNEY DISEASE PROTEIN 1-LIKE 1;                
1134:  nt2i-A  5.8  7.3   98   307    2   MOLECULE: MYELOID-ASSOCIATED DIFFERENTIATION MARKER-LIKE PR          
1135:  c6tn-A  5.8 23.8  188   846    4   MOLECULE: DISKS LARGE-ASSOCIATED PROTEIN 5;                          
1136:  mp1q-A  5.8 13.1  114  1047    4   MOLECULE: RAS GTPASE-ACTIVATING PROTEIN 1;                           
1137:  ktb7-A  5.8 16.2  146  1301    5   MOLECULE: INOSITOL 1,4,5-TRISPHOSPHATE RECEPTOR TYPE 2;              
1138:  dcm0-A  5.8 18.9   89   619   10   MOLECULE: CATIONIC AMINO ACID TRANSPORTER 3;                         
1139:  g5ti-A  5.8 31.0  160  1400    9   MOLECULE: HISTONE-LYSINE N-METHYLTRANSFERASE 2D;                     
1140:  s4ea-A  5.8 28.1  194  1400    7   MOLECULE: SERINE-PROTEIN KINASE ATM;                                 
1141:  zvi6-A  5.8 47.9  119  1024    3   MOLECULE: GAMMA-TUBULIN COMPLEX COMPONENT 5;                         
1142:  lph1-A  5.8 15.0   89   314    6   MOLECULE: OLFACTORY RECEPTOR 14A2;                                   
1143:  na5a-A  5.8 34.5  152  1400    9   MOLECULE: PROTEIN FURRY HOMOLOG;                                     
1144:  n4ab-A  5.8 14.9   94  1400   10   MOLECULE: E3 UBIQUITIN-PROTEIN LIGASE HERC2;                         
1145:  i6zc-A  5.8  9.7   93   302   11   MOLECULE: KRUEPPEL-LIKE FACTOR 7;                                    
1146:  py2c-A  5.8 30.0  102  1325    9   MOLECULE: ZINC FINGER MYM-TYPE PROTEIN 6;                            
1147:  hon2-A  5.8 24.5  160   840   11   MOLECULE: V-TYPE PROTON ATPASE 116 KDA SUBUNIT A ISOFORM 4;          
1148:  vj4b-A  5.8  4.6   99   246    7   MOLECULE: 14-3-3 PROTEIN BETA/ALPHA;                                 
1149:  gkk0-A  5.8 19.2   97  1400    7   MOLECULE: TRANSFORMATION/TRANSCRIPTION DOMAIN-ASSOCIATED PR          
1150:  vdh3-A  5.8 25.2  155   791    5   MOLECULE: IQ AND UBIQUITIN-LIKE DOMAIN-CONTAINING PROTEIN;           
1151:  s6xo-A  5.7 13.1  147  1400   10   MOLECULE: NIPPED-B-LIKE PROTEIN;                                     
1152:  t3pe-A  5.7 49.2  191  1400    9   MOLECULE: RYANODINE RECEPTOR 2;                                      
1153:  bla0-A  5.7 26.9  156   390    6   MOLECULE: HOMEOBOX PROTEIN MEIS1;                                    
1154:  kt5d-A  5.7 14.0  155  1400    5   MOLECULE: E3 UBIQUITIN-PROTEIN LIGASE MYCBP2;                        
1155:  kuz9-A  5.7 17.5  185   586    9   MOLECULE: GUANYLATE-BINDING PROTEIN 5;                               
1156:  qow6-A  5.7 26.2   98   303   10   MOLECULE: CRK-LIKE PROTEIN;                                          
1157:  t0hw-A  5.7 12.2  189  1400    9   MOLECULE: RYANODINE RECEPTOR 3;                                      
1158:  pnj2-A  5.7 30.6  114  1012    6   MOLECULE: ISOLEUCINE--TRNA LIGASE, MITOCHONDRIAL;                    
1159:  pir7-A  5.7 27.8  126  1400   10   MOLECULE: DYNEIN HEAVY CHAIN 8, AXONEMAL;                            
1160:  w5my-A  5.7 15.2  128   674    8   MOLECULE: NUCLEOPORIN NDC1;                                          
1161:  v8iy-A  5.7 28.4  118  1589   10   MOLECULE: CENTROSOMAL PROTEIN OF 170 KDA PROTEIN B;                  
1162:  bfc0-A  5.7  7.9  161  1288   10   MOLECULE: STRUCTURAL MAINTENANCE OF CHROMOSOMES PROTEIN 4;           
1163:  ugr0-A  5.7 29.1  174   986   11   MOLECULE: RHO GUANINE NUCLEOTIDE EXCHANGE FACTOR 2;                  
1164:  w1lk-A  5.7  4.9   90   582    7   MOLECULE: SHC-TRANSFORMING PROTEIN 2;                                
1165:  w3ui-A  5.7 26.1  163  1400    7   MOLECULE: DYNEIN HEAVY CHAIN 10, AXONEMAL;                           
1166:  m1kp-A  5.7 10.8  235   924    7   MOLECULE: EXOCYST COMPLEX COMPONENT 2;                               
1167:  nig9-A  5.7 13.4   93  1966    5   MOLECULE: DEDICATOR OF CYTOKINESIS PROTEIN 4;                        
1168:  bd3e-A  5.7 38.7  165   747   10   MOLECULE: PROTEIN MTSS 2;                                            
1169:  ot3o-A  5.7 20.2  133   622   11   MOLECULE: UNCHARACTERIZED PROTEIN C12ORF56;                          
1170:  t6qt-A  5.7 21.3  184   811    6   MOLECULE: EXOCYST COMPLEX COMPONENT 6B;                              
1171:  rxr3-A  5.7 37.1  159  2298    9   MOLECULE: PROTEIN DOPEY-2;                                           
1172:  ruc6-A  5.7 33.0  130   718    8   MOLECULE: PROTEIN SMAUG HOMOLOG 1;                                   
1173:  cto0-A  5.7 11.8  106  1400   12   MOLECULE: NEUROBEACHIN-LIKE PROTEIN 2;                               
1174:  n1fp-A  5.7 13.6  106   760    5   MOLECULE: TRANSLOCATION PROTEIN SEC63 HOMOLOG;                       
1175:  gym8-A  5.7 13.7  156   283    4   MOLECULE: GAP JUNCTION BETA-1 PROTEIN;                               
1176:  yeh6-A  5.7 15.8  162  1105    7   MOLECULE: RAN-BINDING PROTEIN 6;                                     
1177:  p1kf-A  5.7 25.0  108   735    6   MOLECULE: MUSKELIN;                                                  
1178:  und2-A  5.7 17.3  145   937    9   MOLECULE: MORC FAMILY CW-TYPE ZINC FINGER PROTEIN 4;                 
1179:  dk3j-A  5.7 24.5   90   501    9   MOLECULE: SPLICING FACTOR 3A SUBUNIT 3;                              
1180:  pa8v-A  5.7 36.6  113   552    6   MOLECULE: PROTEIN C12ORF4;                                           
1181:  am4a-A  5.7 27.4   92  2271    9   MOLECULE: NUCLEOLAR PRE-RIBOSOMAL-ASSOCIATED PROTEIN 1;              
1182:  q6ye-A  5.7 35.9  158   535    6   MOLECULE: UNCONVENTIONAL PREFOLDIN RPB5 INTERACTOR 1;                
1183:  no5s-A  5.7 18.3  120  1698    8   MOLECULE: CULLIN-7;                                                  
1184:  f6my-A  5.7 18.2  163   902    7   MOLECULE: GAMMA-TUBULIN COMPLEX COMPONENT 2;                         
1185:  w9rr-A  5.7 28.1  177  1400    7   MOLECULE: CADHERIN EGF LAG SEVEN-PASS G-TYPE RECEPTOR 3;             
1186:  oj4b-A  5.7 17.4  154  1400    6   MOLECULE: PROBABLE E3 UBIQUITIN-PROTEIN LIGASE HECTD4;               
1187:  mo9o-A  5.7 20.4  112   451    9   MOLECULE: INTERFERON-RELATED DEVELOPMENTAL REGULATOR 1;              
1188:  ub4n-A  5.7 28.7  130  1400    5   MOLECULE: BACULOVIRAL IAP REPEAT-CONTAINING PROTEIN 6;               
1189:  pwr7-A  5.7 23.9  185   803    6   MOLECULE: VOLUME-REGULATED ANION CHANNEL SUBUNIT LRRC8C;             
1190:  tga9-A  5.7 32.8  147   937   10   MOLECULE: GUANINE NUCLEOTIDE EXCHANGE PROTEIN SMCR8;                 
1191:  x2eu-A  5.7 27.0  133   881    8   MOLECULE: SERINE/THREONINE-PROTEIN PHOSPHATASE 6 REGULATORY          
1192:  tl2o-A  5.7 10.2  122  1400   12   MOLECULE: POLYCYSTIN-1;                                              
1193:  wt7x-A  5.7 15.4  128   286    8   MOLECULE: PLASMA MEMBRANE ASCORBATE-DEPENDENT REDUCTASE CYB          
1194:  p5jx-A  5.7 20.2  127   727    5   MOLECULE: ENGULFMENT AND CELL MOTILITY PROTEIN 1;                    
1195:  w6mj-A  5.7 18.5  111  1400    5   MOLECULE: POLYCYSTIC KIDNEY DISEASE PROTEIN 1-LIKE 1;                
1196:  zlv9-A  5.7 31.0  183  1400    8   MOLECULE: PROTEIN FURRY HOMOLOG;                                     
1197:  g2zi-A  5.7 22.0  155  1041   10   MOLECULE: IMPORTIN-9;                                                
1198:  i4bw-A  5.7 32.4  161   590    6   MOLECULE: SUPRABASIN;                                                
1199:  r8sa-A  5.7 41.4  160   392   10   MOLECULE: PUTATIVE RNA-BINDING PROTEIN LUC7-LIKE 2;                  
1200:  z0tz-A  5.7 37.9  135  1400    4   MOLECULE: DYNEIN HEAVY CHAIN DOMAIN-CONTAINING PROTEIN 1;            
1201:  e9bu-A  5.7 25.4  171   436    4   MOLECULE: AMSH-LIKE PROTEASE;                                        
1202:  qjr1-A  5.7 14.2  101  1400    6   MOLECULE: CYTOPLASMIC DYNEIN 2 HEAVY CHAIN 1;                        
1203:  qx8h-A  5.7  9.2  135  1270    4   MOLECULE: RYANODINE RECEPTOR 3;                                      
1204:  l4sj-A  5.7  1.8   87   153    8   MOLECULE: PUTATIVE WASP HOMOLOG-ASSOCIATED PROTEIN WITH ACT          
1205:  wzj5-A  5.7 23.7  126  1400    5   MOLECULE: ADHESION G-PROTEIN COUPLED RECEPTOR G4;                    
1206:  h6uo-A  5.7 10.7  119   275    5   MOLECULE: TRANSMEMBRANE PROTEIN 45B;                                 
1207:  uhw9-A  5.7  9.3   89   293    6   MOLECULE: DEUBIQUITINASE OTUD6B;                                     
1208:  l7gb-A  5.7 41.2  154   248    5   MOLECULE: CKLF-LIKE MARVEL TRANSMEMBRANE DOMAIN-CONTAINING           
1209:  d6jz-A  5.7 19.6  118   200    6   MOLECULE: MEMBRANE-SPANNING 4-DOMAINS SUBFAMILY A MEMBER 5;          
1210:  hkm4-A  5.7 15.6  136   617    6   MOLECULE: MELATONIN-RELATED RECEPTOR;                                
1211:  du6n-A  5.7  7.6  192  1353    8   MOLECULE: CALCIUM-DEPENDENT SECRETION ACTIVATOR 1;                   
1212:  kg7u-A  5.7 28.6  209  1400    8   MOLECULE: DYNEIN HEAVY CHAIN 10, AXONEMAL;                           
1213:  t0yb-A  5.7  2.0   77   210    3   MOLECULE: CALCIUM-ACTIVATED POTASSIUM CHANNEL SUBUNIT BETA-          
1214:  gcf4-A  5.7 33.5  193  1367    6   MOLECULE: RYANODINE RECEPTOR 2;                                      
1215:  be5b-A  5.7 14.2  164  1088    6   MOLECULE: RAN-BINDING PROTEIN 17;                                    
1216:  uip3-A  5.6 26.3  129   985   11   MOLECULE: RAS AND RAB INTERACTOR 3;                                  
1217:  tz3m-A  5.6 13.0  136   756    8   MOLECULE: SH2B ADAPTER PROTEIN 1;                                    
1218:  n6zf-A  5.6  9.0  122   319    7   MOLECULE: UNCHARACTERIZED PROTEIN CXORF38;                           
1219:  bt0a-A  5.6 13.5  121   354    9   MOLECULE: UBIQUITIN-CONJUGATING ENZYME E2 Z;                         
1220:  o4rp-A  5.6  5.8   90   102    4   MOLECULE: ALPHA-HEMOGLOBIN-STABILIZING PROTEIN;                      
1221:  ijh3-A  5.6 13.5   95   644    5   MOLECULE: SODIUM/POTASSIUM/CALCIUM EXCHANGER 3;                      
1222:  wu9t-A  5.6 29.3  193  1400    7   MOLECULE: LAMININ SUBUNIT ALPHA-2;                                   
1223:  mtv5-A  5.6 26.9  140   392   11   MOLECULE: FASCICULATION AND ELONGATION PROTEIN ZETA-1;               
1224:  x3pj-A  5.6 15.9  138  1400   14   MOLECULE: PROBABLE E3 UBIQUITIN-PROTEIN LIGASE HERC1;                
1225:  xn1k-A  5.6 13.0  114   505    7   MOLECULE: TYROSINE-PROTEIN KINASE BLK;                               
1226:  ao7q-A  5.6 21.3  160   410    4   MOLECULE: TESTIS-SPECIFIC PROTEIN TEX28;                             
1227:  sq0o-A  5.6 30.1  144   677    3   MOLECULE: TRANSMEMBRANE AND COILED-COIL DOMAIN-CONTAINING P          
1228:  h5zl-A  5.6 14.3   95  1400    4   MOLECULE: PROTEIN UNC-80 HOMOLOG;                                    
1229:  ipd1-A  5.6  4.0   89   198   10   MOLECULE: SUPPRESSOR OF CYTOKINE SIGNALING 2;                        
1230:  nnn5-A  5.6 11.1   97   584    6   MOLECULE: ZINC FINGER AND BTB DOMAIN-CONTAINING PROTEIN 7A;          
1231:  oxt5-A  5.6 27.6  157   462    6   MOLECULE: GOLGI-ASSOCIATED PDZ AND COILED-COIL MOTIF-CONTAI          
1232:  urn3-A  5.6 23.9  109   425    9   MOLECULE: TERMINAL NUCLEOTIDYLTRANSFERASE 5B;                        
1233:  crb7-A  5.6 17.5   72   204   13   MOLECULE: PARTNER OF Y14 AND MAGO;                                   
1234:  v8ma-A  5.6 11.8  139   822    6   MOLECULE: ANAPHASE-PROMOTING COMPLEX SUBUNIT 2;                      
1235:  km2g-A  5.6 38.0  137   371    8   MOLECULE: PUTATIVE RNA-BINDING PROTEIN LUC7-LIKE 1;                  
1236:  g0qu-A  5.6 24.9   98   665   14   MOLECULE: TETRATRICOPEPTIDE REPEAT PROTEIN 30B;                      
1237:  b9am-A  5.6 29.8  129   545    6   MOLECULE: POTASSIUM VOLTAGE-GATED CHANNEL SUBFAMILY V MEMBE          
1238:  tpv1-A  5.6 18.7   91   313   11   MOLECULE: OLFACTORY RECEPTOR 4M2;                                    
1239:  lp1g-A  5.6 19.0  118   569   10   MOLECULE: TETRATRICOPEPTIDE REPEAT PROTEIN 22;                       
1240:  gya8-A  5.6  9.8  120   208    5   MOLECULE: SODIUM/POTASSIUM-TRANSPORTING ATPASE SUBUNIT               
1241:  alj9-A  5.6  8.5   96   138    2   MOLECULE: PROTEIN FAM136A;                                           
1242:  lh6u-A  5.6 20.7  118   257    5   MOLECULE: RECEPTOR EXPRESSION-ENHANCING PROTEIN 4;                   
1243:  ygv1-A  5.6 27.1  121   409    6   MOLECULE: PALMITOYLTRANSFERASE ZDHHC23;                              
1244:  bw4m-A  5.6 23.7  181  1078    8   MOLECULE: EXTRACELLULAR CALCIUM-SENSING RECEPTOR;                    
1245:  cf2w-A  5.6 19.1  110  1400   10   MOLECULE: PROTEIN UNC-80 HOMOLOG;                                    
1246:  whf7-A  5.6 33.5  137   754    4   MOLECULE: RELAXIN RECEPTOR 2;                                        
1247:  vkb1-A  5.6 11.3  115   410    5   MOLECULE: E3 UBIQUITIN-PROTEIN LIGASE MARCHF4;                       
1248:  cnb6-A  5.6 20.2  101   236    5   MOLECULE: ZBED6 C-TERMINAL-LIKE PROTEIN;                             
1249:  cu2t-A  5.6 26.7  151   842    6   MOLECULE: OXYSTEROL-BINDING PROTEIN-RELATED PROTEIN 7;               
1250:  oq6l-A  5.6 22.3  103  1756    5   MOLECULE: RANBP2-LIKE AND GRIP DOMAIN-CONTAINING PROTEIN 2;          
1251:  k4xk-A  5.6 20.2  142  1077    6   MOLECULE: ADENYLATE CYCLASE TYPE 4;                                  
1252:  lg3k-A  5.6 31.2  212   601    9   MOLECULE: CDC42-INTERACTING PROTEIN 4;                               
1253:  bgc4-A  5.6 29.3  197  1401   12   MOLECULE: CONDENSIN COMPLEX SUBUNIT 1;                               
1254:  z2de-A  5.6 26.2  175   466    5   MOLECULE: MAGNESIUM TRANSPORTER NIPA4;                               
1255:  h3ab-A  5.6 21.7  169  1400    6   MOLECULE: CILIA- AND FLAGELLA-ASSOCIATED PROTEIN 54;                 
1256:  t7bq-A  5.6 28.7  152  2459    4   MOLECULE: POLYCYSTIC KIDNEY DISEASE PROTEIN 1-LIKE 2;                
1257:  l9fk-A  5.6 21.6  149  1017    8   MOLECULE: FANCONI-ASSOCIATED NUCLEASE 1;                             
1258:  zrg8-A  5.6 25.9  183  1400    9   MOLECULE: E3 UBIQUITIN-PROTEIN LIGASE RNF213;                        
1259:  r1rn-A  5.6  3.0  106   182    3   MOLECULE: PLASMOLIPIN;                                               
1260:  wk0n-A  5.6  3.3   83  2671    4   MOLECULE: EIF-2-ALPHA KINASE ACTIVATOR GCN1;                         
1261:  jy9a-A  5.6  3.3  116   205    5   MOLECULE: PUTATIVE GAP JUNCTION EPSILON-1 PROTEIN;                   
1262:  kv3l-A  5.6 32.5  121  1040    6   MOLECULE: PROTEIN FAM160A1;                                          
1263:  z2dm-A  5.6 12.4  135   472    8   MOLECULE: SERINE/THREONINE-PROTEIN KINASE ULK3;                      
1264:  h5bq-A  5.6 14.9  119   819    8   MOLECULE: PROTEIN IWS1 HOMOLOG;                                      
1265:  zow8-A  5.6 43.5  196  1682    6   MOLECULE: SODIUM CHANNEL PROTEIN TYPE 7 SUBUNIT ALPHA;               
1266:  vg4s-A  5.6 21.7  159  1584    8   MOLECULE: STERILE ALPHA MOTIF DOMAIN-CONTAINING PROTEIN 9-L          
1267:  cdq9-A  5.6 14.1   95   329    6   MOLECULE: GTPASE IMAP FAMILY MEMBER 4;                               
1268:  u7ug-A  5.6  4.2   97   158    3   MOLECULE: TRANSMEMBRANE PROTEIN 50B;                                 
1269:  k2fd-A  5.6 35.5  104  1400    5   MOLECULE: PROBABLE E3 UBIQUITIN-PROTEIN LIGASE HECTD4;               
1270:  dse7-A  5.6 15.5   93  1824   10   MOLECULE: AFADIN;                                                    
1271:  q4yv-A  5.6 24.9  132  1054    8   MOLECULE: FERM, ARHGEF AND PLECKSTRIN DOMAIN-CONTAINING PRO          
1272:  pa1l-A  5.6 18.0  148  1353   11   MOLECULE: DYNEIN HEAVY CHAIN DOMAIN-CONTAINING PROTEIN 1;            
1273:  h0ui-A  5.6 31.6  181   582    9   MOLECULE: TETRATRICOPEPTIDE REPEAT PROTEIN 24;                       
1274:  t9xl-A  5.6 30.5   90   977    9   MOLECULE: INOSITOL POLYPHOSPHATE-4-PHOSPHATASE TYPE I A;             
1275:  o8so-A  5.6 24.2  126   747   10   MOLECULE: ZINC FINGER AND BTB DOMAIN-CONTAINING PROTEIN 47;          
1276:  nu4t-A  5.6 13.7   96  1400    4   MOLECULE: POLYCYSTIC KIDNEY DISEASE PROTEIN 1-LIKE 1;                
1277:  z3df-A  5.6  5.4   95  1400    7   MOLECULE: HUNTINGTIN;                                                
1278:  cpr2-A  5.6 40.2  137   677    7   MOLECULE: BARGIN;                                                    
1279:  s2ab-A  5.6 36.6  225  1447    7   MOLECULE: PROTEIN PATCHED HOMOLOG 1;                                 
1280:  vw5l-A  5.6 12.0  108   677    6   MOLECULE: PANNEXIN-2;                                                
1281:  td6z-A  5.6  8.5  111  1400    5   MOLECULE: HUNTINGTIN;                                                
1282:  n6ws-A  5.6 25.2   99   226    5   MOLECULE: SIGNAL PEPTIDASE COMPLEX SUBUNIT 2;                        
1283:  u4dl-A  5.6 28.7   87   205    7   MOLECULE: PROTEIN MIS12 HOMOLOG;                                     
1284:  n5qg-A  5.6 18.8  128  1400    9   MOLECULE: E3 UBIQUITIN-PROTEIN LIGASE RNF213;                        
1285:  xwp6-A  5.6  7.5   74    81    4   MOLECULE: V-TYPE PROTON ATPASE SUBUNIT E 1;                          
1286:  n3td-A  5.6  5.5  131   219    8   MOLECULE: TRANSMEMBRANE PROTEIN 179B;                                
1287:  x0in-A  5.6 31.1  158  1158    6   MOLECULE: PUTATIVE HERC2-LIKE PROTEIN 3;                             
1288:  vwn7-A  5.6 23.6  119  1400    6   MOLECULE: DYNEIN HEAVY CHAIN 17, AXONEMAL;                           
1289:  nez6-A  5.6  5.1  108   193    6   MOLECULE: P53 APOPTOSIS EFFECTOR RELATED TO PMP-22;                  
1290:  ab6y-A  5.6 27.8  138  2671    9   MOLECULE: INOSITOL 1,4,5-TRISPHOSPHATE RECEPTOR TYPE 3;              
1291:  ok5p-A  5.6 18.5  154  1400    8   MOLECULE: LYSOSOMAL-TRAFFICKING REGULATOR;                           
1292:  jie7-A  5.6 34.3  179   833    4   MOLECULE: KINESIN-LIKE PROTEIN KIFC3;                                
1293:  stt0-A  5.5 16.7  115  1400   12   MOLECULE: NEUROFIBROMIN;                                             
1294:  do4z-A  5.5 18.1  108   245   10   MOLECULE: TRANSMEMBRANE PROTEIN 269;                                 
1295:  eip1-A  5.5 18.4  161  1564   10   MOLECULE: TETRATRICOPEPTIDE REPEAT PROTEIN 37;                       
1296:  r1ql-A  5.5  7.2  126   309    7   MOLECULE: TASTE RECEPTOR TYPE 2 MEMBER 46;                           
1297:  zy6z-A  5.5  7.0  100   535    9   MOLECULE: SUPPRESSOR OF CYTOKINE SIGNALING 6;                        
1298:  fh2r-A  5.5 28.8  119  1400    7   MOLECULE: WD REPEAT AND FYVE DOMAIN-CONTAINING PROTEIN 3;            
1299:  wwk9-A  5.5 21.3  195  1400    6   MOLECULE: CYTOPLASMIC DYNEIN 1 HEAVY CHAIN 1;                        
1300:  qmt9-A  5.5 21.2  157   417    5   MOLECULE: GLYCINE RECEPTOR ALPHA 4 (PSEUDOGENE);                     
1301:  y5yn-A  5.5 18.1  101   665    8   MOLECULE: TETRATRICOPEPTIDE REPEAT PROTEIN 30A;                      
1302:  fz2y-A  5.5 39.8  191  1400    7   MOLECULE: ZINC FINGER ZZ-TYPE AND EF-HAND DOMAIN-CONTAINING          
1303:  b7jm-A  5.5  3.9   75    89    9   MOLECULE: PROTEIN FAM25A;                                            
1304:  bf6b-A  5.5 24.9  136   759    6   MOLECULE: CULLIN-4A;                                                 
1305:  vd1q-A  5.5 14.8  189   832    3   MOLECULE: VACUOLAR PROTEIN SORTING-ASSOCIATED PROTEIN 53 HO          
1306:  cbz1-A  5.5 34.1  107   433    5   MOLECULE: TUBULIN EPSILON AND DELTA COMPLEX PROTEIN 2;               
1307:  ie0t-A  5.5  8.8   94   288   12   MOLECULE: OTU DOMAIN-CONTAINING PROTEIN 6A;                          
1308:  mjo1-A  5.5  9.7  124   519    8   MOLECULE: MEMBRANE-BOUND TRANSCRIPTION FACTOR SITE-2 PROTEA          
1309:  oi0x-A  5.5  8.0  133  1187    9   MOLECULE: NON-RECEPTOR TYROSINE-PROTEIN KINASE TYK2;                 
1310:  ya3r-A  5.5 42.5  134   929    9   MOLECULE: SCY1-LIKE PROTEIN 2;                                       
1311:  f2si-A  5.5 10.2  100   822   11   MOLECULE: TYROSINE-PROTEIN KINASE FER;                               
1312:  b3hz-A  5.5 41.0  157   869   10   MOLECULE: PUTATIVE NEUROBLASTOMA BREAKPOINT FAMILY MEMBER 8          
1313:  p9xm-A  5.5 18.9  152  1136    9   MOLECULE: RHO GTPASE-ACTIVATING PROTEIN 45;                          
1314:  rh0u-A  5.5 28.2  139  1400   14   MOLECULE: PROBABLE E3 UBIQUITIN-PROTEIN LIGASE HERC1;                
1315:  zx2h-A  5.5 12.1  125  1137   11   MOLECULE: PROTEIN SMG7;                                              
1316:  g3rp-A  5.5 26.0  149   541    7   MOLECULE: ATLASTIN-3;                                                
1317:  n7ac-A  5.5 24.1  120   223    7   MOLECULE: 26S PROTEASOME NON-ATPASE REGULATORY SUBUNIT 9;            
1318:  pi3p-A  5.5 23.9  161   510    9   MOLECULE: PROTEIN ERGIC-53;                                          
1319:  mvn8-A  5.5  9.0  113   147    5   MOLECULE: MEMBRANE-SPANNING 4-DOMAINS SUBFAMILY A MEMBER 6E          
1320:  cvo3-A  5.5 11.8  117   445    7   MOLECULE: PHOSPHATIDATE CYTIDYLYLTRANSFERASE 2;                      
1321:  xq5o-A  5.5 18.2  128   343    7   MOLECULE: ION CHANNEL TACAN;                                         
1322:  gfx1-A  5.5 21.4  146  1400    5   MOLECULE: INOSITOL 1,4,5-TRISPHOSPHATE RECEPTOR TYPE 2;              
1323:  vxn1-A  5.5 29.0  155   553    6   MOLECULE: GLUCAGON-LIKE PEPTIDE 2 RECEPTOR;                          
1324:  f5bv-A  5.5 44.7  124   747    9   MOLECULE: KINESIN-LIKE PROTEIN KIF3B;                                
1325:  vdq0-A  5.5 26.1   95  1865    5   MOLECULE: DEDICATOR OF CYTOKINESIS PROTEIN 1;                        
1326:  ijf3-A  5.5 13.2  116  1320    9   MOLECULE: TETRATRICOPEPTIDE REPEAT PROTEIN 21A;                      
1327:  or9a-A  5.5 18.2  111  1265   10   MOLECULE: 1-PHOSPHATIDYLINOSITOL 4,5-BISPHOSPHATE PHOSPHODI          
1328:  sv9z-A  5.5 27.6   91   402    0   MOLECULE: E3 UBIQUITIN-PROTEIN LIGASE MARCHF11;                      
1329:  r6bn-A  5.5 22.6  143  1400    8   MOLECULE: E3 UBIQUITIN-PROTEIN LIGASE RNF213;                        
1330:  u4sx-A  5.5  9.9  117   461    4   MOLECULE: PHOSPHATIDYLINOSITOL 3-KINASE REGULATORY SUBUNIT           
1331:  k9gp-A  5.5 27.6  161  1212    8   MOLECULE: DERMATAN-SULFATE EPIMERASE-LIKE PROTEIN;                   
1332:  dlq7-A  5.5 33.0  137  1400    7   MOLECULE: ZINC FINGER PROTEIN 292;                                   
1333:  y3he-A  5.5 24.8   91   190    5   MOLECULE: HIGH AFFINITY COPPER UPTAKE PROTEIN 1;                     
1334:  r7uy-A  5.5 30.1  130   617    7   MOLECULE: VACUOLAR PROTEIN SORTING-ASSOCIATED PROTEIN 33B;           
1335:  bs0c-A  5.5 17.0  125   490    4   MOLECULE: KATANIN P60 ATPASE-CONTAINING SUBUNIT A-LIKE 1;            
1336:  d2eo-A  5.5 11.0   99   172    6   MOLECULE: NADH DEHYDROGENASE [UBIQUINONE] 1 BETA SUBCOMPLEX          
1337:  mms7-A  5.5  7.1  118   377    3   MOLECULE: TRANSMEMBRANE 6 SUPERFAMILY MEMBER 2;                      
1338:  eyg9-A  5.5 15.2  154   505    8   MOLECULE: NEURONAL ACETYLCHOLINE RECEPTOR SUBUNIT ALPHA-3;           
1339:  hm5u-A  5.5 23.7  189  1810    7   MOLECULE: FERM AND PDZ DOMAIN-CONTAINING PROTEIN 3;                  
1340:  uce7-A  5.5 17.9  100   299    9   MOLECULE: TRANSCRIPTION ELONGATION FACTOR A PROTEIN 2;               
1341:  cy8n-A  5.5 29.4  127  2186    6   MOLECULE: DEDICATOR OF CYTOKINESIS PROTEIN 10;                       
1342:  yaz8-A  5.5 22.6  171   755    9   MOLECULE: PROTEIN MTSS 1;                                            
1343:  iq8d-A  5.5 24.5   95  1400    8   MOLECULE: DNA POLYMERASE ZETA CATALYTIC SUBUNIT;                     
1344:  wqu5-A  5.5 27.1  106   233    7   MOLECULE: CHARGED MULTIVESICULAR BODY PROTEIN 4C;                    
1345:  v2mr-A  5.5 15.7  160   888    7   MOLECULE: PATCHED DOMAIN-CONTAINING PROTEIN 1;                       
1346:  rq6u-A  5.5  5.7  108   159    6   MOLECULE: TYPE-1 ANGIOTENSIN II RECEPTOR-ASSOCIATED PROTEIN          
1347:  rcl2-A  5.5 19.4  119   183    5   MOLECULE: CKLF-LIKE MARVEL TRANSMEMBRANE DOMAIN-CONTAINING           
1348:  lp0x-A  5.5 38.0  201  1623    7   MOLECULE: RING FINGER PROTEIN 17;                                    
1349:  rm7r-A  5.5 25.0  162   517    6   MOLECULE: ACETYLCHOLINE RECEPTOR SUBUNIT DELTA;                      
1350:  ejg8-A  5.5 18.3  127  1035    2   MOLECULE: POTASSIUM-TRANSPORTING ATPASE ALPHA CHAIN 1;               
1351:  www4-A  5.5  4.0  100   152    7   MOLECULE: PROTEOLIPID PROTEIN 2;                                     
1352:  w2td-A  5.5  8.1   92   314    7   MOLECULE: TRANSMEMBRANE PROTEIN 248;                                 
1353:  xd7b-A  5.5 31.1  193   473    7   MOLECULE: GAMMA-AMINOBUTYRIC ACID RECEPTOR SUBUNIT BETA-3;           
1354:  d7al-A  5.5 28.9  143  1400    6   MOLECULE: INOSITOL 1,4,5-TRISPHOSPHATE RECEPTOR TYPE 2;              
1355:  vkr9-A  5.5 26.3  156  1922   10   MOLECULE: ENDORIBONUCLEASE DICER;                                    
1356:  su9j-A  5.5  9.6   89   134    1   MOLECULE: TRANSMEMBRANE PROTEIN 100;                                 
1357:  e2kd-A  5.5  8.7  137   220    6   MOLECULE: PUTATIVE CLAUDIN-24;                                       
1358:  z8zr-A  5.5 25.2  123   849    7   MOLECULE: COILED-COIL DOMAIN-CONTAINING PROTEIN 87;                  
1359:  ig1d-A  5.5 31.4  142  1038    9   MOLECULE: IMPORTIN-7;                                                
1360:  c0rd-A  5.5 14.7  110   635    5   MOLECULE: TYROSINE-PROTEIN KINASE SYK;                               
1361:  d4kp-A  5.5 43.3  111   524    7   MOLECULE: LYSOPHOSPHOLIPID ACYLTRANSFERASE LPCAT4;                   
1362:  hvs6-A  5.5 18.7  126   235    6   MOLECULE: TRANSMEMBRANE PROTEIN 215;                                 
1363:  jc3t-A  5.5 13.9   84   628    5   MOLECULE: F-BOX ONLY PROTEIN 21;                                     
1364:  w5no-A  5.5 22.1  149   807    6   MOLECULE: AP-5 COMPLEX SUBUNIT ZETA-1;                               
1365:  u0li-A  5.5 20.7  165   946    6   MOLECULE: RIPOR FAMILY MEMBER 3;                                     
1366:  szq0-A  5.5 17.2  135   360   12   MOLECULE: CYCLIN-D1-BINDING PROTEIN 1;                               
1367:  x6qs-A  5.5 12.3  114  1849    5   MOLECULE: TATA-BINDING PROTEIN-ASSOCIATED FACTOR 172;                
1368:  so8x-A  5.5  7.9  105   287    5   MOLECULE: PROTEIN ROGDI HOMOLOG;                                     
1369:  rx7t-A  5.5 11.5  124   426    4   MOLECULE: NEUROMEDIN-U RECEPTOR 1;                                   
1370:  y7mf-A  5.5 12.6   85  1400    8   MOLECULE: DYNEIN HEAVY CHAIN 12, AXONEMAL;                           
1371:  hp2d-A  5.5  6.6  154  1400    6   MOLECULE: SERINE/THREONINE-PROTEIN KINASE SMG1;                      
1372:  k9op-A  5.5 22.2  186  1400    5   MOLECULE: CILIA- AND FLAGELLA-ASSOCIATED PROTEIN 46;                 
1373:  pzn6-A  5.5 21.3  117  1205   11   MOLECULE: BROMODOMAIN AND PHD FINGER-CONTAINING PROTEIN 3;           
1374:  wa3d-A  5.5  4.4  107   983    6   MOLECULE: GPI ETHANOLAMINE PHOSPHATE TRANSFERASE 2;                  
1375:  vaw4-A  5.5 30.2  103   175    6   MOLECULE: RECEPTOR ACTIVITY-MODIFYING PROTEIN 2;                     
1376:  fxx1-A  5.5 12.8   91   238    9   MOLECULE: PROTEIN LIFEGUARD 4;                                       
1377:  do9z-A  5.5 18.1  129   170    6   MOLECULE: TRANSMEMBRANE PROTEIN 252;                                 
1378:  e9du-A  5.5 16.1  163   464    5   MOLECULE: GLYCINE RECEPTOR SUBUNIT ALPHA-3;                          
1379:  gyq7-A  5.5  8.4  133  1400   11   MOLECULE: ATP-BINDING CASSETTE SUB-FAMILY A MEMBER 13;               
1380:  anb6-A  5.5 23.6   90  1325    7   MOLECULE: SCAN DOMAIN-CONTAINING PROTEIN 3;                          
1381:  eu2o-A  5.5 20.2  156   233    6   MOLECULE: SYNAPTOGYRIN-1;                                            
1382:  bvy7-A  5.5  8.4  110   474    6   MOLECULE: INTERFERON-INDUCED PROTEIN WITH TETRATRICOPEPTIDE          
1383:  hbf4-A  5.5  6.0   80   136   11   MOLECULE: KERATINOCYTE-ASSOCIATED PROTEIN 2;                         
1384:  nb0q-A  5.4  5.9   85   583   12   MOLECULE: SHC-TRANSFORMING PROTEIN 1;                                
1385:  pk2j-A  5.4 20.7  176  1400    6   MOLECULE: E3 UBIQUITIN-PROTEIN LIGASE UBR4;                          
1386:  rgv1-A  5.4  3.9   75    89    9   MOLECULE: PROTEIN FAM25C;                                            
1387:  ms6w-A  5.4 34.4  244  1690    7   MOLECULE: TRINUCLEOTIDE REPEAT-CONTAINING GENE 6C PROTEIN;           
1388:  woj3-A  5.4  3.7   74    89   11   MOLECULE: PROTEIN FAM25G;                                            
1389:  vis4-A  5.4 30.5  166  1400   11   MOLECULE: E3 UBIQUITIN-PROTEIN LIGASE RNF213;                        
1390:  fbk1-A  5.4 33.7  138   576   10   MOLECULE: SH2 DOMAIN-CONTAINING PROTEIN 3A;                          
1391:  dsv6-A  5.4  3.8   84   133   12   MOLECULE: P53 AND DNA DAMAGE-REGULATED PROTEIN 1;                    
1392:  wji9-A  5.4 13.7  158   738    9   MOLECULE: ATP-BINDING CASSETTE SUB-FAMILY B MEMBER 10, MITO          
1393:  y6uv-A  5.4  3.8   82   423    7   MOLECULE: SH2 DOMAIN-CONTAINING ADAPTER PROTEIN F;                   
1394:  on3c-A  5.4 21.7  205  1068    8   MOLECULE: DISHEVELED-ASSOCIATED ACTIVATOR OF MORPHOGENESIS           
1395:  t1ve-A  5.4  8.4  113   537    7   MOLECULE: TYROSINE-PROTEIN KINASE FYN;                               
1396:  pf7n-A  5.4 21.7  202  1164    7   MOLECULE: FH1/FH2 DOMAIN-CONTAINING PROTEIN 1;                       
1397:  ja9u-A  5.4 13.0  140  1400    7   MOLECULE: LIPOPOLYSACCHARIDE-RESPONSIVE AND BEIGE-LIKE ANCH          
1398:  vg9z-A  5.4 10.7  161   906   12   MOLECULE: CATENIN ALPHA-1;                                           
1399:  h5ze-A  5.4 25.3  181  1400    8   MOLECULE: E3 UBIQUITIN-PROTEIN LIGASE MYCBP2;                        
1400:  p9bl-A  5.4  7.0   92   561   10   MOLECULE: SH3 DOMAIN-BINDING PROTEIN 2;                              
1401:  rw1f-A  5.4  3.2   85   594    8   MOLECULE: SHC-TRANSFORMING PROTEIN 3;                                
1402:  oh8c-A  5.4 35.3  151   752    5   MOLECULE: ATP-BINDING CASSETTE SUB-FAMILY B MEMBER 7, MITOC          
1403:  oli9-A  5.4 27.0  180   497    7   MOLECULE: GLYCINE RECEPTOR SUBUNIT BETA;                             
1404:  akw5-A  5.4 11.0  110  1274    7   MOLECULE: MEIOSIS INHIBITOR PROTEIN 1;                               
1405:  up1y-A  5.4  5.8   72    90    4   MOLECULE: ELECTRON TRANSFER FLAVOPROTEIN REGULATORY FACTOR           
1406:  fpf8-A  5.4 13.5  185  1400    9   MOLECULE: E3 UBIQUITIN-PROTEIN LIGASE HUWE1;                         
1407:  wpo8-A  5.4 21.1  116  1400    4   MOLECULE: LYSOSOMAL-TRAFFICKING REGULATOR;                           
1408:  hb7w-A  5.4 19.6  212  1400    8   MOLECULE: A-KINASE ANCHOR PROTEIN 13;                                
1409:  jr0b-A  5.4  2.7   80   540    9   MOLECULE: GROWTH FACTOR RECEPTOR-BOUND PROTEIN 14;                   
1410:  qxo1-A  5.4 12.1   91  2099    7   MOLECULE: DEDICATOR OF CYTOKINESIS PROTEIN 8;                        
1411:  rff6-A  5.4 31.5  133  1017   10   MOLECULE: PHD FINGER PROTEIN 20-LIKE PROTEIN 1;                      
1412:  pr5k-A  5.4 11.7   97  2030    9   MOLECULE: DEDICATOR OF CYTOKINESIS PROTEIN 3;                        
1413:  b8du-A  5.4 17.2  207  1400    9   MOLECULE: DYNEIN HEAVY CHAIN 1, AXONEMAL;                            
1414:  s6cb-A  5.4 21.9  172  1953    9   MOLECULE: THYROID ADENOMA-ASSOCIATED PROTEIN;                        
1415:  uvi9-A  5.4 15.3  135  1400   10   MOLECULE: HISTONE-LYSINE N-METHYLTRANSFERASE 2D;                     
1416:  bf7l-A  5.4 12.9  127  1116    9   MOLECULE: ELKS/RAB6-INTERACTING/CAST FAMILY MEMBER 1;                
1417:  d3lu-A  5.4 14.8   67   135    4   MOLECULE: MEDIATOR OF RNA POLYMERASE II TRANSCRIPTION SUBUN          
1418:  dfp2-A  5.4 13.7   77  1066    6   MOLECULE: RIBOSOMAL PROTEIN S6 KINASE DELTA-1;                       
1419:  t0tu-A  5.4 21.9  141  2177    7   MOLECULE: BREFELDIN A-INHIBITED GUANINE NUCLEOTIDE-EXCHANGE          
1420:  m6jz-A  5.4 27.6  158   371    7   MOLECULE: CAYTAXIN;                                                  
1421:  ryf5-A  5.4 31.2  111   357    6   MOLECULE: ALPHA-2-MACROGLOBULIN RECEPTOR-ASSOCIATED PROTEIN          
1422:  nu3m-A  5.4 17.3  109  2071    7   MOLECULE: HEAT REPEAT-CONTAINING PROTEIN 5B;                         
1423:  i6uw-A  5.4  9.7  114   322   11   MOLECULE: SIDEROFLEXIN-2;                                            
1424:  vl8l-A  5.4 17.9  173  1610    8   MOLECULE: ADENYLATE CYCLASE TYPE 10;                                 
1425:  c3au-A  5.4  3.5   81   246   10   MOLECULE: TRANSMEMBRANE AND UBIQUITIN-LIKE DOMAIN-CONTAININ          
1426:  gf8e-A  5.4 18.3  190  1400    8   MOLECULE: CADHERIN EGF LAG SEVEN-PASS G-TYPE RECEPTOR 3;             
1427:  gl8s-A  5.4 38.8  127  1243    6   MOLECULE: PLASMA MEMBRANE CALCIUM-TRANSPORTING ATPASE 2;             
1428:  wyb7-A  5.4 32.8  156  1400    4   MOLECULE: TESTIS-EXPRESSED PROTEIN 15;                               
1429:  t4lo-A  5.4 25.2  178  1378    9   MOLECULE: TONSOKU-LIKE PROTEIN;                                      
1430:  m4oc-A  5.4 26.5  176   358    3   MOLECULE: GAP JUNCTION ALPHA-5 PROTEIN;                              
1431:  di3d-A  5.4 36.5  131   657    8   MOLECULE: THO COMPLEX SUBUNIT 1;                                     
1432:  lv9y-A  5.4 22.9  104   651    9   MOLECULE: BROMODOMAIN-CONTAINING PROTEIN 7;                          
1433:  po5p-A  5.4 56.9  141   706    5   MOLECULE: E3 UBIQUITIN-PROTEIN LIGASE DCST1;                         
1434:  tks7-A  5.4  3.9   92   967    9   MOLECULE: KINESIN-LIKE PROTEIN KIF28P;                               
1435:  hd0j-A  5.4 30.0  144  1400    5   MOLECULE: DNA-DEPENDENT PROTEIN KINASE CATALYTIC SUBUNIT;            
1436:  n8pl-A  5.4  5.0  120   477    6   MOLECULE: D(1B) DOPAMINE RECEPTOR;                                   
1437:  k9kb-A  5.4 19.2   69   106    7   MOLECULE: HIG1 DOMAIN FAMILY MEMBER 2A, MITOCHONDRIAL;               
1438:  bcw5-A  5.4 36.4  215  1239    7   MOLECULE: NEUROFIBROMIN;                                             
1439:  evo0-A  5.4 25.5  169  1406    8   MOLECULE: PROTEIN FAM135B;                                           
1440:  lb7c-A  5.4 21.5  156  1400    5   MOLECULE: PROTEIN UNC-80 HOMOLOG;                                    
1441:  x9ye-A  5.4 11.6  108   544   11   MOLECULE: PROLYL 4-HYDROXYLASE SUBUNIT ALPHA-3;                      
1442:  n0fg-A  5.4 11.1  134   539    6   MOLECULE: GLYCEROPHOSPHOINOSITOL INOSITOLPHOSPHODIESTERASE           
1443:  rq9d-A  5.4 17.7  158   266    6   MOLECULE: GAP JUNCTION BETA-4 PROTEIN;                               
1444:  eir6-A  5.4 22.3  117   752   13   MOLECULE: COILED-COIL DOMAIN-CONTAINING PROTEIN 157;                 
1445:  a2ic-A  5.4 12.0  136   802    7   MOLECULE: THREONINE--TRNA LIGASE 2, CYTOPLASMIC;                     
1446:  by0i-A  5.4  2.7   75   132   15   MOLECULE: SH2 DOMAIN-CONTAINING PROTEIN 1B;                          
1447:  t4gc-A  5.4 24.5   82  1063    7   MOLECULE: VALINE--TRNA LIGASE, MITOCHONDRIAL;                        
1448:  y5mq-A  5.4 15.2  110   887    8   MOLECULE: PROTEIN PTHB1;                                             
1449:  y1xk-A  5.4 26.1  140  1400    6   MOLECULE: DYNEIN HEAVY CHAIN 6, AXONEMAL;                            
1450:  y7pb-A  5.4 24.7  116   488   14   MOLECULE: TYROSINE-PROTEIN KINASE SRMS;                              
1451:  mas0-A  5.4 19.2  166   383    3   MOLECULE: NIPA-LIKE PROTEIN 2;                                       
1452:  zmq3-A  5.4 16.8  132  1400    8   MOLECULE: E3 UBIQUITIN-PROTEIN LIGASE RNF213;                        
1453:  ok1f-A  5.4 25.0  154  1204   12   MOLECULE: EXPORTIN-5;                                                
1454:  pno0-A  5.4 14.6  170   452    5   MOLECULE: GAMMA-AMINOBUTYRIC ACID RECEPTOR SUBUNIT DELTA;            
1455:  tj6q-A  5.4 11.0  128  1871    8   MOLECULE: PROTEIN RRP5 HOMOLOG;                                      
1456:  f0hv-A  5.4 22.1  148  1311    7   MOLECULE: AF4/FMR2 FAMILY MEMBER 2;                                  
1457:  wbz1-A  5.4 31.3  180  1019    7   MOLECULE: SERINE/THREONINE-PROTEIN KINASE 31;                        
1458:  i2mz-A  5.4 40.9  150   398    5   MOLECULE: CATION CHANNEL SPERM-ASSOCIATED PROTEIN 3;                 
1459:  tn4k-A  5.4 20.4  217  1075    6   MOLECULE: RAS-ASSOCIATING AND DILUTE DOMAIN-CONTAINING PROT          
1460:  mgc3-A  5.4 18.3  113  1400   11   MOLECULE: SERINE-PROTEIN KINASE ATM;                                 
1461:  vc4t-A  5.4  7.3   71    81    6   MOLECULE: V-TYPE PROTON ATPASE SUBUNIT E 2;                          
1462:  cgh9-A  5.4 22.0   98  1391   10   MOLECULE: NUCLEAR PORE COMPLEX PROTEIN NUP155;                       
1463:  gn3o-A  5.4 18.7  197   736    6   MOLECULE: CAMP-SPECIFIC 3',5'-CYCLIC PHOSPHODIESTERASE 4B;           
1464:  fq0j-A  5.4 20.5  126   450    6   MOLECULE: REPULSIVE GUIDANCE MOLECULE A;                             
1465:  vgs1-A  5.4 17.1  104   680    4   MOLECULE: SERINE/THREONINE KINASE-LIKE DOMAIN-CONTAINING PR          
1466:  cya4-A  5.4  8.5  105   508    7   MOLECULE: ABL INTERACTOR 1;                                          
1467:  z5kg-A  5.4 21.0  131   658    8   MOLECULE: CATIONIC AMINO ACID TRANSPORTER 2;                         
1468:  o8fr-A  5.4 18.3   99   380    7   MOLECULE: PEPTIDE CHAIN RELEASE FACTOR 1-LIKE, MITOCHONDRIA          
1469:  hr3n-A  5.3 12.9  169  2303    5   MOLECULE: ADENOMATOUS POLYPOSIS COLI PROTEIN 2;                      
1470:  n8yh-A  5.3 22.7  148   551    6   MOLECULE: PALMDELPHIN;                                               
1471:  wg9k-A  5.3 30.1  180  1505   11   MOLECULE: HOMEOBOX PROTEIN CUT-LIKE 1;                               
1472:  e5ae-A  5.3 21.5  132  1400    5   MOLECULE: LYSOSOMAL-TRAFFICKING REGULATOR;                           
1473:  ycv2-A  5.3 29.9  155  1274    6   MOLECULE: SYMPLEKIN;                                                 
1474:  iid8-A  5.3 30.8  152  1400    8   MOLECULE: E3 UBIQUITIN-PROTEIN LIGASE MYCBP2;                        
1475:  oyl9-A  5.3 15.6  188  1400    4   MOLECULE: DYNEIN HEAVY CHAIN 2, AXONEMAL;                            
1476:  osk8-A  5.3  5.0   89   128   13   MOLECULE: SH2 DOMAIN-CONTAINING PROTEIN 1A;                          
1477:  s2ze-A  5.3  3.7   96   109    7   MOLECULE: MITOCHONDRIAL PYRUVATE CARRIER 1;                          
1478:  m3tn-A  5.3  8.3  124   492    6   MOLECULE: GAMMA-AMINOBUTYRIC ACID RECEPTOR SUBUNIT ALPHA-3;          
1479:  sy3t-A  5.3 35.3  117  1775   13   MOLECULE: STEREOCILIN;                                               
1480:  ll3q-A  5.3 33.4  109   492    3   MOLECULE: METAL CATION SYMPORTER ZIP14;                              
1481:  o5nn-A  5.3 25.5  149   434   10   MOLECULE: PERILIPIN-3;                                               
1482:  kt3h-A  5.3  4.0  110   245   10   MOLECULE: TLC DOMAIN-CONTAINING PROTEIN 5;                           
1483:  zhv0-A  5.3 16.0  187   595    7   MOLECULE: GUANYLATE-BINDING PROTEIN 3;                               
1484:  yh5b-A  5.3 27.0  175  1544   11   MOLECULE: LYSINE-SPECIFIC DEMETHYLASE 5B;                            
1485:  ocy4-A  5.3 27.0  165  1400    8   MOLECULE: DYNEIN HEAVY CHAIN 6, AXONEMAL;                            
1486:  xn4z-A  5.3  6.7  123   228   11   MOLECULE: TRANSLIN;                                                  
1487:  w4nk-A  5.3 20.3  124   929   14   MOLECULE: TESTIS-EXPRESSED PROTEIN 10;                               
1488:  i6ed-A  5.3 23.2  136  1258   10   MOLECULE: PHOSPHATIDYLINOSITOL 3,4,5-TRISPHOSPHATE 5-PHOSPH          
1489:  un2t-A  5.3 17.7  141  1882    7   MOLECULE: KINESIN-LIKE PROTEIN KIF26A;                               
1490:  al0j-A  5.3 22.1  170   785    5   MOLECULE: PROTEIN PHTF2;                                             
1491:  bkg3-A  5.3 22.8  146   962   12   MOLECULE: EXPORTIN-T;                                                
1492:  b8pc-A  5.3 14.0  178   825    8   MOLECULE: BREAST CANCER ANTI-ESTROGEN RESISTANCE PROTEIN 3;          
1493:  zr0n-A  5.3 23.8  121   397   12   MOLECULE: RNA POLYMERASE II ELONGATION FACTOR ELL3;                  
1494:  va5x-A  5.3 27.4  151   602    9   MOLECULE: SERINE/THREONINE-PROTEIN PHOSPHATASE 2A 56 KDA RE          
1495:  v2mu-A  5.3 14.7   89   890    7   MOLECULE: WOLFRAMIN;                                                 
1496:  hy6f-A  5.3 16.8  113   526   15   MOLECULE: TYROSINE-PROTEIN KINASE HCK;                               
1497:  u0cz-A  5.3 16.1  107  1094    7   MOLECULE: TRANSPORT AND GOLGI ORGANIZATION PROTEIN 6 HOMOLO          
1498:  xhi2-A  5.3 25.6  133   858    6   MOLECULE: VOLUME-REGULATED ANION CHANNEL SUBUNIT LRRC8D;             
1499:  a0bv-A  5.3  2.9   81   281    5   MOLECULE: LEUKOCYTE ANTIGEN CD37;                                    
1500:  xyr1-A  5.3 19.4  110   569    5   MOLECULE: SPERMATOGENESIS-ASSOCIATED PROTEIN 16;                     
1501:  m5cu-A  5.3 12.6  172   301    8   MOLECULE: CALCIUM RELEASE-ACTIVATED CALCIUM CHANNEL PROTEIN          
1502:  a8ga-A  5.3 28.1  112   880    6   MOLECULE: PHOSPHOINOSITIDE 3-KINASE REGULATORY SUBUNIT 5;            
1503:  n4cv-A  5.3 20.5  154   304    6   MOLECULE: CBY1-INTERACTING BAR DOMAIN-CONTAINING PROTEIN 2;          
1504:  t8bf-A  5.3 23.2  118  1400    8   MOLECULE: UBIQUITIN CARBOXYL-TERMINAL HYDROLASE 34;                  
1505:  lx9g-A  5.3  6.0   91   311    8   MOLECULE: MEDIATOR OF RNA POLYMERASE II TRANSCRIPTION SUBUN          
1506:  fcy4-A  5.3  6.7  119   515    4   MOLECULE: GAP JUNCTION ALPHA-9 PROTEIN;                              
1507:  p2kr-A  5.3 37.1  248   999   10   MOLECULE: HYPOXIA UP-REGULATED PROTEIN 1;                            
1508:  nwt5-A  5.3 23.1  143   458    3   MOLECULE: NEURONAL ACETYLCHOLINE RECEPTOR SUBUNIT BETA-3;            
1509:  igh4-A  5.3 16.0  140   303    6   MOLECULE: TASTE RECEPTOR TYPE 2 MEMBER 13;                           
1510:  zk7j-A  5.3  7.4  100   154   10   MOLECULE: PREFOLDIN SUBUNIT 2;                                       
1511:  wra5-A  5.3 27.7   91   257   10   MOLECULE: 28S RIBOSOMAL PROTEIN S15, MITOCHONDRIAL;                  
1512:  vu4u-A  5.3 24.6   87   855    9   MOLECULE: PRE-MRNA-SPLICING FACTOR SYF1;                             
1513:  w1vf-A  5.3 25.8  132  1058   10   MOLECULE: BROMODOMAIN-CONTAINING PROTEIN 1;                          
1514:  qn5s-A  5.3 14.2  129   240    7   MOLECULE: KERATINOCYTE-ASSOCIATED PROTEIN 3;                         
1515:  b1zj-A  5.3 17.1  156   572    4   MOLECULE: ALPHA-1D ADRENERGIC RECEPTOR;                              
1516:  txy0-A  5.3 24.2  194  1400    8   MOLECULE: DMX-LIKE PROTEIN 2;                                        
1517:  pf1x-A  5.3 19.6  116   972    7   MOLECULE: RUN DOMAIN BECLIN-1-INTERACTING AND CYSTEINE-RICH          
1518:  q6yq-A  5.3  6.8  146   261    6   MOLECULE: GAP JUNCTION BETA-6 PROTEIN;                               
1519:  ta1l-A  5.3 16.0  118  1400    9   MOLECULE: PROBABLE E3 UBIQUITIN-PROTEIN LIGASE HECTD4;               
1520:  v1li-A  5.3 28.5  110   579    7   MOLECULE: PROTEIN INSCUTEABLE HOMOLOG;                               
1521:  k7ya-A  5.3 28.8  149  1215    7   MOLECULE: PROBABLE G-PROTEIN COUPLED RECEPTOR 158;                   
1522:  e3lr-A  5.3 33.2  156  1400    6   MOLECULE: CADHERIN EGF LAG SEVEN-PASS G-TYPE RECEPTOR 2;             
1523:  t3bv-A  5.3 27.5  225   899    6   MOLECULE: PROLINE-RICH TRANSMEMBRANE PROTEIN 4;                      
1524:  gz1d-A  5.3 29.6  144   510    5   MOLECULE: OLFACTOMEDIN-4;                                            
1525:  pm0f-A  5.3 36.0  160   858    4   MOLECULE: POTASSIUM VOLTAGE-GATED CHANNEL SUBFAMILY B MEMBE          
1526:  r5pn-A  5.3 26.8  139   478    6   MOLECULE: NOELIN-3;                                                  
1527:  qh8n-A  5.3  8.3   99  1748    7   MOLECULE: RANBP2-LIKE AND GRIP DOMAIN-CONTAINING PROTEIN 1;          
1528:  fc9a-A  5.3  9.7   94   340    7   MOLECULE: SIDEROFLEXIN-5;                                            
1529:  n2cg-A  5.3 23.4  180  1004    7   MOLECULE: HERMANSKY-PUDLAK SYNDROME 3 PROTEIN;                       
1530:  ux7t-A  5.3 18.8  171   368    3   MOLECULE: TRANSMEMBRANE PROTEIN 26;                                  
1531:  uz1x-A  5.3 40.3  150   934    9   MOLECULE: DNA MISMATCH REPAIR PROTEIN MSH2;                          
1532:  id5v-A  5.3 15.7  109   791   11   MOLECULE: ATR-INTERACTING PROTEIN;                                   
1533:  zgf3-A  5.3 21.8  178  1400    9   MOLECULE: POLYCYSTIC KIDNEY DISEASE PROTEIN 1-LIKE 1;                
1534:  p7fn-A  5.3 18.3   75  2371    9   MOLECULE: NEUROBLASTOMA-AMPLIFIED SEQUENCE;                          
1535:  nn9y-A  5.3 18.3  141  1494    4   MOLECULE: RAL GTPASE-ACTIVATING PROTEIN SUBUNIT BETA;                
1536:  rk6k-A  5.3 10.4  138   223    9   MOLECULE: TRANSMEMBRANE PROTEIN 114;                                 
1537:  a8pv-A  5.3  7.9   79   201    1   MOLECULE: RECEPTOR EXPRESSION-ENHANCING PROTEIN 1;                   
1538:  unr8-A  5.3 32.0  153   934    8   MOLECULE: OXYSTEROL-BINDING PROTEIN-RELATED PROTEIN 6;               
1539:  hjz3-A  5.3 18.3   78  1400    9   MOLECULE: CADHERIN EGF LAG SEVEN-PASS G-TYPE RECEPTOR 1;             
1540:  ke6h-A  5.3  3.1  100   154    5   MOLECULE: PREFOLDIN SUBUNIT 5;                                       
1541:  ax9a-A  5.3 24.0  143   287    9   MOLECULE: NUCLEAR RECEPTOR-BINDING FACTOR 2;                         
1542:  r2kd-A  5.3  5.1  128   309    6   MOLECULE: TASTE RECEPTOR TYPE 2 MEMBER 20;                           
1543:  eer0-A  5.3 17.3   93   132    3   MOLECULE: PUTATIVE MEMBRANE-SPANNING 4-DOMAINS SUBFAMILY A           
1544:  cv7v-A  5.3 23.4  167   439    7   MOLECULE: GAP JUNCTION GAMMA-2 PROTEIN;                              
1545:  x8us-A  5.3 33.2  157   686    8   MOLECULE: XK-RELATED PROTEIN 5;                                      
1546:  knm6-A  5.3 15.6   86   170   12   MOLECULE: DCTP PYROPHOSPHATASE 1;                                    
1547:  n6tz-A  5.3 35.1  114   636    5   MOLECULE: SODIUM-DEPENDENT PROLINE TRANSPORTER;                      
1548:  edo9-A  5.3 12.2  120   430    9   MOLECULE: LONG-CHAIN SPECIFIC ACYL-COA DEHYDROGENASE, MITOC          
1549:  hfh6-A  5.3 25.6   72  1057    8   MOLECULE: PROBABLE E3 UBIQUITIN-PROTEIN LIGASE HERC4;                
1550:  bh9o-A  5.3 34.8  218   349    7   MOLECULE: GERM CELL-SPECIFIC GENE 1 PROTEIN;                         
1551:  k1yr-A  5.3 26.2  254  1308    5   MOLECULE: LIMBIN;                                                    
1552:  tx9m-A  5.3 15.2   89   342   11   MOLECULE: SORTING NEXIN-15;                                          
1553:  zzx3-A  5.3 24.3  171   529    7   MOLECULE: BRAIN-SPECIFIC ANGIOGENESIS INHIBITOR 1-ASSOCIATE          
1554:  e7jo-A  5.3 20.3  127  1400    6   MOLECULE: DYNEIN HEAVY CHAIN 3, AXONEMAL;                            
1555:  gwp1-A  5.3  4.3  120   226    3   MOLECULE: GAP JUNCTION BETA-2 PROTEIN;                               
1556:  msz9-A  5.3 14.5  119   451   11   MOLECULE: PROTEIN-TYROSINE KINASE 6;                                 
1557:  qwa0-A  5.3 13.2  124   428    5   MOLECULE: CHOLECYSTOKININ RECEPTOR TYPE A;                           
1558:  c2sw-A  5.3 14.8  136   746    5   MOLECULE: STROMAL INTERACTION MOLECULE 2;                            
1559:  w6ok-A  5.3 19.3  154  1052    8   MOLECULE: FOCAL ADHESION KINASE 1;                                   
1560:  mlf3-A  5.3  5.3  100   245    9   MOLECULE: TRANSMEMBRANE PROTEIN 116;                                 
1561:  q9te-A  5.3 21.6   79   399    4   MOLECULE: INTEGRAL MEMBRANE PROTEIN GPR137B;                         
1562:  aa8p-A  5.3 31.7   89   256    4   MOLECULE: ENKURIN;                                                   
1563:  q7ap-A  5.3 31.0  166  1400    5   MOLECULE: NIPPED-B-LIKE PROTEIN;                                     
1564:  bee2-A  5.2  3.1   79   340   10   MOLECULE: SH2 DOMAIN-CONTAINING ADAPTER PROTEIN D;                   
1565:  drf3-A  5.2 25.4  158   409    4   MOLECULE: EXOCYST COMPLEX COMPONENT 3-LIKE PROTEIN 2;                
1566:  hx1u-A  5.2  4.6  155   233    7   MOLECULE: TRANSMEMBRANE PROTEIN 179;                                 
1567:  wlh3-A  5.2 16.3  152   707    9   MOLECULE: METAL TRANSPORTER CNNM3;                                   
1568:  al4t-A  5.2 42.8  175  1130   10   MOLECULE: TYROSINE-PROTEIN KINASE ABL1;                              
1569:  c8ft-A  5.2 25.6  170   509    8   MOLECULE: TYROSINE-PROTEIN KINASE LCK;                               
1570:  v3tz-A  5.2 33.3  201  1400    8   MOLECULE: E3 UBIQUITIN-PROTEIN LIGASE HUWE1;                         
1571:  b2lk-A  5.2 35.9  147  1060    5   MOLECULE: RNA-BINDING PROTEIN 27;                                    
1572:  nuq1-A  5.2 22.0  177  1400    6   MOLECULE: DYNEIN HEAVY CHAIN 17, AXONEMAL;                           
1573:  tgx9-A  5.2 30.4  146  1400    6   MOLECULE: TRANSMEMBRANE PROTEIN KIAA1109;                            
1574:  iur5-A  5.2 23.2  101  1400    7   MOLECULE: BACULOVIRAL IAP REPEAT-CONTAINING PROTEIN 6;               
1575:  pz5n-A  5.2 30.8  145   472    5   MOLECULE: HOMEOBOX PROTEIN PKNOX2;                                   
1576:  pix5-A  5.2  7.8  147  1503    8   MOLECULE: ATP-BINDING CASSETTE SUB-FAMILY C MEMBER 6;                
1577:  s1mr-A  5.2 42.9  206   552    5   MOLECULE: BRAIN-SPECIFIC ANGIOGENESIS INHIBITOR 1-ASSOCIATE          
1578:  ymz3-A  5.2 17.7  129   575    9   MOLECULE: ALPHA-(1,6)-FUCOSYLTRANSFERASE;                            
1579:  c3hy-A  5.2 20.1  171  1400    9   MOLECULE: CYTOPLASMIC DYNEIN 2 HEAVY CHAIN 1;                        
1580:  khw4-A  5.2  9.3   73   762   12   MOLECULE: CENTROSOMAL PROTEIN OF 85 KDA;                             
1581:  pfu2-A  5.2  6.3  100   675   11   MOLECULE: CYTOPLASMIC TYROSINE-PROTEIN KINASE BMX;                   
1582:  vs5j-A  5.2 16.9   99  1830   10   MOLECULE: DEDICATOR OF CYTOKINESIS PROTEIN 2;                        
1583:  pac2-A  5.2 23.5  219  1400    9   MOLECULE: LAMININ SUBUNIT ALPHA-5;                                   
1584:  s7jn-A  5.2 22.2  169   872    8   MOLECULE: CILIA- AND FLAGELLA-ASSOCIATED PROTEIN 58;                 
1585:  b3ga-A  5.2 25.0  192  1261    5   MOLECULE: RHO GTPASE-ACTIVATING PROTEIN 29;                          
1586:  f0es-A  5.2 30.1  114   764   11   MOLECULE: OXYSTEROL-BINDING PROTEIN-RELATED PROTEIN 10;              
1587:  nrk6-A  5.2 33.3  121   875    6   MOLECULE: UBIQUITIN-PROTEIN LIGASE E3A;                              
1588:  bo3w-A  5.2 25.0   90   274   10   MOLECULE: COILED-COIL DOMAIN-CONTAINING PROTEIN 28A;                 
1589:  v7lb-A  5.2 14.8  158  1194    9   MOLECULE: LIPRIN-ALPHA-3;                                            
1590:  e3ji-A  5.2 22.3  145  1454    6   MOLECULE: ALPHA-2-MACROGLOBULIN-LIKE PROTEIN 1;                      
1591:  f7lo-A  5.2 28.7  158   490    5   MOLECULE: LIMB REGION 1 PROTEIN HOMOLOG;                             
1592:  qax4-A  5.2  4.5   88   217   15   MOLECULE: GROWTH FACTOR RECEPTOR-BOUND PROTEIN 2;                    
1593:  by2q-A  5.2  5.6  150   834    4   MOLECULE: PROMININ-2;                                                
1594:  k8me-A  5.2 21.0  122  1400    7   MOLECULE: DYNEIN HEAVY CHAIN 14, AXONEMAL;                           
1595:  rzv4-A  5.2 21.6  135  1835    7   MOLECULE: AT-RICH INTERACTIVE DOMAIN-CONTAINING PROTEIN 2;           
1596:  da8k-A  5.2 24.5  115   380    8   MOLECULE: UNCHARACTERIZED PROTEIN C8ORF76;                           
1597:  m5bp-A  5.2  7.0  164   974    7   MOLECULE: EXOCYST COMPLEX COMPONENT 4;                               
1598:  xpm3-A  5.2  4.8   72   512    1   MOLECULE: ACID-SENSING ION CHANNEL 2;                                
1599:  usb7-A  5.2 14.6   79  1087    5   MOLECULE: EXPORTIN-7;                                                
1600:  t8kn-A  5.2 31.7  158  2677    8   MOLECULE: PROBABLE HELICASE SENATAXIN;                               
1601:  v2ki-A  5.2 19.7   81   189    5   MOLECULE: TUMOR PROTEIN P53-INDUCIBLE PROTEIN 11;                    
1602:  lur1-A  5.2 12.0   89  1674    6   MOLECULE: MAESTRO HEAT-LIKE REPEAT-CONTAINING PROTEIN FAMIL          
1603:  ll3u-A  5.2 15.3  109   878   12   MOLECULE: AP-5 COMPLEX SUBUNIT BETA-1;                               
1604:  n2hb-A  5.2 43.1  138   341   12   MOLECULE: ARFAPTIN-2;                                                
1605:  ijq5-A  5.2 19.4  113   533    8   MOLECULE: PROTEIN MONO-ADP-RIBOSYLTRANSFERASE PARP3;                 
1606:  q8ou-A  5.2 26.7  107  1230    8   MOLECULE: CULLIN-ASSOCIATED NEDD8-DISSOCIATED PROTEIN 1;             
1607:  rk2x-A  5.2 21.6  134  1181   10   MOLECULE: HEAT REPEAT-CONTAINING PROTEIN 6;                          
1608:  fs0x-A  5.2 26.0  129  2610   14   MOLECULE: E3 UBIQUITIN-PROTEIN LIGASE HECTD1;                        
1609:  fwr4-A  5.2  7.8  117   261    4   MOLECULE: CYTOCHROME C OXIDASE SUBUNIT 3;                            
1610:  k4uf-A  5.2  8.4  134  1318    5   MOLECULE: PUTATIVE TETRATRICOPEPTIDE REPEAT PROTEIN 41;              
1611:  vo4i-A  5.2 11.7   84   268    4   MOLECULE: MEDIATOR OF RNA POLYMERASE II TRANSCRIPTION SUBUN          
1612:  b1xq-A  5.2  9.9  102   399    9   MOLECULE: PCI DOMAIN-CONTAINING PROTEIN 2;                           
1613:  kni9-A  5.2 28.3  159  1400    5   MOLECULE: INOSITOL 1,4,5-TRISPHOSPHATE RECEPTOR TYPE 1;              
1614:  v0kn-A  5.2 15.1  147   971    8   MOLECULE: ZINC FINGER CCCH DOMAIN-CONTAINING PROTEIN 7A;             
1615:  j8jm-A  5.2 26.4  103   314    8   MOLECULE: SERTA DOMAIN-CONTAINING PROTEIN 2;                         
1616:  ryz4-A  5.2 17.1   75  1400    5   MOLECULE: TRANSFORMATION/TRANSCRIPTION DOMAIN-ASSOCIATED PR          
1617:  on7v-A  5.2 18.6   79  1400    8   MOLECULE: PROBABLE E3 UBIQUITIN-PROTEIN LIGASE HECTD4;               
1618:  k6pk-A  5.2 28.8  104  1400    5   MOLECULE: TESTIS-EXPRESSED PROTEIN 15;                               
1619:  lo5v-A  5.2 28.9  145   919    6   MOLECULE: CALCIUM-TRANSPORTING ATPASE TYPE 2C MEMBER 1;              
1620:  hag1-A  5.2 17.5  157  1400    3   MOLECULE: SMALL SUBUNIT PROCESSOME COMPONENT 20 HOMOLOG;             
1621:  lze8-A  5.2 22.5  104  1249    5   MOLECULE: TRIPEPTIDYL-PEPTIDASE 2;                                   
1622:  i8vp-A  5.2 14.5  130  1400    7   MOLECULE: CILIA- AND FLAGELLA-ASSOCIATED PROTEIN 54;                 
1623:  pd3y-A  5.2 16.7  143  2140    8   MOLECULE: DEDICATOR OF CYTOKINESIS PROTEIN 7;                        
1624:  m7yo-A  5.2 13.6  120   518    9   MOLECULE: SERINE--TRNA LIGASE, MITOCHONDRIAL;                        
1625:  lyz1-A  5.2 19.1  157   485    6   MOLECULE: ZINC TRANSPORTER 10;                                       
1626:  b9wu-A  5.2 31.2  148   250    4   MOLECULE: MEMBRANE-SPANNING 4-DOMAINS SUBFAMILY A MEMBER 8;          
1627:  ma5g-A  5.2 23.6  211  2481   12   MOLECULE: TETRATRICOPEPTIDE REPEAT PROTEIN 28;                       
1628:  h0wr-A  5.2 16.5   76   531    7   MOLECULE: ACID-SENSING ION CHANNEL 3;                                
1629:  vd0f-A  5.2 15.9  114   684    5   MOLECULE: G-PROTEIN-SIGNALING MODULATOR 2;                           
1630:  oli1-A  5.2 12.4  144  1258    7   MOLECULE: COHESIN SUBUNIT SA-1;                                      
1631:  yki3-A  5.2 10.2  120   445   13   MOLECULE: PEPTIDE CHAIN RELEASE FACTOR 1, MITOCHONDRIAL;             
1632:  z9cx-A  5.2 14.6  114   440    4   MOLECULE: SET DOMAIN-CONTAINING PROTEIN 4;                           
1633:  g5ob-A  5.2 13.1  179  1400    5   MOLECULE: POLYCYSTIC KIDNEY DISEASE PROTEIN 1-LIKE 1;                
1634:  ai7l-A  5.2 15.8  184   790    5   MOLECULE: KINESIN-LIKE PROTEIN KIF9;                                 
1635:  u4sq-A  5.2 12.8  103   876   13   MOLECULE: IMPORTIN SUBUNIT BETA-1;                                   
1636:  buu1-A  5.2 31.2  174   874    8   MOLECULE: RHO GTPASE-ACTIVATING PROTEIN 42;                          
1637:  v7rq-A  5.2 14.3  134   715   13   MOLECULE: SEC14-LIKE PROTEIN 1;                                      
1638:  csd8-A  5.2 25.0  137  1294    8   MOLECULE: CLIP-ASSOCIATING PROTEIN 2;                                
1639:  n7by-A  5.2 20.5  145  1400   10   MOLECULE: DNA-DEPENDENT PROTEIN KINASE CATALYTIC SUBUNIT;            
1640:  j0iq-A  5.2 13.2  135  1400    9   MOLECULE: CADHERIN EGF LAG SEVEN-PASS G-TYPE RECEPTOR 2;             
1641:  n0fk-A  5.2 30.3  119   822   10   MOLECULE: GENERAL TRANSCRIPTION FACTOR 3C POLYPEPTIDE 4;             
1642:  egk0-A  5.2  3.8  101   176    9   MOLECULE: VITAMIN K EPOXIDE REDUCTASE COMPLEX SUBUNIT 1-LIK          
1643:  fv8g-A  5.2 12.7  118   616    8   MOLECULE: PUTATIVE SAGE1-LIKE PROTEIN;                               
1644:  ubk3-A  5.2  7.1   94   396    4   MOLECULE: UDP-GALACTOSE TRANSLOCATOR;                                
1645:  hi3d-A  5.2 17.2  142  1400    8   MOLECULE: E3 UBIQUITIN-PROTEIN LIGASE HERC2;                         
1646:  ct6f-A  5.2 20.7  109   636    6   MOLECULE: NUCLEOLAR PROTEIN 9;                                       
1647:  uza0-A  5.2 36.7  167   560    5   MOLECULE: IQ MOTIF AND ANKYRIN REPEAT DOMAIN-CONTAINING PRO          
1648:  l3tm-A  5.2  5.1  128   309    5   MOLECULE: PUTATIVE TASTE RECEPTOR TYPE 2 MEMBER 36;                  
1649:  u4qa-A  5.2 35.6  164   723   10   MOLECULE: VACUOLAR PROTEIN SORTING-ASSOCIATED PROTEIN 52 HO          
1650:  ydv3-A  5.2 30.4  116   696    9   MOLECULE: RHO-RELATED BTB DOMAIN-CONTAINING PROTEIN 1;               
1651:  qj9a-A  5.2 20.7  142  1400    5   MOLECULE: FIBROUS SHEATH-INTERACTING PROTEIN 2;                      
1652:  fcv9-A  5.2 29.7  155   814    9   MOLECULE: RHO GTPASE-ACTIVATING PROTEIN 26;                          
1653:  m3vv-A  5.2 28.4  151  1400    8   MOLECULE: PROBABLE E3 UBIQUITIN-PROTEIN LIGASE HECTD4;               
1654:  xvi7-A  5.2 10.3   85   314    4   MOLECULE: OLFACTORY RECEPTOR 1C1;                                    
1655:  r6wz-A  5.2 40.2  202   657    9   MOLECULE: CONSERVED OLIGOMERIC GOLGI COMPLEX SUBUNIT 6;              
1656:  lr2g-A  5.2 26.2  224   695    6   MOLECULE: AMPHIPHYSIN;                                               
1657:  xwp3-A  5.2 25.1  115   651    9   MOLECULE: RNA POLYMERASE I-SPECIFIC TRANSCRIPTION INITIATIO          
1658:  d5lu-A  5.2 24.4  139   652    6   MOLECULE: OLFACTOMEDIN-LIKE PROTEIN 2A;                              
1659:  wa4w-A  5.2 22.1   82  1400   10   MOLECULE: NIPPED-B-LIKE PROTEIN;                                     
1660:  m4ot-A  5.2 23.0  189  1280    8   MOLECULE: ATP-DEPENDENT TRANSLOCASE ABCB1;                           
1661:  geq3-A  5.2 30.0  166  1281    7   MOLECULE: TUBULIN POLYGLUTAMYLASE TTLL5;                             
1662:  qrz5-A  5.2  3.5   96   187    2   MOLECULE: TRANSMEMBRANE PROTEIN 272;                                 
1663:  nmo4-A  5.2 21.8  102  1323   10   MOLECULE: MAESTRO HEAT-LIKE REPEAT-CONTAINING PROTEIN FAMIL          
1664:  hty0-A  5.2 26.3  107  1236   10   MOLECULE: CULLIN-ASSOCIATED NEDD8-DISSOCIATED PROTEIN 2;             
1665:  q8vf-A  5.2 25.0  204  1400    6   MOLECULE: DYNEIN HEAVY CHAIN 11, AXONEMAL;                           
1666:  yto4-A  5.2  9.3  151  1400    5   MOLECULE: E3 UBIQUITIN-PROTEIN LIGASE MYCBP2;                        
1667:  hq1b-A  5.2 14.1  144  1330    8   MOLECULE: NEPHROCYSTIN-3;                                            
1668:  x6lz-A  5.1 15.9   91   304   12   MOLECULE: ADAPTER MOLECULE CRK;                                      
1669:  y5ar-A  5.1  8.0   92   118    7   MOLECULE: UNCHARACTERIZED PROTEIN C17ORF100;                         
1670:  bk8i-A  5.1 31.7  140  1400    8   MOLECULE: PROTEIN FURRY HOMOLOG-LIKE;                                
1671:  v4he-A  5.1  5.3  101   163    6   MOLECULE: VITAMIN K EPOXIDE REDUCTASE COMPLEX SUBUNIT 1;             
1672:  byh2-A  5.1  6.5  147   270    8   MOLECULE: TRANSMEMBRANE PROTEIN 176B;                                
1673:  hwa4-A  5.1 50.2  121  1400   11   MOLECULE: DYNEIN HEAVY CHAIN 14, AXONEMAL;                           
1674:  y3pl-A  5.1 20.0  179  1400    7   MOLECULE: CYTOPLASMIC DYNEIN 1 HEAVY CHAIN 1;                        
1675:  ew1z-A  5.1 19.0  111   355    4   MOLECULE: TETRASPANIN-10;                                            
1676:  isn3-A  5.1 26.5  165  1400    7   MOLECULE: LIPOPOLYSACCHARIDE-RESPONSIVE AND BEIGE-LIKE ANCH          
1677:  rr0a-A  5.1 18.9  140  1400    7   MOLECULE: RYANODINE RECEPTOR 1;                                      
1678:  gcm2-A  5.1 43.5  179  1400    9   MOLECULE: RYANODINE RECEPTOR 3;                                      
1679:  np9a-A  5.1 35.6  127   914    8   MOLECULE: EUKARYOTIC TRANSLATION INITIATION FACTOR 3 SUBUNI          
1680:  hj0k-A  5.1 12.8   99   271    6   MOLECULE: AQUAPORIN-11;                                              
1681:  kd8p-A  5.1  9.9  130   422    5   MOLECULE: 5-HYDROXYTRYPTAMINE RECEPTOR 1A;                           
1682:  wob8-A  5.1 15.1   86  1187    8   MOLECULE: BAI1-ASSOCIATED PROTEIN 3;                                 
1683:  j1xg-A  5.1 23.5  147   627    9   MOLECULE: NEURONAL ACETYLCHOLINE RECEPTOR SUBUNIT ALPHA-4;           
1684:  tq8j-A  5.1 15.6  136   262    7   MOLECULE: PUTATIVE INACTIVE PHOSPHATIDYLINOSITOL 4-KINASE A          
1685:  tgp4-A  5.1 24.1   95   747    4   MOLECULE: OXYSTEROL-BINDING PROTEIN-RELATED PROTEIN 11;              
1686:  p1ww-A  5.1  7.3   98   536   11   MOLECULE: SUPPRESSOR OF CYTOKINE SIGNALING 5;                        
1687:  k6id-A  5.1 21.1  133  1433    6   MOLECULE: UNCHARACTERIZED PROTEIN;                                   
1688:  a5cr-A  5.1 26.4  166   653    8   MOLECULE: TRANSMEMBRANE AND COILED-COIL DOMAINS PROTEIN 1;           
1689:  qz3u-A  5.1 29.2  163   675    6   MOLECULE: G-PROTEIN-SIGNALING MODULATOR 1;                           
1690:  jl0b-A  5.1 23.4   94   361    7   MOLECULE: TETRATRICOPEPTIDE REPEAT PROTEIN 23-LIKE;                  
1691:  a5yo-A  5.1 26.1  100   341   11   MOLECULE: CALCIUM-BINDING PROTEIN 39;                                
1692:  tqh8-A  5.1 40.0  128  1328    7   MOLECULE: DNA-DEPENDENT PROTEIN KINASE CATALYTIC SUBUNIT;            
1693:  c5bj-A  5.1  6.6  133  1400    7   MOLECULE: RYANODINE RECEPTOR 1;                                      
1694:  j3pg-A  5.1 12.7  175  1343    6   MOLECULE: KINESIN-LIKE PROTEIN KIF7;                                 
1695:  q3tl-A  5.1 23.1  205  1400    9   MOLECULE: DYNEIN HEAVY CHAIN 6, AXONEMAL;                            
1696:  vo7h-A  5.1  7.0  112   536   11   MOLECULE: PROTO-ONCOGENE TYROSINE-PROTEIN KINASE SRC;                
1697:  tor0-A  5.1  3.5   91   160    9   MOLECULE: PROTEIN CORNICHON HOMOLOG 3;                               
1698:  px0x-A  5.1 21.1  141  1275    9   MOLECULE: UNCHARACTERIZED PROTEIN KIAA0825;                          
1699:  cjq7-A  5.1 13.1  129   396    9   MOLECULE: E3 UBIQUITIN-PROTEIN TRANSFERASE MAEA;                     
1700:  q8mv-A  5.1 18.8  162   593    8   MOLECULE: TYROSINE-PROTEIN PHOSPHATASE NON-RECEPTOR TYPE 11          
1701:  xcw3-A  5.1 19.6   73   975    4   MOLECULE: NLR FAMILY MEMBER X1;                                      
1702:  yum3-A  5.1 26.0  134   673   10   MOLECULE: PARALEMMIN-3;                                              
1703:  qd2e-A  5.1 28.7  160  1914    6   MOLECULE: ZINC FINGER PROTEIN RLF;                                   
1704:  f6ym-A  5.1 18.5  216  2214    8   MOLECULE: PROTEIN UNC-13 HOMOLOG C;                                  
1705:  r1zm-A  5.1 20.7  141   524    9   MOLECULE: SERINE/THREONINE-PROTEIN PHOSPHATASE 2A 56 KDA RE          
1706:  wr6e-A  5.1 31.8  140   575    4   MOLECULE: CYCLIC NUCLEOTIDE-GATED CATION CHANNEL ALPHA-4;            
1707:  pon2-A  5.1  5.0   87   101    6   MOLECULE: GAMMA-SECRETASE SUBUNIT PEN-2;                             
1708:  sqg6-A  5.1 39.0  172  1905    8   MOLECULE: BROMODOMAIN ADJACENT TO ZINC FINGER DOMAIN PROTEI          
1709:  ir6d-A  5.1 17.8   89  1030    7   MOLECULE: MMS19 NUCLEOTIDE EXCISION REPAIR PROTEIN HOMOLOG;          
1710:  yc7s-A  5.1 30.0   99   631    9   MOLECULE: FAST KINASE DOMAIN-CONTAINING PROTEIN 4;                   
1711:  uiz7-A  5.1 28.4  175  2595    7   MOLECULE: ATP-BINDING CASSETTE SUB-FAMILY A MEMBER 12;               
1712:  lz7x-A  5.1 17.8  137   785   10   MOLECULE: AP-1 COMPLEX SUBUNIT GAMMA-LIKE 2;                         
1713:  oba1-A  5.1 19.4  122  1400    7   MOLECULE: INOSITOL 1,4,5-TRISPHOSPHATE RECEPTOR TYPE 2;              
1714:  nis0-A  5.1 22.1  149   805   11   MOLECULE: TRANSMEMBRANE CHANNEL-LIKE PROTEIN 6;                      
1715:  yzm1-A  5.1  7.9   94   357    3   MOLECULE: VOMERONASAL TYPE-1 RECEPTOR 5;                             
1716:  tm8c-A  5.1  5.8  129   259    5   MOLECULE: SYNAPTOPHYSIN-LIKE PROTEIN 1;                              
1717:  po5d-A  5.1  4.4  111   640   10   MOLECULE: RNA POLYMERASE II ELONGATION FACTOR ELL2;                  
1718:  nk7r-A  5.1 25.6  116   600    8   MOLECULE: PROTEIN GPR107;                                            
1719:  o5hx-A  5.1  4.2   81   530    6   MOLECULE: CATION CHANNEL SPERM-ASSOCIATED PROTEIN 2;                 
1720:  ckb7-A  5.1 37.4  184  2058    8   MOLECULE: UNCONVENTIONAL MYOSIN-X;                                   
1721:  gbq1-A  5.1 45.0  135   243    9   MOLECULE: SARCOSPAN;                                                 
1722:  oi5r-A  5.1 15.3   96   450    8   MOLECULE: TATA BOX-BINDING PROTEIN-ASSOCIATED FACTOR RNA PO          
1723:  dhx1-A  5.1 20.3  132   747    8   MOLECULE: PROTEIN O-MANNOSYL-TRANSFERASE 1;                          
1724:  vq0g-A  5.1 30.7  114  1213    8   MOLECULE: PROTEIN FURRY HOMOLOG;                                     
1725:  fk4i-A  5.1 10.9   72   510    4   MOLECULE: CCR4-NOT TRANSCRIPTION COMPLEX SUBUNIT 11;                 
1726:  kgv8-A  5.1  9.7  124  1224    9   MOLECULE: COATOMER SUBUNIT ALPHA;                                    
1727:  h0nw-A  5.1 20.2  115   859    6   MOLECULE: ACTIVE BREAKPOINT CLUSTER REGION-RELATED PROTEIN;          
1728:  jz1e-A  5.1 17.8  121   366    7   MOLECULE: 5-HYDROXYTRYPTAMINE RECEPTOR 1F;                           
1729:  j5pj-A  5.1 12.9  106   328    5   MOLECULE: RING FINGER PROTEIN 175;                                   
1730:  vog3-A  5.1 16.2  178  1251    6   MOLECULE: ADENYLATE CYCLASE TYPE 8;                                  
1731:  e3mn-A  5.1 15.7  131   575   11   MOLECULE: SH2B ADAPTER PROTEIN 3;                                    
1732:  o2qr-A  5.1 12.3  117   647    4   MOLECULE: ACID-SENSING ION CHANNEL 4;                                
1733:  zzl1-A  5.1 46.9  164  1234   12   MOLECULE: 1-PHOSPHATIDYLINOSITOL 4,5-BISPHOSPHATE PHOSPHODI          
1734:  sah2-A  5.1 14.5  127  1538    6   MOLECULE: CLIP-ASSOCIATING PROTEIN 1;                                
1735:  yz5t-A  5.1  8.6   61   101    5   MOLECULE: TRANSCRIPTION AND MRNA EXPORT FACTOR ENY2;                 
1736:  eo6y-A  5.1 29.3  119  1400    5   MOLECULE: SERINE-PROTEIN KINASE ATM;                                 
1737:  rbl2-A  5.1 26.6  161   915    6   MOLECULE: METABOTROPIC GLUTAMATE RECEPTOR 7;                         
1738:  cdh2-A  5.1  8.6  110   324    7   MOLECULE: OLFACTORY RECEPTOR 5AS1;                                   
1739:  tva7-A  5.1 17.8  183   893    7   MOLECULE: PROTEIN FAM186B;                                           
1740:  f3tj-A  5.1 27.6  115   886    6   MOLECULE: GENERAL TRANSCRIPTION FACTOR 3C POLYPEPTIDE 3;             
1741:  r6ur-A  5.1  9.4   92   927    3   MOLECULE: SODIUM/CALCIUM EXCHANGER 3;                                
1742:  w4qn-A  5.1 25.0  133   364    8   MOLECULE: IST1 HOMOLOG;                                              
1743:  v7jx-A  5.1 14.6  152   461    8   MOLECULE: NUCLEOTIDE EXCHANGE FACTOR SIL1;                           
1744:  f5zd-A  5.1 20.1  132  1400   10   MOLECULE: SERINE-PROTEIN KINASE ATM;                                 
1745:  ux5d-A  5.1 20.0   87   886   15   MOLECULE: ADHESION G PROTEIN-COUPLED RECEPTOR E1;                    
1746:  xtz2-A  5.1 15.8  151   479    5   MOLECULE: NEURONAL ACETYLCHOLINE RECEPTOR SUBUNIT ALPHA-9;           
1747:  qj5r-A  5.1  7.1   83   336   10   MOLECULE: PEROXISOMAL MEMBRANE PROTEIN PEX16;                        
1748:  i5wd-A  5.1 14.4  150   230    4   MOLECULE: CLAUDIN-2;                                                 
1749:  k6rn-A  5.1 12.8  149  1342    5   MOLECULE: WD REPEAT-CONTAINING PROTEIN 19;                           
1750:  i9xv-A  5.1  6.0  102  1400    5   MOLECULE: E3 UBIQUITIN-PROTEIN LIGASE MYCBP2;                        
1751:  nrf2-A  5.1  6.9  127  1400    9   MOLECULE: E3 UBIQUITIN-PROTEIN LIGASE UBR4;                          
1752:  ivs4-A  5.1  8.0   79   252    0   MOLECULE: RECEPTOR EXPRESSION-ENHANCING PROTEIN 2;                   
1753:  ll3t-A  5.1 18.2  158   740    7   MOLECULE: ATP-BINDING CASSETTE SUB-FAMILY D MEMBER 2;                
1754:  iiy1-A  5.1 21.3  161  1400   12   MOLECULE: E3 UBIQUITIN-PROTEIN LIGASE HERC2;                         
1755:  u2mg-A  5.1 19.0  150   894    5   MOLECULE: MICROSOMAL TRIGLYCERIDE TRANSFER PROTEIN LARGE SU          
1756:  i4sv-A  5.1  7.2  122   643    5   MOLECULE: SODIUM/IODIDE COTRANSPORTER;                               
1757:  bry3-A  5.1 15.5  118   551    8   MOLECULE: PUTATIVE TYROSINE-PROTEIN PHOSPHATASE TPTE;                
1758:  bi1g-A  5.1  3.5   89  1400   11   MOLECULE: ADENOMATOUS POLYPOSIS COLI PROTEIN;                        
1759:  vxw5-A  5.1 28.8  129  1400    6   MOLECULE: E3 UBIQUITIN-PROTEIN LIGASE HERC2;                         
1760:  zjy7-A  5.1 21.1  119  1400    9   MOLECULE: RYANODINE RECEPTOR 3;                                      
1761:  bqc4-A  5.1 27.1  192   723   11   MOLECULE: EPIDERMAL GROWTH FACTOR RECEPTOR KINASE SUBSTRATE          
1762:  od9h-A  5.1 23.9  126   867    6   MOLECULE: ARMADILLO REPEAT-CONTAINING PROTEIN 2;                     
1763:  glf4-A  5.1 26.1  126  1297    7   MOLECULE: RRP12-LIKE PROTEIN;                                        
1764:  q7oa-A  5.1 21.1  125   720    6   MOLECULE: ENGULFMENT AND CELL MOTILITY PROTEIN 2;                    
1765:  hqd4-A  5.1 17.8  112  1400   10   MOLECULE: POLYCYSTIN-1;                                              
1766:  im1z-A  5.1 35.0  198   970    7   MOLECULE: GEM-INTERACTING PROTEIN;                                   
1767:  uyb3-A  5.1 16.3  163   374    7   MOLECULE: PRE-B-CELL LEUKEMIA TRANSCRIPTION FACTOR 4;                
1768:  wk0r-A  5.1 35.3  108   506    7   MOLECULE: INTERFERON-RELATED DEVELOPMENTAL REGULATOR 2;              
1769:  kl8h-A  5.1 36.9  115   995   10   MOLECULE: INTEGRATOR COMPLEX SUBUNIT 8;                              
1770:  m8xt-A  5.0  8.5  122   621    5   MOLECULE: RNA POLYMERASE II ELONGATION FACTOR ELL;                   
1771:  zvf4-A  5.0 15.6  153   369    5   MOLECULE: TRANSLOCATING CHAIN-ASSOCIATED MEMBRANE PROTEIN 1          
1772:  d1na-A  5.0 36.6  127  1262   13   MOLECULE: ISOLEUCINE--TRNA LIGASE, CYTOPLASMIC;                      
1773:  pgg3-A  5.0 22.3  116  1058    5   MOLECULE: GEM-ASSOCIATED PROTEIN 4;                                  
1774:  rns2-A  5.0 17.7  160  1648    6   MOLECULE: KINESIN-LIKE PROTEIN KIF14;                                
1775:  kh9r-A  5.0  4.4   75    76    9   MOLECULE: KDM5C ADJACENT TRANSCRIPT;                                 
1776:  t4vv-A  5.0 22.4   95   745    5   MOLECULE: CULLIN-2;                                                  
1777:  cmx0-A  5.0 10.6  115   339    5   MOLECULE: TRANSMEMBRANE PROTEIN 120B;                                
1778:  hv7d-A  5.0  3.5   77   199   10   MOLECULE: HEMATOPOIETIC PROSTAGLANDIN D SYNTHASE;                    
1779:  yp3u-A  5.0 30.4  158   447    7   MOLECULE: 5-HYDROXYTRYPTAMINE RECEPTOR 3C;                           
1780:  mpo8-A  5.0 14.0  145   248    8   MOLECULE: MEMBRANE-SPANNING 4-DOMAINS SUBFAMILY A MEMBER 6A          
1781:  sgl8-A  5.0  3.5   74    95   11   MOLECULE: PUTATIVE UNCHARACTERIZED PROTEIN ENCODED BY LINC0          
1782:  ty4q-A  5.0 28.4  157   768   10   MOLECULE: ACTIN FILAMENT-ASSOCIATED PROTEIN 1-LIKE 1;                
1783:  sud6-A  5.0 28.5  151  1400    7   MOLECULE: E3 UBIQUITIN-PROTEIN LIGASE MYCBP2;                        
1784:  lju8-A  5.0  3.1   79   380    9   MOLECULE: CYTOPLASMIC PROTEIN NCK2;                                  
1785:  wux7-A  5.0 26.2  145  1400    7   MOLECULE: NEUROBEACHIN-LIKE PROTEIN 2;                               
1786:  qdi6-A  5.0 48.3  186  1400    8   MOLECULE: WD REPEAT-CONTAINING PROTEIN 87;                           
1787:  vr4e-A  5.0  5.0   80   152   11   MOLECULE: PUTATIVE RRN3-LIKE PROTEIN RRN3P1;                         
1788:  k6ht-A  5.0 19.8  148  1400    7   MOLECULE: CYTOPLASMIC DYNEIN 2 HEAVY CHAIN 1;                        
1789:  qec2-A  5.0 15.5  140   736    6   MOLECULE: PROLYL 3-HYDROXYLASE 1;                                    
1790:  z5hl-A  5.0 31.0  181   297    6   MOLECULE: B-LYMPHOCYTE ANTIGEN CD20;                                 
1791:  zm0n-A  5.0 29.0  179   414    7   MOLECULE: STAGA COMPLEX 65 SUBUNIT GAMMA;                            
1792:  brq8-A  5.0 10.9   92   289    5   MOLECULE: E3 UBIQUITIN-PROTEIN LIGASE MARCHF1;                       
1793:  kcm1-A  5.0 34.6  158  1486    9   MOLECULE: HOMEOBOX PROTEIN CUT-LIKE 2;                               
1794:  aa8v-A  5.0 47.9  214  1400    7   MOLECULE: A-KINASE ANCHOR PROTEIN 9;                                 
1795:  rj2w-A  5.0  9.6  169  1855    6   MOLECULE: UNCONVENTIONAL MYOSIN-VA;                                  
1796:  vwq0-A  5.0 27.8  177   511    7   MOLECULE: BRAIN-SPECIFIC ANGIOGENESIS INHIBITOR 1-ASSOCIATE          
1797:  bzl4-A  5.0 12.6  154   379    8   MOLECULE: PARALEMMIN-2;                                              
1798:  axh1-A  5.0  9.0   86  1400   12   MOLECULE: DYNEIN HEAVY CHAIN 1, AXONEMAL;                            
1799:  shr6-A  5.0 21.8  138   586    8   MOLECULE: EZRIN;                                                     
1800:  z0qz-A  5.0 12.4  111   980    7   MOLECULE: ANKYCORBIN;                                                
1801:  gi8r-A  5.0 11.4  128  1400   13   MOLECULE: LAMININ SUBUNIT ALPHA-5;                                   
1802:  zys8-A  5.0 15.8  125  1400    6   MOLECULE: DYNEIN HEAVY CHAIN 2, AXONEMAL;                            
1803:  y9mr-A  5.0 37.1  151   436   11   MOLECULE: HOMEOBOX PROTEIN PKNOX1;                                   
1804:  g1ck-A  5.0 16.1  107   384    8   MOLECULE: PROBABLE G-PROTEIN COUPLED RECEPTOR 88;                    
1805:  ac3y-A  5.0 13.6  123   558    7   MOLECULE: ATLASTIN-1;                                                
1806:  n7sq-A  5.0 24.4  163  1400    7   MOLECULE: ADENOMATOUS POLYPOSIS COLI PROTEIN;                        
1807:  bh0a-A  5.0 12.4  112   399   15   MOLECULE: C-TYPE LECTIN DOMAIN FAMILY 4 MEMBER M;                    
1808:  gf6k-A  5.0 30.2   99  1264   12   MOLECULE: VALINE--TRNA LIGASE;                                       
1809:  x2ts-A  5.0 10.2   85   697   13   MOLECULE: TRANSMEMBRANE PROTEIN 168;                                 
1810:  nmf0-A  5.0  7.3  150   804    5   MOLECULE: EXOCYST COMPLEX COMPONENT 6;                               
1811:  kv0b-A  5.0 22.9  158   830   14   MOLECULE: V-TYPE PROTON ATPASE 116 KDA SUBUNIT A3;                   
1812:  km0n-A  5.0 11.5  114   142   10   MOLECULE: NINJURIN-2;                                                
1813:  lk7a-A  5.0 31.1  103   132    7   MOLECULE: INTERFERON-INDUCED TRANSMEMBRANE PROTEIN 5;                
1814:  wmb3-A  5.0 10.2  116  1231    4   MOLECULE: COHESIN SUBUNIT SA-2;                                      
1815:  k0bc-A  5.0 27.8  126   570    9   MOLECULE: MULTIDRUG AND TOXIN EXTRUSION PROTEIN 1;                   
1816:  k9sa-A  5.0 10.7  123   552   14   MOLECULE: STEROID TRANSMEMBRANE TRANSPORTER SLC22A24;                
1817:  sob1-A  5.0 14.8   73  1050    4   MOLECULE: PROBABLE E3 UBIQUITIN-PROTEIN LIGASE HERC3;                
1818:  p0wz-A  5.0 10.6   95  1400   11   MOLECULE: LYSOSOMAL-TRAFFICKING REGULATOR;                           
1819:  erm5-A  5.0 32.6  155  2465    8   MOLECULE: PROTEIN DOPEY-1;                                           
1820:  h5dx-A  5.0  4.7  105   141    8   MOLECULE: PROTEIN STUM HOMOLOG;                                      
1821:  q4pw-A  5.0 20.0   92   351    7   MOLECULE: TRANSCRIPTION ELONGATION FACTOR A N-TERMINAL AND           
1822:  md1t-A  5.0 24.7   72    91    7   MOLECULE: CYTOCHROME B-C1 COMPLEX SUBUNIT 6-LIKE, MITOCHOND          
1823:  aie1-A  5.0 29.5  117   583    7   MOLECULE: MITOCHONDRIAL RIBONUCLEASE P CATALYTIC SUBUNIT;            
1824:  ns1z-A  5.0 14.1  164   716    9   MOLECULE: DYNEIN INTERMEDIATE CHAIN CFAP94, AXONEMAL;                
1825:  pfl2-A  5.0 25.1  135  2226    9   MOLECULE: ROTATIN;                                                   
1826:  q2et-A  5.0 14.9  111   277   10   MOLECULE: TYPE 1 PHOSPHATIDYLINOSITOL 4,5-BISPHOSPHATE 4-PH          
1827:  qko3-A  5.0 18.8   84  1342    8   MOLECULE: HUNTINGTIN;                                                
1828:  y9wb-A  5.0 12.5   99   538    5   MOLECULE: DOLICHOL KINASE;                                           
1829:  l2gb-A  5.0 10.4   87   316    2   MOLECULE: LYS-63-SPECIFIC DEUBIQUITINASE BRCC36;                     
1830:  qz8b-A  5.0 19.7  136   882    9   MOLECULE: PROTEIN O-MANNOSYL-TRANSFERASE TMTC1;                      
1831:  vu1r-A  5.0 24.1   90  1798   10   MOLECULE: MICROTUBULE-ASSOCIATED SERINE/THREONINE-PROTEIN K          
1832:  gg8k-A  5.0 16.8  128   460    9   MOLECULE: TRANSCRIPTION FACTOR AP-2-BETA;                            
1833:  b2yy-A  5.0 21.3   78   556    8   MOLECULE: JERKY PROTEIN HOMOLOG;                                     
1834:  xkh5-A  5.0 22.1  102   349    8   MOLECULE: FK506-BINDING PROTEIN-LIKE;                                
1835:  n5vk-A  5.0 18.9   84   115    6   MOLECULE: TRANSMEMBRANE PROTEIN 218;                                 
1836:  ozf9-A  5.0  3.0   86   529   10   MOLECULE: ECTONUCLEOSIDE TRIPHOSPHATE DIPHOSPHOHYDROLASE 3;          
1837:  m7io-A  5.0 12.6  111   821    3   MOLECULE: PROTEIN EFR3 HOMOLOG A;                                    
1838:  e1je-A  5.0 17.3  145   412    6   MOLECULE: [3-METHYL-2-OXOBUTANOATE DEHYDROGENASE [LIPOAMIDE          
1839:  k2rb-A  5.0 15.9  116   504    4   MOLECULE: PHOSPHATIDYLINOSITOL-GLYCAN BIOSYNTHESIS CLASS W           
1840:  h9mc-A  5.0 24.7  138   524    5   MOLECULE: SERINE/THREONINE-PROTEIN PHOSPHATASE 2B CATALYTIC          
1841:  r1iw-A  5.0 24.4  100   352    9   MOLECULE: ENDOPHILIN-A1;                                             
1842:  avc0-A  5.0  5.8   60   154    5   MOLECULE: RIBONUCLEASE P PROTEIN SUBUNIT P21;                        
1843:  hxd1-A  5.0 13.6  102   631   10   MOLECULE: DOLICHYL-DIPHOSPHOOLIGOSACCHARIDE--PROTEIN                 
1844:  y1jg-A  5.0 23.3  131   477    5   MOLECULE: BETA-1 ADRENERGIC RECEPTOR;                                
1845:  v1kf-A  5.0 13.6   92  1204   11   MOLECULE: INTEGRATOR COMPLEX SUBUNIT 2;                              
1846:  q8eu-A  5.0 35.9  135   216    8   MOLECULE: TRANSMEMBRANE PROTEIN 139;                                 
1847:  ss1q-A  5.0 19.6  142  1400    6   MOLECULE: E3 UBIQUITIN-PROTEIN LIGASE UBR4;                          
1848:  kwt0-A  5.0 15.4  126   217    6   MOLECULE: GRPE PROTEIN HOMOLOG 1, MITOCHONDRIAL;                     
1849:  u9pw-A  5.0 27.6  140   706    6   MOLECULE: CHOLINE TRANSPORTER-LIKE PROTEIN 2;                        
1850:  b0mf-A  5.0 19.6  129   437    8   MOLECULE: SORTING NEXIN-30;                                          
1851:  urt6-A  5.0 39.4  138   757    9   MOLECULE: POTASSIUM VOLTAGE-GATED CHANNEL SUBFAMILY C MEMBE          
1852:  gj5u-A  5.0  9.4   94  1400    6   MOLECULE: RYANODINE RECEPTOR 3;                                      
1853:  q1bk-A  5.0 29.0  145   422    8   MOLECULE: INHIBITOR OF GROWTH PROTEIN 1;                             
1854:  ky0t-A  5.0 18.3   92   149    7   MOLECULE: DNAJ HOMOLOG SUBFAMILY C MEMBER 24;                        
1855:  j7di-A  5.0 17.1  123   535    7   MOLECULE: PROLYL 4-HYDROXYLASE SUBUNIT ALPHA-2;                      
1856:  ni8m-A  5.0 24.8  104  1393    7   MOLECULE: RAB3 GTPASE-ACTIVATING PROTEIN NON-CATALYTIC SUBU          
1857:  m6yh-A  5.0 24.1   93  1400    8   MOLECULE: SERINE-PROTEIN KINASE ATM;                                 
1858:  a8km-A  5.0 19.2   91   564    3   MOLECULE: PROBABLE CYSTEINE--TRNA LIGASE, MITOCHONDRIAL;             
1859:  bgk4-A  5.0 15.5  145  1226   10   MOLECULE: AF4/FMR2 FAMILY MEMBER 3;                                  
1860:  zwo5-A  5.0 21.0  101   916    5   MOLECULE: PROTEIN O-GLCNACASE;                                       
1861:  zrw9-A  5.0 25.1  132  1400    5   MOLECULE: TRANSMEMBRANE PROTEIN KIAA1109;                            
1862:  p1gj-A  5.0 11.8   68   364    6   MOLECULE: DEVELOPMENTALLY-REGULATED GTP-BINDING PROTEIN 2;           
1863:  ylf8-A  5.0  7.8   85   316   11   MOLECULE: OLFACTORY RECEPTOR 51J1;                                   
1864:  b7ue-A  5.0 22.1  121   379    3   MOLECULE: DNAJ HOMOLOG SUBFAMILY B MEMBER 14;                        
1865:  zw0u-A  5.0 14.1   92   164    7   MOLECULE: TRANSMEMBRANE PROTEIN 234;                                 
1866:  zw6d-A  5.0 26.6  112  1400    8   MOLECULE: CILIA- AND FLAGELLA-ASSOCIATED PROTEIN 54;                 
1867:  cwy8-A  5.0 18.6  177   605   10   MOLECULE: CONDENSIN-2 COMPLEX SUBUNIT H2;                            
1868:  jv8m-A  5.0 33.7  156  1360    5   MOLECULE: DNA MISMATCH REPAIR PROTEIN MSH6;                          
1869:  fdp7-A  5.0 18.9  138  1400    9   MOLECULE: E3 UBIQUITIN-PROTEIN LIGASE RNF213;                        
1870:  go4k-A  4.9  3.2  116   209   13   MOLECULE: TRANSMEMBRANE 4 L6 FAMILY MEMBER 19;                       
1871:  qi2m-A  4.9 28.3  111   622    8   MOLECULE: FANCONI ANEMIA GROUP G PROTEIN;                            
1872:  o5rb-A  4.9 20.5  193  1228    6   MOLECULE: MULTIMERIN-1;                                              
1873:  wxw3-A  4.9  9.7  185  1683    3   MOLECULE: E3 UBIQUITIN-PROTEIN LIGASE SHPRH;                         
1874:  eri4-A  4.9 24.6  180   740    8   MOLECULE: DYNEIN REGULATORY COMPLEX PROTEIN 1;                       
1875:  awe6-A  4.9 17.0  113   529    8   MOLECULE: TYROSINE-PROTEIN KINASE FGR;                               
1876:  wnk4-A  4.9 12.2  144   377    8   MOLECULE: PALM2 AND AKAP2 FUSION;                                    
1877:  nj8f-A  4.9 20.9  135   736   10   MOLECULE: PROLYL 3-HYDROXYLASE 3;                                    
1878:  a6he-A  4.9  3.8  100   183    7   MOLECULE: FERRITIN HEAVY CHAIN;                                      
1879:  wbw8-A  4.9  8.9  108   543    9   MOLECULE: TYROSINE-PROTEIN KINASE YES;                               
1880:  ya3f-A  4.9  9.5  205  1400    8   MOLECULE: ATP-BINDING CASSETTE SUB-FAMILY A MEMBER 13;               
1881:  pi4y-A  4.9 24.3  164   585   10   MOLECULE: BESTROPHIN-1;                                              
1882:  sz9h-A  4.9 20.3  150  1400    9   MOLECULE: DYNEIN HEAVY CHAIN 3, AXONEMAL;                            
1883:  wt0t-A  4.9 12.2   98  1400    9   MOLECULE: PROBABLE E3 UBIQUITIN-PROTEIN LIGASE HERC1;                
1884:  jhx8-A  4.9  8.5  130   346    8   MOLECULE: PERIPHERIN-2;                                              
1885:  kyk9-A  4.9 14.4  133  1503    9   MOLECULE: EF-HAND CALCIUM-BINDING DOMAIN-CONTAINING PROTEIN          
1886:  os3e-A  4.9 21.6  104   330    8   MOLECULE: AH RECEPTOR-INTERACTING PROTEIN;                           
1887:  zkr4-A  4.9 16.6  128   475   10   MOLECULE: ATAXIN-10;                                                 
1888:  hgo1-A  4.9  4.4  104   273    5   MOLECULE: DNAJ HOMOLOG SUBFAMILY C MEMBER 27;                        
1889:  z0gk-A  4.9 16.7  214   745    9   MOLECULE: INHIBITOR OF NUCLEAR FACTOR KAPPA-B KINASE SUBUNI          
1890:  qj6x-A  4.9  4.0   97   175    4   MOLECULE: FERRITIN LIGHT CHAIN;                                      
1891:  df7u-A  4.9 27.7  143  1399    8   MOLECULE: E3 UBIQUITIN-PROTEIN LIGASE UBR5;                          
1892:  xmc1-A  4.9 26.3  156   746    9   MOLECULE: WD REPEAT-CONTAINING AND PLANAR CELL POLARITY EFF          
1893:  j7xb-A  4.9 38.0  140  1480    4   MOLECULE: CYSTIC FIBROSIS TRANSMEMBRANE CONDUCTANCE REGULAT          
1894:  w7sc-A  4.9 15.5  185   592    9   MOLECULE: GUANYLATE-BINDING PROTEIN 1;                               
1895:  s7zy-A  4.9 21.4  156   485    8   MOLECULE: E3 UBIQUITIN-PROTEIN LIGASE TRIM68;                        
1896:  vk4t-A  4.9 10.2  128   737   10   MOLECULE: PROTEIN-GLUCOSYLGALACTOSYLHYDROXYLYSINE GLUCOSIDA          
1897:  l3ex-A  4.9 10.7  118   512    8   MOLECULE: SERINE/THREONINE-PROTEIN PHOSPHATASE 2B CATALYTIC          
1898:  ak9w-A  4.9 32.3  131  1400    4   MOLECULE: RYANODINE RECEPTOR 2;                                      
1899:  bx8y-A  4.9  5.3  146  1400    8   MOLECULE: RYANODINE RECEPTOR 1;                                      
1900:  av2v-A  4.9 27.6  104   595   13   MOLECULE: TYROSINE-PROTEIN PHOSPHATASE NON-RECEPTOR TYPE 6;          
1901:  fco1-A  4.9 22.3  162  1400   10   MOLECULE: NIPPED-B-LIKE PROTEIN;                                     
1902:  vgd3-A  4.9 15.0  180   343    8   MOLECULE: DUAL OXIDASE MATURATION FACTOR 1;                          
1903:  a0li-A  4.9 26.7   93   238    6   MOLECULE: SURVIVAL OF MOTOR NEURON-RELATED-SPLICING FACTOR           
1904:  p0ma-A  4.9 33.7  159   860   11   MOLECULE: ROD CGMP-SPECIFIC 3',5'-CYCLIC PHOSPHODIESTERASE           
1905:  p1gt-A  4.9  3.0   63  1400    8   MOLECULE: TRANSFORMATION/TRANSCRIPTION DOMAIN-ASSOCIATED PR          
1906:  ky9o-A  4.9 44.3  105  2209    5   MOLECULE: KINETOCHORE-ASSOCIATED PROTEIN 1;                          
1907:  u3kg-A  4.9 28.1  168  1400    5   MOLECULE: PROTEIN UNC-80 HOMOLOG;                                    
1908:  cc0a-A  4.9 28.5  133   315    8   MOLECULE: NEUROGUIDIN;                                               
1909:  yh2n-A  4.9 32.4  148  1336    5   MOLECULE: LYSINE-SPECIFIC DEMETHYLASE 2B;                            
1910:  ajg2-A  4.9 24.1  128   437    6   MOLECULE: RGM DOMAIN FAMILY MEMBER B;                                
1911:  w9ti-A  4.9 21.2  181  1054    9   MOLECULE: DISKS LARGE-ASSOCIATED PROTEIN 2;                          
1912:  im3u-A  4.9 36.5  123   393    9   MOLECULE: G PROTEIN-ACTIVATED INWARD RECTIFIER POTASSIUM CH          
1913:  mgv2-A  4.9 36.4  143  1584    9   MOLECULE: ADHESION G PROTEIN-COUPLED RECEPTOR B1;                    
1914:  n1id-A  4.9 29.5  187   473    7   MOLECULE: BESTROPHIN-4;                                              
1915:  pk4a-A  4.9  6.0   93   655    6   MOLECULE: VERY LONG-CHAIN SPECIFIC ACYL-COA DEHYDROGENASE,           
1916:  c6eu-A  4.9 22.4   77    91    8   MOLECULE: CYTOCHROME B-C1 COMPLEX SUBUNIT 6, MITOCHONDRIAL;          
1917:  dn1h-A  4.9 13.0   67  2620    6   MOLECULE: UBIQUITIN CARBOXYL-TERMINAL HYDROLASE 24;                  
1918:  bx0y-A  4.9  9.7  154   585    6   MOLECULE: PROTEIN DENND6B;                                           
1919:  sgy5-A  4.9 19.6  160   326    5   MOLECULE: TRANSMEMBRANE PROTEIN 255B;                                
1920:  fc1s-A  4.9 42.3  203   916    7   MOLECULE: OXYSTEROL-BINDING PROTEIN 2;                               
1921:  h5cy-A  4.9 19.1  112   221    6   MOLECULE: VACUOLAR PROTEIN SORTING-ASSOCIATED PROTEIN 28 HO          
1922:  g5wk-A  4.9 23.7  149   620    5   MOLECULE: MEMBRALIN;                                                 
1923:  i1rc-A  4.9 42.3  189   736    8   MOLECULE: OXYSTEROL-BINDING PROTEIN-RELATED PROTEIN 9;               
1924:  u9jv-A  4.9 43.9  216  1055    5   MOLECULE: UBIQUITIN CARBOXYL-TERMINAL HYDROLASE 25;                  
1925:  e2pj-A  4.9 20.4  114   177   10   MOLECULE: CENTROMERE PROTEIN R;                                      
1926:  oy9m-A  4.9 20.0  182  1400    5   MOLECULE: E3 UBIQUITIN-PROTEIN LIGASE UBR4;                          
1927:  i7br-A  4.9 17.0   95   478    5   MOLECULE: INTERFERON-INDUCED PROTEIN WITH TETRATRICOPEPTIDE          
1928:  jm8c-A  4.9 28.9  112   433    8   MOLECULE: INWARD RECTIFIER POTASSIUM CHANNEL 18;                     
1929:  chy7-A  4.9  9.7  131   905   11   MOLECULE: PROTEIN CIP2A;                                             
1930:  xrq9-A  4.9 20.8  139  1400    4   MOLECULE: TRANSFORMATION/TRANSCRIPTION DOMAIN-ASSOCIATED PR          
1931:  ghj6-A  4.9 25.6  172  1400    6   MOLECULE: DMX-LIKE PROTEIN 1;                                        
1932:  ho9i-A  4.9 33.3  128   433    8   MOLECULE: ATP-SENSITIVE INWARD RECTIFIER POTASSIUM CHANNEL           
1933:  r9kk-A  4.9 21.0  114  1893   11   MOLECULE: CDK5 REGULATORY SUBUNIT-ASSOCIATED PROTEIN 2;              
1934:  x7ev-A  4.9 28.6  197  1400    8   MOLECULE: MIDASIN;                                                   
1935:  ef7l-A  4.9  4.2   92   249    2   MOLECULE: TETRASPANIN-7;                                             
1936:  oek8-A  4.9 19.7  163  1009    8   MOLECULE: PROTEIN-TYROSINE KINASE 2-BETA;                            
1937:  kmw6-A  4.9 12.0  110   340    8   MOLECULE: ORGANIC SOLUTE TRANSPORTER SUBUNIT ALPHA;                  
1938:  g0iz-A  4.9 14.8  160   458    6   MOLECULE: SLIT-ROBO RHO GTPASE-ACTIVATING PROTEIN 2B;                
1939:  xo7f-A  4.9 32.5  124  1454    8   MOLECULE: MEDIATOR OF RNA POLYMERASE II TRANSCRIPTION SUBUN          
1940:  q3le-A  4.9 14.0  107   620    9   MOLECULE: RAN-BINDING PROTEIN 10;                                    
1941:  oe0z-A  4.9 23.0   80   207   11   MOLECULE: GRANULOCYTE COLONY-STIMULATING FACTOR;                     
1942:  k7nu-A  4.9  9.1   95   939   12   MOLECULE: AP-2 COMPLEX SUBUNIT ALPHA-2;                              
1943:  gg2u-A  4.9 18.1  164  1253    7   MOLECULE: CYTOPLASMIC FMR1-INTERACTING PROTEIN 1;                    
1944:  bqu6-A  4.9 14.3  146   267    6   MOLECULE: MEMBRANE-SPANNING 4-DOMAINS SUBFAMILY A MEMBER 12          
1945:  vxq3-A  4.9 40.2  150  1400    5   MOLECULE: CADHERIN EGF LAG SEVEN-PASS G-TYPE RECEPTOR 1;             
1946:  co8i-A  4.9  7.0  119   805    8   MOLECULE: ANGIOTENSIN-CONVERTING ENZYME 2;                           
1947:  vte2-A  4.9 11.9  109   506    8   MOLECULE: NOSTRIN;                                                   
1948:  eol9-A  4.9  9.8  111  1400    8   MOLECULE: PROTEIN UNC-80 HOMOLOG;                                    
1949:  hi4i-A  4.9  7.7  170  1400    8   MOLECULE: E3 UBIQUITIN-PROTEIN LIGASE HUWE1;                         
1950:  lv9a-A  4.9 12.7  122  1400    7   MOLECULE: BACULOVIRAL IAP REPEAT-CONTAINING PROTEIN 6;               
1951:  rw9w-A  4.9 12.2  102  1989    7   MOLECULE: ZINC FINGER C3H1 DOMAIN-CONTAINING PROTEIN;                
1952:  q4vr-A  4.9 43.5  140  2527    6   MOLECULE: LEUCINE-RICH REPEAT SERINE/THREONINE-PROTEIN KINA          
1953:  ny2y-A  4.9 23.9  109   534   15   MOLECULE: LYSOPHOSPHATIDYLCHOLINE ACYLTRANSFERASE 1;                 
1954:  bvb0-A  4.9 32.6  164  1230    7   MOLECULE: POTASSIUM CHANNEL SUBFAMILY T MEMBER 1;                    
1955:  zni8-A  4.9 30.6  115   427    7   MOLECULE: INWARD RECTIFIER POTASSIUM CHANNEL 2;                      
1956:  lam1-A  4.9 30.4  123   833    5   MOLECULE: VENTRICULAR ZONE-EXPRESSED PH DOMAIN-CONTAINING P          
1957:  zkj9-A  4.9 20.0   94   389    9   MOLECULE: 26S PROTEASOME NON-ATPASE REGULATORY SUBUNIT 6;            
1958:  wd2d-A  4.9 21.7  153   450    7   MOLECULE: TRANSCRIPTION FACTOR AP-2 GAMMA;                           
1959:  hza1-A  4.9 26.8  105   783   14   MOLECULE: RAS AND RAB INTERACTOR 1;                                  
1960:  wb8j-A  4.9 17.4  116   536   10   MOLECULE: IMPORTIN SUBUNIT ALPHA-6;                                  
1961:  d4ae-A  4.9 26.0  122   247    7   MOLECULE: TRANSMEMBRANE PROTEIN 69;                                  
1962:  p6jc-A  4.8 18.2  152   352    9   MOLECULE: HEMATOPOIETIC SH2 DOMAIN-CONTAINING PROTEIN;               
1963:  ee8p-A  4.8  6.0  116   755    0   MOLECULE: ZINC TRANSPORTER ZIP6;                                     
1964:  j1cf-A  4.8 38.0  112   783    8   MOLECULE: TRIPARTITE MOTIF-CONTAINING PROTEIN 67;                    
1965:  l1qe-A  4.8 27.6  161   596    7   MOLECULE: NEUROEPITHELIAL CELL-TRANSFORMING GENE 1 PROTEIN;          
1966:  wok9-A  4.8 24.9  149   314    9   MOLECULE: TESTIS-SPECIFIC PROTEIN Y-LINKED 9, PSEUDOGENE;            
1967:  ymy6-A  4.8 18.4  103   320    9   MOLECULE: BARTTIN;                                                   
1968:  koc8-A  4.8 23.5  207  1265    8   MOLECULE: PROTEIN FAM193A;                                           
1969:  yp2j-A  4.8 11.7   98   374    8   MOLECULE: EUKARYOTIC TRANSLATION INITIATION FACTOR 3 SUBUNI          
1970:  tty1-A  4.8 22.2  142   870    4   MOLECULE: BREAST CANCER ANTI-ESTROGEN RESISTANCE PROTEIN 1;          
1971:  sz7c-A  4.8 26.5  104   330   11   MOLECULE: GRB2-RELATED ADAPTER PROTEIN 2;                            
1972:  uvh9-A  4.8  7.2  119   498   11   MOLECULE: POTE ANKYRIN DOMAIN FAMILY MEMBER A;                       
1973:  hr7x-A  4.8 45.4  145   680    8   MOLECULE: FORKHEAD BOX PROTEIN P4;                                   
1974:  wxn7-A  4.8 20.6  185  1086    8   MOLECULE: FORMIN-LIKE PROTEIN 2;                                     
1975:  z6zd-A  4.8 11.6  101   584    5   MOLECULE: MITOCHONDRIAL SODIUM/CALCIUM EXCHANGER PROTEIN;            
1976:  r8qe-A  4.8 34.3  181   615    7   MOLECULE: MENIN;                                                     
1977:  z7op-A  4.8 23.6  139  1048    6   MOLECULE: HISTONE DEACETYLASE COMPLEX SUBUNIT SAP130;                
1978:  a3ta-A  4.8 20.6  132  1189    7   MOLECULE: PHOSPHATIDYLINOSITOL 3,4,5-TRISPHOSPHATE 5-PHOSPH          
1979:  jyh8-A  4.8 30.1  122  1400    7   MOLECULE: HUNTINGTIN;                                                
1980:  tno1-A  4.8 13.0  172  1400    9   MOLECULE: ZINC FINGER ZZ-TYPE AND EF-HAND DOMAIN-CONTAINING          
1981:  wp5k-A  4.8 15.2   92   847    8   MOLECULE: GUANINE NUCLEOTIDE EXCHANGE FACTOR VAV3;                   
1982:  nji0-A  4.8 30.4  111  1400    9   MOLECULE: HUNTINGTIN;                                                
1983:  g2rn-A  4.8  4.3   96   160    9   MOLECULE: PROTEIN CORNICHON HOMOLOG 2;                               
1984:  hv8i-A  4.8 20.0  153  1400   10   MOLECULE: DYNEIN HEAVY CHAIN 11, AXONEMAL;                           
1985:  d1ez-A  4.8 21.8  145   580    5   MOLECULE: MUCOLIPIN-1;                                               
1986:  rem1-A  4.8 26.0   98   241    1   MOLECULE: B-CELL RECEPTOR-ASSOCIATED PROTEIN 29;                     
1987:  h2ay-A  4.8 25.9  107   516   11   MOLECULE: PUTATIVE GTP-BINDING PROTEIN 6;                            
1988:  zsy5-A  4.8 13.7  151  1400    7   MOLECULE: BACULOVIRAL IAP REPEAT-CONTAINING PROTEIN 6;               
1989:  r0ue-A  4.8 24.5  193  1400   13   MOLECULE: RYANODINE RECEPTOR 3;                                      
1990:  gli5-A  4.8 10.2  113   497   14   MOLECULE: GANGLIOSIDE-INDUCED DIFFERENTIATION-ASSOCIATED PR          
1991:  ls2y-A  4.8 10.5   88   217   10   MOLECULE: GRB2-RELATED ADAPTER PROTEIN;                              
1992:  w3fv-A  4.8 13.5  154   452    5   MOLECULE: GLYCINE RECEPTOR SUBUNIT ALPHA-2;                          
1993:  v5df-A  4.8 23.9  135   757    5   MOLECULE: MITOFUSIN-2;                                               
1994:  td0e-A  4.8 36.0  120   989    7   MOLECULE: ZINC FINGER SWIM DOMAIN-CONTAINING PROTEIN 4;              
1995:  x0hm-A  4.8  4.9   78   377   10   MOLECULE: CYTOPLASMIC PROTEIN NCK1;                                  
1996:  yv5m-A  4.8 29.7  123  1400   10   MOLECULE: INOSITOL 1,4,5-TRISPHOSPHATE RECEPTOR TYPE 2;              
1997:  vxr3-A  4.8 25.4  128   689    5   MOLECULE: ARMADILLO-LIKE HELICAL DOMAIN-CONTAINING PROTEIN           
1998:  fsq7-A  4.8 40.5  158   477    6   MOLECULE: TRANSMEMBRANE AND COILED-COIL DOMAIN PROTEIN 3;            
1999:  gfo0-A  4.8 54.8  162   506   10   MOLECULE: PLECKSTRIN HOMOLOGY DOMAIN-CONTAINING FAMILY D ME          
2000:  igz4-A  4.8 17.8  189   929    5   MOLECULE: DUAL SERINE/THREONINE AND TYROSINE PROTEIN KINASE          
2001:  gl3v-A  4.8 25.9  151   395   10   MOLECULE: ENDOPHILIN-B2;                                             
2002:  cqh5-A  4.8 24.5  113   308    6   MOLECULE: TESTIS-SPECIFIC Y-ENCODED PROTEIN 8;                       
2003:  s4dr-A  4.8  3.0   70  2346    7   MOLECULE: ACETYL-COA CARBOXYLASE 1;                                  
2004:  f4ec-A  4.8 26.2  125  1083    7   MOLECULE: UBIQUITIN-PROTEIN LIGASE E3C;                              
2005:  dxf6-A  4.8  7.5  100   172    5   MOLECULE: CALCIUM CHANNEL FLOWER HOMOLOG;                            
2006:  m3cv-A  4.8 24.2  140  1400    8   MOLECULE: HUNTINGTIN;                                                
2007:  ib4x-A  4.8  3.1  124   202    8   MOLECULE: TRANSMEMBRANE 4 L6 FAMILY MEMBER 1;                        
2008:  ntf4-A  4.8 11.0  101  1400    8   MOLECULE: BACULOVIRAL IAP REPEAT-CONTAINING PROTEIN 6;               
2009:  iti0-A  4.8  4.8   88   198    6   MOLECULE: TRANSMEMBRANE PROTEIN 9B;                                  
2010:  j7fu-A  4.8 12.0  151  1545    6   MOLECULE: ATP-BINDING CASSETTE SUB-FAMILY C MEMBER 2;                
2011:  li8t-A  4.8 21.9  125  1432    7   MOLECULE: OVOSTATIN HOMOLOG 2;                                       
2012:  clm9-A  4.8 25.6  137  1400    7   MOLECULE: TRANSFORMATION/TRANSCRIPTION DOMAIN-ASSOCIATED PR          
2013:  xb3n-A  4.8 23.8  150   364    7   MOLECULE: POPEYE DOMAIN-CONTAINING PROTEIN 2;                        
2014:  u0px-A  4.8 25.9  145  1400    8   MOLECULE: NIPPED-B-LIKE PROTEIN;                                     
2015:  e3ma-A  4.8 15.0  122  1400   11   MOLECULE: WD REPEAT- AND FYVE DOMAIN-CONTAINING PROTEIN 4;           
2016:  l3wb-A  4.8  5.1   70   100    4   MOLECULE: PUTATIVE PROTEIN BCL8;                                     
2017:  c3dq-A  4.8 13.8  138  1023    7   MOLECULE: PROTEIN FAM13A;                                            
2018:  cn3b-A  4.8 23.3  143   913    8   MOLECULE: EUKARYOTIC TRANSLATION INITIATION FACTOR 3 SUBUNI          
2019:  v2ww-A  4.8 20.9  148  1400   11   MOLECULE: E3 UBIQUITIN-PROTEIN LIGASE RNF213;                        
2020:  lha2-A  4.8  7.4  133   278   11   MOLECULE: NEURONAL MEMBRANE GLYCOPROTEIN M6-A;                       
2021:  sd1y-A  4.8 21.2  148   272    5   MOLECULE: SYNAPTOPHYSIN-LIKE PROTEIN 2;                              
2022:  r1wc-A  4.8 10.8  103   548    5   MOLECULE: 5'-NUCLEOTIDASE DOMAIN-CONTAINING PROTEIN 3;               
2023:  f8lz-A  4.8 47.6  202  1400    9   MOLECULE: CADHERIN EGF LAG SEVEN-PASS G-TYPE RECEPTOR 3;             
2024:  t7so-A  4.8 14.2  118   216   11   MOLECULE: TRANSMEMBRANE PROTEIN 80;                                  
2025:  crh4-A  4.8 19.8  106   523   10   MOLECULE: ASC-TYPE AMINO ACID TRANSPORTER 1;                         
2026:  tp7o-A  4.8 30.2  140   291   11   MOLECULE: TRANSMEMBRANE PROTEIN 221;                                 
2027:  k7ia-A  4.8 22.0  122  1400    4   MOLECULE: RYANODINE RECEPTOR 1;                                      
2028:  v6di-A  4.8 17.3  113  1400    9   MOLECULE: SACSIN;                                                    
2029:  fds7-A  4.8 23.0  167   982    8   MOLECULE: E3 UBIQUITIN-PROTEIN LIGASE CBL-B;                         
2030:  dy6m-A  4.8 34.7  197  1017    7   MOLECULE: FORMIN-BINDING PROTEIN 4;                                  
2031:  v3ve-A  4.8 32.4  122  1400    7   MOLECULE: OBSCURIN;                                                  
2032:  d6qh-A  4.8 29.0  126  1400   10   MOLECULE: HISTONE-LYSINE N-METHYLTRANSFERASE 2C;                     
2033:  djb6-A  4.8 27.2  148   968    4   MOLECULE: POLYCYSTIN-2;                                              
2034:  vdg4-A  4.8 18.1  102   235    9   MOLECULE: IRON-SULFUR CLUSTER CO-CHAPERONE PROTEIN HSCB;             
2035:  q6ky-A  4.8 33.6  114   404   12   MOLECULE: SAC3 DOMAIN-CONTAINING PROTEIN 1;                          
2036:  n0gy-A  4.8 31.3  149  2102    7   MOLECULE: PHOSPHATIDYLINOSITOL 4-KINASE ALPHA;                       
2037:  fzx9-A  4.8 17.9  112   276   10   MOLECULE: SRC-LIKE-ADAPTER;                                          
2038:  ao7n-A  4.8 27.1  118   823    6   MOLECULE: ADHESION G PROTEIN-COUPLED RECEPTOR E2;                    
2039:  l1at-A  4.8 16.7  132  1093    5   MOLECULE: PHOSPHORYLASE B KINASE REGULATORY SUBUNIT BETA;            
2040:  cs7b-A  4.8 14.1  149  1400    7   MOLECULE: E3 UBIQUITIN-PROTEIN LIGASE UBR4;                          
2041:  hiw1-A  4.8 25.9  122   494    4   MOLECULE: DNAJ HOMOLOG SUBFAMILY C MEMBER 7;                         
2042:  zht9-A  4.8 19.6  150   228    5   MOLECULE: CLAUDIN-15;                                                
2043:  b9fy-A  4.8  9.2  160   729    9   MOLECULE: SERINE/THREONINE-PROTEIN KINASE TBK1;                      
2044:  d8mb-A  4.8 24.4  105   310   10   MOLECULE: 26S PROTEASOME NON-ATPASE REGULATORY SUBUNIT 14;           
2045:  buh1-A  4.8  6.5   94   541   14   MOLECULE: SOLUTE CARRIER FAMILY 2, FACILITATED GLUCOSE TRAN          
2046:  hxb4-A  4.8 15.0  107   133    6   MOLECULE: INTERFERON-INDUCED TRANSMEMBRANE PROTEIN 3;                
2047:  bfs0-A  4.8  5.9   95   162    5   MOLECULE: TRANSMEMBRANE PROTEIN 138;                                 
2048:  qde3-A  4.8 14.9  161   459    7   MOLECULE: SLIT-ROBO RHO GTPASE-ACTIVATING PROTEIN 2C;                
2049:  qdg0-A  4.8  7.3   81   183   10   MOLECULE: PROTEIN FAM180B;                                           
2050:  nl2m-A  4.8 29.7  153   526    8   MOLECULE: PROTEIN ERGIC-53-LIKE;                                     
2051:  bjb4-A  4.8  2.4   79   299    4   MOLECULE: TASTE RECEPTOR TYPE 2 MEMBER 45;                           
2052:  r4cy-A  4.8 22.0  220   672    4   MOLECULE: OUTER DYNEIN ARM-DOCKING COMPLEX SUBUNIT 4;                
2053:  ub3l-A  4.8 30.0  143  1204   11   MOLECULE: ENDOPLASMIC RETICULUM TRANSMEMBRANE HELIX TRANSLO          
2054:  fn9i-A  4.8 12.2  104  1445    9   MOLECULE: TENSIN-3;                                                  
2055:  z3gn-A  4.8 19.1  146   410    3   MOLECULE: CYTOCHROME C OXIDASE ASSEMBLY PROTEIN COX15 HOMOL          
2056:  v6ts-A  4.8 19.5  104   360   11   MOLECULE: INWARD RECTIFIER POTASSIUM CHANNEL 13;                     
2057:  y4au-A  4.8 44.5  173   941    8   MOLECULE: CGMP-DEPENDENT 3',5'-CYCLIC PHOSPHODIESTERASE;             
2058:  xy8f-A  4.8 15.6   75  1400    3   MOLECULE: PIEZO-TYPE MECHANOSENSITIVE ION CHANNEL COMPONENT          
2059:  a4de-A  4.8  9.4  104   797    5   MOLECULE: SHORT TRANSIENT RECEPTOR POTENTIAL CHANNEL 4-ASSO          
2060:  n3qs-A  4.8 19.0  108   821    4   MOLECULE: BRCA1-ASSOCIATED ATM ACTIVATOR 1;                          
2061:  i6iv-A  4.8  5.2  105   376    7   MOLECULE: PUTATIVE C-MANNOSYLTRANSFERASE DPY19L2P2;                  
2062:  u5hk-A  4.8 29.1  157   802    9   MOLECULE: AMILORIDE-SENSITIVE SODIUM CHANNEL SUBUNIT DELTA;          
2063:  x1ms-A  4.8 17.7  136   266   10   MOLECULE: ANKYRIN REPEAT DOMAIN-CONTAINING PROTEIN 45;               
2064:  a1jl-A  4.8 40.7  154   872    9   MOLECULE: POTASSIUM VOLTAGE-GATED CHANNEL SUBFAMILY KQT MEM          
2065:  n8xm-A  4.8  4.7   86   222   13   MOLECULE: CYTOCHROME B561 DOMAIN-CONTAINING PROTEIN 2;               
2066:  tv4l-A  4.8 36.6  159   220   15   MOLECULE: PROTEIN DGCR6;                                             
2067:  rcz3-A  4.8 39.7  103  1330   10   MOLECULE: DNA POLYMERASE ZETA CATALYTIC SUBUNIT;                     
2068:  kp4x-A  4.8 22.8  166   694    8   MOLECULE: PROTEIN SMAUG HOMOLOG 2;                                   
2069:  mc2y-A  4.8 29.6  167  1712    5   MOLECULE: PROBABLE ATP-DEPENDENT RNA HELICASE DDX60;                 
2070:  i4al-A  4.8  4.4   84   165    4   MOLECULE: TRANSMEMBRANE PROTEIN 128;                                 
2071:  s0bo-A  4.8 20.2  123   534    7   MOLECULE: 26S PROTEASOME NON-ATPASE REGULATORY SUBUNIT 3;            
2072:  x9ih-A  4.8 10.9  101   154    8   MOLECULE: OCIA DOMAIN-CONTAINING PROTEIN 2;                          
2073:  i1wq-A  4.8 16.9  135   573    5   MOLECULE: SOLUTE CARRIER FAMILY 41 MEMBER 2;                         
2074:  qbt7-A  4.8 24.6   85   712    8   MOLECULE: CAMP-SPECIFIC 3',5'-CYCLIC PHOSPHODIESTERASE 4C;           
2075:  sj6l-A  4.8 16.7  112   525    8   MOLECULE: VESICULAR INHIBITORY AMINO ACID TRANSPORTER;               
2076:  y7sd-A  4.8 14.1  135  1400    7   MOLECULE: PROBABLE E3 UBIQUITIN-PROTEIN LIGASE HECTD4;               
2077:  ds0g-A  4.8 22.1  105   838   10   MOLECULE: E3 UBIQUITIN-PROTEIN LIGASE RNF19A;                        
2078:  j0yy-A  4.8 18.0  109   261    9   MOLECULE: SRC-LIKE-ADAPTER 2;                                        
2079:  fi1l-A  4.8 10.7  166  1045   11   MOLECULE: FERM, ARHGEF AND PLECKSTRIN DOMAIN-CONTAINING PRO          
2080:  t1ek-A  4.8 21.5   89  1400   10   MOLECULE: POLYCYSTIN-1;                                              
2081:  bx6z-A  4.8 18.7  131   334    8   MOLECULE: OSTEOPETROSIS-ASSOCIATED TRANSMEMBRANE PROTEIN 1;          
2082:  p8nn-A  4.8 18.2  122  1396    6   MOLECULE: MIDASIN;                                                   
2083:  db6b-A  4.7 11.7   86   845    9   MOLECULE: PROTO-ONCOGENE VAV;                                        
2084:  jb8f-A  4.7 20.7  127   432    3   MOLECULE: TRANSCRIPTIONAL ADAPTER 3;                                 
2085:  fcn2-A  4.7 24.0  117   291    6   MOLECULE: E3 UBIQUITIN-PROTEIN LIGASE MARCHF8;                       
2086:  kk5j-A  4.7 16.7  148   445    7   MOLECULE: STAR-RELATED LIPID TRANSFER PROTEIN 3;                     
2087:  po6d-A  4.7  9.0  111   669   10   MOLECULE: PROTEIN FEM-1 HOMOLOG A;                                   
2088:  f2sb-A  4.7 33.7  165  1410    5   MOLECULE: RIBOSOME-BINDING PROTEIN 1;                                
2089:  oj8i-A  4.7 11.6  154   963    8   MOLECULE: INTEGRATOR COMPLEX SUBUNIT 4;                              
2090:  inu7-A  4.7 14.1  150   431    9   MOLECULE: SH2 DOMAIN-CONTAINING PROTEIN 4B;                          
2091:  swc6-A  4.7 19.4  158  1393   12   MOLECULE: RNA POLYMERASE II-ASSOCIATED PROTEIN 1;                    
2092:  ag2p-A  4.7 33.6  179  1416    7   MOLECULE: UVEAL AUTOANTIGEN WITH COILED-COIL DOMAINS AND AN          
2093:  z4rh-A  4.7 10.1  126   696   15   MOLECULE: SEC14-LIKE PROTEIN 5;                                      
2094:  gv8k-A  4.7 35.9  149   437   11   MOLECULE: ENDOPLASMIC RETICULUM PROTEIN SC65;                        
2095:  g2ep-A  4.7 23.3  122  1185    5   MOLECULE: OVOSTATIN HOMOLOG 1;                                       
2096:  ps2r-A  4.7 11.8  126   620    4   MOLECULE: PROTEIN REGULATOR OF CYTOKINESIS 1;                        
2097:  cl7z-A  4.7 10.3  129   342    8   MOLECULE: TRANSMEMBRANE PROTEIN 268;                                 
2098:  h9eg-A  4.7 21.5  111   878    9   MOLECULE: GUANINE NUCLEOTIDE EXCHANGE FACTOR VAV2;                   
2099:  e5pg-A  4.7 22.9  127  2290    9   MOLECULE: ARMADILLO REPEAT-CONTAINING X-LINKED PROTEIN 4;            
2100:  s0kz-A  4.7 34.3  228  1400    9   MOLECULE: LAMININ SUBUNIT ALPHA-5;                                   
2101:  f4fh-A  4.7  3.6  104   454   16   MOLECULE: SH2 DOMAIN-CONTAINING PROTEIN 4A;                          
2102:  vl0u-A  4.7 13.0  202   490    8   MOLECULE: TEKTIN-3;                                                  
2103:  s9po-A  4.7 12.3  201   828    8   MOLECULE: CONSERVED OLIGOMERIC GOLGI COMPLEX SUBUNIT 3;              
2104:  gb5h-A  4.7 18.7  105   455    8   MOLECULE: GOLGI PH REGULATOR B;                                      
2105:  g9nv-A  4.7 18.9  194   482    9   MOLECULE: ISLET CELL AUTOANTIGEN 1-LIKE PROTEIN;                     
2106:  io2t-A  4.7 28.7  176   940    6   MOLECULE: SERINE/THREONINE-PROTEIN PHOSPHATASE 1 REGULATORY          
2107:  k0js-A  4.7 17.8  182  1090    8   MOLECULE: PROTEIN UNC-13 HOMOLOG D;                                  
2108:  q8wb-A  4.7 24.3  173  2351    5   MOLECULE: PROTEIN FAM186A;                                           
2109:  ql7f-A  4.7  5.7   92   257    9   MOLECULE: TLC DOMAIN-CONTAINING PROTEIN 3A;                          
2110:  y6mz-A  4.7 12.0  120   197    6   MOLECULE: PREFOLDIN SUBUNIT 3;                                       
2111:  iyl9-A  4.7  8.5  168   860    8   MOLECULE: SH2 DOMAIN-CONTAINING PROTEIN 3C;                          
2112:  hq5n-A  4.7  8.5  139   500    7   MOLECULE: POTASSIUM VOLTAGE-GATED CHANNEL SUBFAMILY V MEMBE          
2113:  q6ln-A  4.7 31.1  165  1400    7   MOLECULE: DYNEIN HEAVY CHAIN 12, AXONEMAL;                           
2114:  fni8-A  4.7 21.6  136  1400    7   MOLECULE: INOSITOL 1,4,5-TRISPHOSPHATE RECEPTOR TYPE 1;              
2115:  mu8i-A  4.7 38.1  195   451   10   MOLECULE: SH2 DOMAIN-CONTAINING PROTEIN 7;                           
2116:  u5kv-A  4.7 23.4  137   796   12   MOLECULE: VACUOLAR PROTEIN SORTING-ASSOCIATED PROTEIN 35;            
2117:  kx1b-A  4.7 33.3  139   580    6   MOLECULE: RAP GUANINE NUCLEOTIDE EXCHANGE FACTOR 5;                  
2118:  n6ak-A  4.7 13.1  106   509    9   MOLECULE: SPERM-ASSOCIATED ANTIGEN 6;                                
2119:  gs6q-A  4.7 12.8  193  1400    6   MOLECULE: DYNEIN HEAVY CHAIN 5, AXONEMAL;                            
2120:  t6ez-A  4.7  7.6  102   642    4   MOLECULE: TRANSMEMBRANE 9 SUPERFAMILY MEMBER 4;                      
2121:  k8ha-A  4.7 25.4  174  1261   13   MOLECULE: SERINE/THREONINE-PROTEIN KINASE SMG1;                      
2122:  o2ga-A  4.7 11.5   98  1400   11   MOLECULE: DYNEIN HEAVY CHAIN 17, AXONEMAL;                           
2123:  oa5l-A  4.7  3.7   99   340    9   MOLECULE: PUTATIVE RRN3-LIKE PROTEIN RRN3P2;                         
2124:  ea9r-A  4.7 10.0  158  1400    6   MOLECULE: PROTEIN UNC-80 HOMOLOG;                                    
2125:  n3ye-A  4.7 31.3  111  2240    6   MOLECULE: DEATH-INDUCER OBLITERATOR 1;                               
2126:  qsc0-A  4.7 12.4  103   175   10   MOLECULE: CKLF-LIKE MARVEL TRANSMEMBRANE DOMAIN-CONTAINING           
2127:  kpg3-A  4.7 25.9  122   309    8   MOLECULE: TASTE RECEPTOR TYPE 2 MEMBER 31;                           
2128:  gnt3-A  4.7 12.2  151   317    9   MOLECULE: APOLIPOPROTEIN E;                                          
2129:  e4aw-A  4.7 29.3  124   669    9   MOLECULE: DYMECLIN;                                                  
2130:  csg2-A  4.7 13.9   97   412   11   MOLECULE: 43 KDA RECEPTOR-ASSOCIATED PROTEIN OF THE SYNAPSE          
2131:  w9fp-A  4.7  4.8   90   238    6   MOLECULE: CD63 ANTIGEN;                                              
2132:  jhh8-A  4.7 18.1   79   800    6   MOLECULE: LEUKOCYTE RECEPTOR CLUSTER MEMBER 8;                       
2133:  ln5v-A  4.7 16.4   87   159    9   MOLECULE: TRANSMEMBRANE PROTEIN 42;                                  
2134:  x3pi-A  4.7  9.3   91   440    8   MOLECULE: INTEGRAL MEMBRANE PROTEIN GPR180;                          
2135:  ej5i-A  4.7 26.0  104   410    8   MOLECULE: REGULATOR OF MICROTUBULE DYNAMICS PROTEIN 2;               
2136:  b2ti-A  4.7 18.6  147  1241    5   MOLECULE: ANION EXCHANGE PROTEIN 2;                                  
2137:  ps8b-A  4.7 28.7   91   335    7   MOLECULE: MAGNESIUM TRANSPORTER PROTEIN 1;                           
2138:  k7li-A  4.7 28.0  175   774    8   MOLECULE: POTASSIUM/SODIUM HYPERPOLARIZATION-ACTIVATED CYCL          
2139:  g3jf-A  4.7 16.0   74   909    9   MOLECULE: E3 UBIQUITIN-PROTEIN LIGASE HACE1;                         
2140:  ttk2-A  4.7 14.9   91   418    5   MOLECULE: INWARD RECTIFIER POTASSIUM CHANNEL 16;                     
2141:  h3aj-A  4.7 30.6  125  2555    8   MOLECULE: PROBABLE UBIQUITIN CARBOXYL-TERMINAL HYDROLASE FA          
2142:  act7-A  4.7 20.6   94   483    4   MOLECULE: ZINC FINGER PROTEIN 117;                                   
2143:  rr7v-A  4.7 28.7  134   689    8   MOLECULE: PENTATRICOPEPTIDE REPEAT DOMAIN-CONTAINING PROTEI          
2144:  e0vs-A  4.7 19.3   98   228    7   MOLECULE: CALCYCLIN-BINDING PROTEIN;                                 
2145:  m6xh-A  4.7 30.8  158   810    5   MOLECULE: F-BAR DOMAIN ONLY PROTEIN 2;                               
2146:  hkv0-A  4.7 16.9  117   247    8   MOLECULE: E3 SUMO-PROTEIN LIGASE NSE2;                               
2147:  nzb1-A  4.7 12.7   81  1400   11   MOLECULE: TPR AND ANKYRIN REPEAT-CONTAINING PROTEIN 1;               
2148:  fnc9-A  4.7  2.7   77   237    5   MOLECULE: TETRASPANIN-8;                                             
2149:  y6cc-A  4.7 23.3  118  1177    4   MOLECULE: PHOSPHOLIPID-TRANSPORTING ATPASE IF;                       
2150:  jh1v-A  4.7 14.5  120   440    9   MOLECULE: SECRETIN RECEPTOR;                                         
2151:  r4zf-A  4.7 33.2  180  1400    8   MOLECULE: DYNEIN HEAVY CHAIN 17, AXONEMAL;                           
2152:  qa3j-A  4.7  4.3   85   153    9   MOLECULE: ORM1-LIKE PROTEIN 2;                                       
2153:  xsx0-A  4.7 22.6  179   668    7   MOLECULE: BESTROPHIN-3;                                              
2154:  vu4m-A  4.7  3.5   81   630   11   MOLECULE: SHC-TRANSFORMING PROTEIN 4;                                
2155:  j5dk-A  4.7 11.4  132  1066    7   MOLECULE: UBIQUITIN CONJUGATION FACTOR E4 A;                         
2156:  zot6-A  4.7 30.3  104   561    6   MOLECULE: SODIUM-COUPLED NEUTRAL AMINO ACID TRANSPORTER 9;           
2157:  q1lj-A  4.7  9.5   75   308   11   MOLECULE: COATOMER SUBUNIT EPSILON;                                  
2158:  de2f-A  4.7 21.2  131   521   11   MOLECULE: SERINE/THREONINE-PROTEIN PHOSPHATASE 2B CATALYTIC          
2159:  obb5-A  4.7 25.0  155   447    8   MOLECULE: TETRATRICOPEPTIDE REPEAT PROTEIN 23;                       
2160:  waq8-A  4.7 16.1   66   530    8   MOLECULE: T-COMPLEX PROTEIN 1 SUBUNIT ZETA-2;                        
2161:  n2pm-A  4.7 15.9   98  1400    6   MOLECULE: CILIA- AND FLAGELLA-ASSOCIATED PROTEIN 54;                 
2162:  oe5l-A  4.7 25.7   99   215   14   MOLECULE: VESICLE TRANSPORT PROTEIN SFT2C;                           
2163:  woe6-A  4.7 27.0  149  1358    6   MOLECULE: INOSITOL 1,4,5-TRISPHOSPHATE RECEPTOR TYPE 1;              
2164:  ru6s-A  4.7 21.9  132   899    7   MOLECULE: CNK3/IPCEF1 FUSION PROTEIN;                                
2165:  od7g-A  4.7 15.7  102   297    5   MOLECULE: ER MEMBRANE PROTEIN COMPLEX SUBUNIT 2;                     
2166:  u9rj-A  4.7 29.6  127   598    6   MOLECULE: DNA POLYMERASE ALPHA SUBUNIT B;                            
2167:  hv2x-A  4.7 30.8  111   797    7   MOLECULE: RAS GUANYL-RELEASING PROTEIN 1;                            
2168:  uz3n-A  4.7 20.7  100  1400    9   MOLECULE: RYANODINE RECEPTOR 3;                                      
2169:  bd6g-A  4.7 11.9   87  2644    7   MOLECULE: SERINE/THREONINE-PROTEIN KINASE ATR;                       
2170:  si8j-A  4.7 17.1  129  1400    6   MOLECULE: E3 UBIQUITIN-PROTEIN LIGASE HERC2;                         
2171:  qhq5-A  4.7 25.0   73   837    8   MOLECULE: HISTONE ACETYLTRANSFERASE KAT2A;                           
2172:  i3vk-A  4.7 19.8  125   426    4   MOLECULE: HEMOJUVELIN;                                               
2173:  u1vi-A  4.7  9.6   73   113   14   MOLECULE: DOLICHYL-DIPHOSPHOOLIGOSACCHARIDE--PROTEIN                 
2174:  v1wa-A  4.7 11.5  152   297    7   MOLECULE: TRANSMEMBRANE PROTEIN 178A;                                
2175:  qr4x-A  4.7 11.8  124   316    5   MOLECULE: TASTE RECEPTOR TYPE 2 MEMBER 3;                            
2176:  kv3a-A  4.7 14.6   97  1400    7   MOLECULE: SMALL SUBUNIT PROCESSOME COMPONENT 20 HOMOLOG;             
2177:  vx8f-A  4.7 11.5  107  1400    4   MOLECULE: E3 UBIQUITIN-PROTEIN LIGASE UBR4;                          
2178:  e8ii-A  4.7 24.0  122  1316    5   MOLECULE: TETRATRICOPEPTIDE REPEAT PROTEIN 21B;                      
2179:  rgt0-A  4.7  4.1  123   223    3   MOLECULE: GAP JUNCTION BETA-7 PROTEIN;                               
2180:  l0em-A  4.7 15.2  130   503    6   MOLECULE: CYTOCHROME P450 11B2, MITOCHONDRIAL;                       
2181:  nk5d-A  4.7 35.3  108   981    5   MOLECULE: ANOCTAMIN-3;                                               
2182:  mpy0-A  4.7 17.1  124  1292   10   MOLECULE: (E3-INDEPENDENT) E2 UBIQUITIN-CONJUGATING ENZYME;          
2183:  h4he-A  4.7 24.1  101  1039   11   MOLECULE: FERM DOMAIN-CONTAINING PROTEIN 4A;                         
2184:  s8bj-A  4.7 22.3  150   673    8   MOLECULE: ARMADILLO REPEAT-CONTAINING PROTEIN 8;                     
2185:  b8mb-A  4.7 23.3  123   499    8   MOLECULE: U4/U6 SMALL NUCLEAR RIBONUCLEOPROTEIN PRP31;               
2186:  k8sf-A  4.7  4.7   95   313    3   MOLECULE: SOLUTE CARRIER FAMILY 35 MEMBER E3;                        
2187:  hp7n-A  4.7 13.0   98  1621    8   MOLECULE: PROBABLE METHYLTRANSFERASE TARBP1;                         
2188:  eis6-A  4.7 18.0   99   241    7   MOLECULE: TETRASPANIN-1;                                             
2189:  q4ig-A  4.7 28.9  102  1400    8   MOLECULE: RYANODINE RECEPTOR 1;                                      
2190:  fp0h-A  4.7 31.0  176  1400    4   MOLECULE: TRANSFORMATION/TRANSCRIPTION DOMAIN-ASSOCIATED PR          
2191:  q4tp-A  4.7 27.6  112  1720    7   MOLECULE: DNA-DIRECTED RNA POLYMERASE I SUBUNIT RPA1;                
2192:  a1ag-A  4.7  7.5   88   423    9   MOLECULE: G PROTEIN-ACTIVATED INWARD RECTIFIER POTASSIUM CH          
2193:  z0qn-A  4.7 34.0  138   686   17   MOLECULE: RHOPHILIN-2;                                               
2194:  t0no-A  4.7 23.7   97  1801   12   MOLECULE: FOCADHESIN;                                                
2195:  g0cp-A  4.7 27.7  140  1400    9   MOLECULE: SERINE/THREONINE-PROTEIN KINASE SMG1;                      
2196:  ei6w-A  4.7 16.1   90   650    7   MOLECULE: AMINOPEPTIDASE B;                                          
2197:  yt6z-A  4.7 33.0  125   198    4   MOLECULE: TRANSMEMBRANE PROTEIN 17;                                  
2198:  bpv7-A  4.7 27.4  174  1089    5   MOLECULE: ANKYRIN REPEAT AND IBR DOMAIN-CONTAINING PROTEIN           
2199:  vwl4-A  4.7 19.5  151   591    7   MOLECULE: GUANYLATE-BINDING PROTEIN 2;                               
2200:  w6yb-A  4.7 20.9   98   518    3   MOLECULE: NUCLEAR RECEPTOR ROR-GAMMA;                                
2201:  wug3-A  4.7 24.4  144  2539   10   MOLECULE: ZINC FINGER FYVE DOMAIN-CONTAINING PROTEIN 26;             
2202:  rl9r-A  4.7 25.3  156   796    7   MOLECULE: YY1-ASSOCIATED PROTEIN 1;                                  
2203:  g8qn-A  4.7 23.0  168   461    5   MOLECULE: ZINC TRANSPORTER 6;                                        
2204:  m8nj-A  4.7 26.5  125   172    4   MOLECULE: BIORIENTATION OF CHROMOSOMES IN CELL DIVISION PRO          
2205:  r5kx-A  4.7 12.8  108  1496    9   MOLECULE: DENN DOMAIN-CONTAINING PROTEIN 4B;                         
2206:  l5mk-A  4.7  5.4  126   202    6   MOLECULE: TRANSMEMBRANE 4 L6 FAMILY MEMBER 4;                        
2207:  t1sw-A  4.7 34.0   93   662    2   MOLECULE: FAST KINASE DOMAIN-CONTAINING PROTEIN 3, MITOCHON          
2208:  n6bx-A  4.7 20.0   90  1336   11   MOLECULE: SH3 DOMAIN AND TETRATRICOPEPTIDE REPEAT-CONTAININ          
2209:  wjl4-A  4.7 11.8  125   404    6   MOLECULE: SORTING NEXIN-5;                                           
2210:  myu5-A  4.7 20.9  122   897    7   MOLECULE: TRANSPORTIN-2;                                             
2211:  j7ye-A  4.7 35.3  129   613    5   MOLECULE: POTASSIUM VOLTAGE-GATED CHANNEL SUBFAMILY A MEMBE          
2212:  wor4-A  4.7 25.3   83  1079   12   MOLECULE: ADHESION G-PROTEIN COUPLED RECEPTOR F3;                    
2213:  zxj6-A  4.7 27.3  142   543    9   MOLECULE: STRESS-INDUCED-PHOSPHOPROTEIN 1;                           
2214:  ut2c-A  4.7  5.7   72  1400   10   MOLECULE: SACSIN;                                                    
2215:  vd5e-A  4.6  3.7   79   191    3   MOLECULE: CALCIUM-ACTIVATED POTASSIUM CHANNEL SUBUNIT BETA-          
2216:  t3du-A  4.6 19.9  124   956    7   MOLECULE: MATRILIN-2;                                                
2217:  wzl9-A  4.6 43.9  231  1400    5   MOLECULE: HISTONE-LYSINE N-METHYLTRANSFERASE 2C;                     
2218:  q8cd-A  4.6 42.0  176  1400    5   MOLECULE: HISTONE-LYSINE N-METHYLTRANSFERASE 2C;                     
2219:  uie5-A  4.6 14.9  143   875    6   MOLECULE: METAL TRANSPORTER CNNM2;                                   
2220:  wu3l-A  4.6 24.2  138   731    9   MOLECULE: SMALL CONDUCTANCE CALCIUM-ACTIVATED POTASSIUM CHA          
2221:  oe3z-A  4.6 43.8  170  1400    7   MOLECULE: PROBABLE E3 UBIQUITIN-PROTEIN LIGASE HECTD4;               
2222:  n7vg-A  4.6 19.4  128  1848   13   MOLECULE: UNCONVENTIONAL MYOSIN-VB;                                  
2223:  qqe7-A  4.6 12.1  134  1400    4   MOLECULE: DYNEIN HEAVY CHAIN 3, AXONEMAL;                            
2224:  oy7w-A  4.6  4.3   72  1400    8   MOLECULE: EPIPLAKIN;                                                 
2225:  pot8-A  4.6 22.5   96  1400    6   MOLECULE: EPIPLAKIN;                                                 
2226:  e1oq-A  4.6 16.4  107   294    9   MOLECULE: UNCHARACTERIZED PROTEIN C8ORF74;                           
2227:  j3qd-A  4.6 26.0  144   779    8   MOLECULE: CENTROMERE/KINETOCHORE PROTEIN ZW10 HOMOLOG;               
2228:  zy8t-A  4.6 16.4  167   953    8   MOLECULE: CATENIN ALPHA-2;                                           
2229:  q7bi-A  4.6 17.8  113   871    8   MOLECULE: COATOMER SUBUNIT GAMMA-2;                                  
2230:  at6o-A  4.6  5.2  127  1307   13   MOLECULE: A-KINASE ANCHOR PROTEIN 9;                                 
2231:  f7is-A  4.6 22.8  224  1127    8   MOLECULE: CAPRIN-2;                                                  
2232:  v8iw-A  4.6 25.4  171  1400    8   MOLECULE: E3 UBIQUITIN-PROTEIN LIGASE HUWE1;                         
2233:  wm9x-A  4.6 13.9   99  1198    7   MOLECULE: DENN DOMAIN-CONTAINING PROTEIN 3;                          
2234:  iv0v-A  4.6 16.8  134   505   11   MOLECULE: TYROSINE-PROTEIN KINASE FRK;                               
2235:  fjy9-A  4.6 14.3   86   734    7   MOLECULE: ALPHA-CATULIN;                                             
2236:  ewh8-A  4.6 25.2  169   854    8   MOLECULE: ROD CGMP-SPECIFIC 3',5'-CYCLIC PHOSPHODIESTERASE           
2237:  uw4w-A  4.6 13.6  114  1400    4   MOLECULE: DYNEIN HEAVY CHAIN 12, AXONEMAL;                           
2238:  k5iz-A  4.6 10.9  100  1400    8   MOLECULE: CYTOPLASMIC DYNEIN 1 HEAVY CHAIN 1;                        
2239:  cwl5-A  4.6 28.6  164   275    5   MOLECULE: UPF0472 PROTEIN C16ORF72;                                  
2240:  fll6-A  4.6 38.5  100   593    3   MOLECULE: ARYLSULFATASE D;                                           
2241:  kmb1-A  4.6 12.7  115   627   10   MOLECULE: COILED-COIL DOMAIN-CONTAINING PROTEIN 22;                  
2242:  u6pg-A  4.6 28.2  153  1400    8   MOLECULE: INOSITOL 1,4,5-TRISPHOSPHATE RECEPTOR TYPE 2;              
2243:  cjk6-A  4.6 14.0  126   475    8   MOLECULE: ANKYRIN REPEAT, SAM AND BASIC LEUCINE ZIPPER DOMA          
2244:  cho6-A  4.6  6.5  122   324   11   MOLECULE: CYFIP-RELATED RAC1 INTERACTOR B;                           
2245:  m5yx-A  4.6 19.4  156  1400    7   MOLECULE: CENTROSOME-ASSOCIATED PROTEIN 350;                         
2246:  hvn8-A  4.6 48.0  207  2027    9   MOLECULE: CITRON RHO-INTERACTING KINASE;                             
2247:  q3sd-A  4.6 33.3  150  1400   11   MOLECULE: POLYCYSTIN-1;                                              
2248:  r5fm-A  4.6  4.4   86   153    9   MOLECULE: ORM1-LIKE PROTEIN 3;                                       
2249:  sm5l-A  4.6 11.5  170   638    6   MOLECULE: GUANYLATE-BINDING PROTEIN 7;                               
2250:  i4rr-A  4.6 32.4  122  1400    3   MOLECULE: PROTEIN FURRY HOMOLOG-LIKE;                                
2251:  qog7-A  4.6 24.6  193  1400    8   MOLECULE: E3 UBIQUITIN-PROTEIN LIGASE RNF213;                        
2252:  n9ha-A  4.6  8.9   73   866   12   MOLECULE: N-ALPHA-ACETYLTRANSFERASE 15, NATA AUXILIARY SUBU          
2253:  g5zo-A  4.6 33.2  131  1885    7   MOLECULE: C3 AND PZP-LIKE ALPHA-2-MACROGLOBULIN DOMAIN-CONT          
2254:  phy1-A  4.6  9.6   97   873    6   MOLECULE: SERINE/THREONINE-PROTEIN PHOSPHATASE 4 REGULATORY          
2255:  yjo6-A  4.6 13.7  128  1400    6   MOLECULE: E3 UBIQUITIN-PROTEIN LIGASE HERC2;                         
2256:  cry1-A  4.6 29.9   94   933    7   MOLECULE: DUAL 3',5'-CYCLIC-AMP AND -GMP PHOSPHODIESTERASE           
2257:  pd3l-A  4.6 25.5  130   318    8   MOLECULE: UBIQUINONE BIOSYNTHESIS PROTEIN COQ9, MITOCHONDRI          
2258:  on8a-A  4.6 34.5  132   805    8   MOLECULE: POLYCYSTIC KIDNEY DISEASE 2-LIKE 1 PROTEIN;                
2259:  db7b-A  4.6 19.0  113   481   10   MOLECULE: RAS-GEF DOMAIN-CONTAINING FAMILY MEMBER 1A;                
2260:  y1xs-A  4.6 27.4  150  1400    7   MOLECULE: NEUROFIBROMIN;                                             
2261:  eea9-A  4.6  6.4   90  1400    4   MOLECULE: WD REPEAT-CONTAINING PROTEIN 87;                           
2262:  r5ok-A  4.6 16.9  213  1591    9   MOLECULE: PROTEIN UNC-13 HOMOLOG B;                                  
2263:  z5yl-A  4.6 27.5  109   561    8   MOLECULE: CYTOSOLIC PURINE 5'-NUCLEOTIDASE;                          
2264:  ba2y-A  4.6 31.3  136   935    6   MOLECULE: ARMADILLO REPEAT-CONTAINING PROTEIN 5;                     
2265:  ak0z-A  4.6 22.9  132   977    8   MOLECULE: DISKS LARGE-ASSOCIATED PROTEIN 1;                          
2266:  roc7-A  4.6  9.6  152   474    6   MOLECULE: CALCITONIN RECEPTOR;                                       
2267:  sqk9-A  4.6 17.6   93  1400    5   MOLECULE: DMX-LIKE PROTEIN 1;                                        
2268:  l4kp-A  4.6 24.0  147   994    8   MOLECULE: POTASSIUM VOLTAGE-GATED CHANNEL SUBFAMILY H MEMBE          
2269:  fw9r-A  4.6 16.7  128   723    5   MOLECULE: TRANSMEMBRANE CHANNEL-LIKE PROTEIN 7;                      
2270:  or1t-A  4.6 20.5  107   415    4   MOLECULE: ALL TRANS-POLYPRENYL-DIPHOSPHATE SYNTHASE PDSS1;           
2271:  kde2-A  4.6 15.0  108   744    5   MOLECULE: CCR4-NOT TRANSCRIPTION COMPLEX SUBUNIT 10;                 
2272:  mb6r-A  4.6 15.3  145  1141    8   MOLECULE: TETRATRICOPEPTIDE REPEAT PROTEIN 17;                       
2273:  zck5-A  4.6 11.0   95   501    4   MOLECULE: SOLUTE CARRIER FAMILY 2, FACILITATED GLUCOSE TRAN          
2274:  f7ng-A  4.6 11.2   81   917    2   MOLECULE: PAX3- AND PAX7-BINDING PROTEIN 1;                          
2275:  j6hx-A  4.6 48.6  139   466    5   MOLECULE: POTASSIUM VOLTAGE-GATED CHANNEL SUBFAMILY G MEMBE          
2276:  c0bl-A  4.6 24.1  139   285    9   MOLECULE: PRE-MRNA-SPLICING FACTOR ISY1 HOMOLOG;                     
2277:  d7ne-A  4.6 49.1  166   402    7   MOLECULE: APOLIPOPROTEIN L3;                                         
2278:  yfm2-A  4.6 23.2   85  1593    6   MOLECULE: THO COMPLEX SUBUNIT 2;                                     
2279:  fp9k-A  4.6 11.8  113   516    4   MOLECULE: IMPORTIN SUBUNIT ALPHA-8;                                  
2280:  ao1c-A  4.6 25.5  156   468    6   MOLECULE: SECRETOGRANIN-3;                                           
2281:  ff8y-A  4.6 17.6  155  1374    9   MOLECULE: E3 UBIQUITIN-PROTEIN LIGASE HUWE1;                         
2282:  xe9q-A  4.6 16.5  166  1290   10   MOLECULE: 1-PHOSPHATIDYLINOSITOL 4,5-BISPHOSPHATE PHOSPHODI          
2283:  fe6p-A  4.6  9.2  105   118    4   MOLECULE: TRANSMEMBRANE PROTEIN 243;                                 
2284:  qpx2-A  4.6 32.8   89  1400    9   MOLECULE: NIPPED-B-LIKE PROTEIN;                                     
2285:  vrw1-A  4.6  3.5   52  1137    4   MOLECULE: AP-4 COMPLEX SUBUNIT EPSILON-1;                            
2286:  ii5m-A  4.6 24.0  111   390    8   MOLECULE: ATP-SENSITIVE INWARD RECTIFIER POTASSIUM CHANNEL           
2287:  hxt8-A  4.6  6.8   81   320    6   MOLECULE: PUTATIVE OLFACTORY RECEPTOR 2W5 PSEUDOGENE;                
2288:  gr0b-A  4.6  6.1   82   490    9   MOLECULE: HISTONE-LYSINE N-METHYLTRANSFERASE SMYD1;                  
2289:  rb1o-A  4.6 33.4  163   639    8   MOLECULE: CREB3 REGULATORY FACTOR;                                   
2290:  up0m-A  4.6 13.6   84  1663   11   MOLECULE: COMPLEMENT C3;                                             
2291:  u9nr-A  4.6  9.0  137   219    5   MOLECULE: CLAUDIN-20;                                                
2292:  k1ew-A  4.6 21.9  133   388    8   MOLECULE: PENTATRICOPEPTIDE REPEAT-CONTAINING PROTEIN 2,             
2293:  ar0p-A  4.6 15.2  105   433    8   MOLECULE: APOLIPOPROTEIN L5;                                         
2294:  e8lg-A  4.6 14.0  119   273    6   MOLECULE: TRANSMEMBRANE EPIDIDYMAL PROTEIN 1;                        
2295:  o0te-A  4.6 25.0  162   555    6   MOLECULE: CONNECTOR ENHANCER OF KINASE SUPPRESSOR OF RAS 3;          
2296:  uw2o-A  4.6 23.7  134   746   13   MOLECULE: EXOCYST COMPLEX COMPONENT 3-LIKE PROTEIN;                  
2297:  pf3t-A  4.6 19.7  140   906    8   MOLECULE: E3 UBIQUITIN-PROTEIN LIGASE CBL;                           
2298:  p6ur-A  4.6 26.3  149   727    5   MOLECULE: TELOMERE REPEATS-BINDING BOUQUET FORMATION PROTEI          
2299:  t4cl-A  4.6 21.6  116  1044    4   MOLECULE: OUTER DYNEIN ARM-DOCKING COMPLEX SUBUNIT 2;                
2300:  cki2-A  4.6 13.2   83   710   10   MOLECULE: PWWP DOMAIN-CONTAINING DNA REPAIR FACTOR 3A;               
2301:  vw6f-A  4.6 33.1  180   666    7   MOLECULE: TRANSMEMBRANE PROTEIN 201;                                 
2302:  fkc6-A  4.6 17.8   94   441    4   MOLECULE: P2X PURINOCEPTOR 6;                                        
2303:  q5nt-A  4.6 24.1  114   292   11   MOLECULE: TETRATRICOPEPTIDE REPEAT PROTEIN 1;                        
2304:  mba2-A  4.6 10.2  122   350    6   MOLECULE: C-X-C CHEMOKINE RECEPTOR TYPE 1;                           
2305:  vd3m-A  4.6  4.4   93   931    6   MOLECULE: GPI ETHANOLAMINE PHOSPHATE TRANSFERASE 1;                  
2306:  vd4n-A  4.6 10.2  114  1400    9   MOLECULE: POLYCYSTIN-1;                                              
2307:  u0oc-A  4.6 23.6  110  1097    7   MOLECULE: IMPORTIN-5;                                                
2308:  ka6w-A  4.6 10.5  104   432    9   MOLECULE: SHORT/BRANCHED CHAIN SPECIFIC ACYL-COA DEHYDROGEN          
2309:  h4hn-A  4.6  8.8  109   185    6   MOLECULE: DNA REPLICATION COMPLEX GINS PROTEIN PSF2;                 
2310:  i5fu-A  4.6 20.6  136  1029    7   MOLECULE: SODIUM/POTASSIUM-TRANSPORTING ATPASE SUBUNIT ALPH          
2311:  hqj8-A  4.6 22.2  141   504    6   MOLECULE: DNAJ HOMOLOG SUBFAMILY C MEMBER 3;                         
2312:  n5vr-A  4.6 17.6  139  1007    9   MOLECULE: RNA-BINDING PROTEIN 26;                                    
2313:  hxy4-A  4.6 18.2   78  1400    6   MOLECULE: WD REPEAT- AND FYVE DOMAIN-CONTAINING PROTEIN 4;           
2314:  l3vc-A  4.6 19.8   86  1400    6   MOLECULE: MIDASIN;                                                   
2315:  nl0k-A  4.6 11.2   94   508    9   MOLECULE: UTP--GLUCOSE-1-PHOSPHATE URIDYLYLTRANSFERASE;              
2316:  zf7x-A  4.6 20.5  122   739   10   MOLECULE: HOMEOBOX PROTEIN SIX5;                                     
2317:  a0uy-A  4.6 22.0  105   343    3   MOLECULE: ARMADILLO REPEAT-CONTAINING PROTEIN 10;                    
2318:  ng0q-A  4.6 16.7   94   176   10   MOLECULE: TRANSMEMBRANE PROTEIN 238;                                 
2319:  kr8d-A  4.5  6.9  101   581    8   MOLECULE: SUPPRESSOR OF CYTOKINE SIGNALING 7;                        
2320:  e9hy-A  4.5 25.5  171  1400    9   MOLECULE: TESTIS-EXPRESSED PROTEIN 15;                               
2321:  zt7y-A  4.5  8.2  121   655    6   MOLECULE: BROAD SUBSTRATE SPECIFICITY ATP-BINDING CASSETTE           
2322:  j1yc-A  4.5 24.2  138   627    7   MOLECULE: PROTEIN FEM-1 HOMOLOG B;                                   
2323:  hog8-A  4.5 23.3  161  1400    6   MOLECULE: RYANODINE RECEPTOR 2;                                      
2324:  qvx9-A  4.5 20.3  143   822    6   MOLECULE: EPIDERMAL GROWTH FACTOR RECEPTOR KINASE SUBSTRATE          
2325:  ai1u-A  4.5 46.0  144  1636    7   MOLECULE: TYROSINE-PROTEIN PHOSPHATASE NON-RECEPTOR TYPE 23          
2326:  g2fn-A  4.5 28.4  115   991    5   MOLECULE: ATP-DEPENDENT DNA HELICASE Q5;                             
2327:  i8gf-A  4.5 29.1  127  1149    4   MOLECULE: POTASSIUM CHANNEL SUBFAMILY U MEMBER 1;                    
2328:  m6sm-A  4.5 19.7  204  1400    9   MOLECULE: DYNEIN HEAVY CHAIN 1, AXONEMAL;                            
2329:  imu5-A  4.5  7.3  171   519    8   MOLECULE: SORTING NEXIN-2;                                           
2330:  t2lv-A  4.5  4.9   85   509    9   MOLECULE: SH2 DOMAIN-CONTAINING ADAPTER PROTEIN B;                   
2331:  ai1b-A  4.5 10.5  190  1400    9   MOLECULE: A-KINASE ANCHOR PROTEIN 13;                                
2332:  flf8-A  4.5  3.7   56    78    9   MOLECULE: LYR MOTIF-CONTAINING PROTEIN 9;                            
2333:  ao9h-A  4.5 29.3   70  1744    9   MOLECULE: COMPLEMENT C4-A;                                           
2334:  qne2-A  4.5 46.5  191  1091    8   MOLECULE: STRUCTURAL MAINTENANCE OF CHROMOSOMES PROTEIN 6;           
2335:  pu8u-A  4.5 27.0  152   640    7   MOLECULE: PLECKSTRIN HOMOLOGY-LIKE DOMAIN FAMILY B MEMBER 3          
2336:  ni9u-A  4.5  5.2  130   265    4   MOLECULE: NEURONAL MEMBRANE GLYCOPROTEIN M6-B;                       
2337:  o0ga-A  4.5  4.3   95   197    4   MOLECULE: SODIUM/POTASSIUM-TRANSPORTING ATPASE SUBUNIT               
2338:  mt1g-A  4.5  4.2   72   433    3   MOLECULE: N-LYSINE METHYLTRANSFERASE SMYD2;                          
2339:  rd8x-A  4.5 24.0  108   677   10   MOLECULE: FORKHEAD BOX PROTEIN P1;                                   
2340:  v9mu-A  4.5  2.9   60  1400   13   MOLECULE: DYNEIN HEAVY CHAIN 5, AXONEMAL;                            
2341:  tvx1-A  4.5 39.1  136  1179    8   MOLECULE: PROTEIN TRANSPORT PROTEIN SEC31B;                          
2342:  wy6g-A  4.5 27.6  144   357    8   MOLECULE: BCL-2/ADENOVIRUS E1B 19 KDA-INTERACTING PROTEIN 2          
2343:  bvp8-A  4.5 20.2  162   689    9   MOLECULE: TRANSMEMBRANE PROTEIN 214;                                 
2344:  b7hl-A  4.5 15.0  108   196    5   MOLECULE: PROTEIN TEX261;                                            
2345:  ne2h-A  4.5 13.6  108   581    3   MOLECULE: FRIZZLED-10;                                               
2346:  ue9u-A  4.5 18.5   93  1400   10   MOLECULE: EPIPLAKIN;                                                 
2347:  rh8q-A  4.5 24.7  192  1400    4   MOLECULE: HISTONE-LYSINE N-METHYLTRANSFERASE 2C;                     
2348:  kn5q-A  4.5 20.2  115   770    5   MOLECULE: PROTEIN PAT1 HOMOLOG 1;                                    
2349:  gz4m-A  4.5 13.3   89   463   15   MOLECULE: 2-OXOGLUTARATE AND IRON-DEPENDENT OXYGENASE JMJD4          
2350:  xw7k-A  4.5 11.1  102  1400    5   MOLECULE: PROBABLE E3 UBIQUITIN-PROTEIN LIGASE HECTD4;               
2351:  e0mh-A  4.5 27.2  101   607    4   MOLECULE: RAP1 GTPASE-GDP DISSOCIATION STIMULATOR 1;                 
2352:  uzf1-A  4.5 20.7  104   259    5   MOLECULE: RIBOSOMAL RNA PROCESSING PROTEIN 36 HOMOLOG;               
2353:  pu5f-A  4.5 18.2   99   327   13   MOLECULE: INACTIVE PEPTIDYL-PROLYL CIS-TRANS ISOMERASE FKBP          
2354:  yfj9-A  4.5 27.3  133   984    7   MOLECULE: MORC FAMILY CW-TYPE ZINC FINGER PROTEIN 1;                 
2355:  dta3-A  4.5 10.4  131  2040    8   MOLECULE: HEAT REPEAT-CONTAINING PROTEIN 5A;                         
2356:  u1dl-A  4.5  4.1   93   337    5   MOLECULE: CALCIUM-BINDING PROTEIN 39-LIKE;                           
2357:  f2rb-A  4.5 16.2  123   664    5   MOLECULE: SUCCINATE DEHYDROGENASE [UBIQUINONE] FLAVOPROTEIN          
2358:  e3xl-A  4.5 31.1  138   966   10   MOLECULE: SERINE/THREONINE-PROTEIN PHOSPHATASE 6 REGULATORY          
2359:  b6lj-A  4.5 29.6  195   854    7   MOLECULE: DISRUPTED IN SCHIZOPHRENIA 1 PROTEIN;                      
2360:  f0oi-A  4.5 29.6  193   781    3   MOLECULE: INTRON LARGE COMPLEX COMPONENT GCFC2;                      
2361:  nh7t-A  4.5  7.8  100  1409   10   MOLECULE: TENSIN-2;                                                  
2362:  x6sk-A  4.5 24.3  179  1863   11   MOLECULE: C-MYC PROMOTER-BINDING PROTEIN;                            
2363:  p7nd-A  4.5 20.6  123   759   10   MOLECULE: PROTEIN ZYG-11 HOMOLOG A;                                  
2364:  v1cl-A  4.5  4.1   94   245    3   MOLECULE: TETRASPANIN-6;                                             
2365:  gai1-A  4.5 46.5  120   911    4   MOLECULE: POTASSIUM VOLTAGE-GATED CHANNEL SUBFAMILY B MEMBE          
2366:  d4qu-A  4.5  5.3  116   229    9   MOLECULE: SECRETORY CARRIER-ASSOCIATED MEMBRANE PROTEIN 4;           
2367:  ey5p-A  4.5 22.2   86   951   12   MOLECULE: COILED-COIL AND C2 DOMAIN-CONTAINING PROTEIN 1A;           
2368:  pah8-A  4.5 20.2  122   201    4   MOLECULE: STERILE ALPHA MOTIF DOMAIN-CONTAINING PROTEIN 12;          
2369:  h8es-A  4.5 30.4  136  1196    4   MOLECULE: PROBABLE CATION-TRANSPORTING ATPASE 13A4;                  
2370:  fpi4-A  4.5 19.8  195  1077    8   MOLECULE: RAP GUANINE NUCLEOTIDE EXCHANGE FACTOR 1;                  
2371:  gdg7-A  4.5 31.9  176  1400    3   MOLECULE: RYANODINE RECEPTOR 1;                                      
2372:  k3of-A  4.5 19.5   97  1400    7   MOLECULE: PROTEIN UNC-80 HOMOLOG;                                    
2373:  d8js-A  4.5  5.6   80   169    9   MOLECULE: PROEPIREGULIN;                                             
2374:  vsz0-A  4.5 21.7  165   333    5   MOLECULE: GAP JUNCTION ALPHA-4 PROTEIN;                              
2375:  sh3h-A  4.5 28.8  195  1507    9   MOLECULE: DDB1- AND CUL4-ASSOCIATED FACTOR 1;                        
2376:  awq1-A  4.5 43.7  166   455    7   MOLECULE: GOLGI PH REGULATOR A;                                      
2377:  fb7l-A  4.5  8.9   77  1400    5   MOLECULE: PROTEIN FURRY HOMOLOG;                                     
2378:  u0kq-A  4.5 12.7   94   875    6   MOLECULE: CGMP-SPECIFIC 3',5'-CYCLIC PHOSPHODIESTERASE;              
2379:  mc3v-A  4.5 11.9  125   456    9   MOLECULE: 26S PROTEASOME NON-ATPASE REGULATORY SUBUNIT 12;           
2380:  k9jb-A  4.5 27.9  175   296    5   MOLECULE: CALCIUM SIGNAL-MODULATING CYCLOPHILIN LIGAND;              
2381:  iz9a-A  4.5 18.8  150   780    8   MOLECULE: CULLIN-5;                                                  
2382:  a9qi-A  4.5 10.6   62  1220    8   MOLECULE: PROTEIN TRANSPORT PROTEIN SEC31A;                          
2383:  xfy6-A  4.5 27.3  133   303    8   MOLECULE: E3 UBIQUITIN-PROTEIN LIGASE CHIP;                          
2384:  y3gr-A  4.5 30.4  134  1400    9   MOLECULE: DYNEIN HEAVY CHAIN 7, AXONEMAL;                            
2385:  od3a-A  4.5 18.2  107   514    7   MOLECULE: INOSINE-5'-MONOPHOSPHATE DEHYDROGENASE 2;                  
2386:  hz1y-A  4.5 16.9  126  1400   10   MOLECULE: E3 UBIQUITIN-PROTEIN LIGASE HUWE1;                         
2387:  rge7-A  4.5 40.0  109  1250    5   MOLECULE: DNA EXCISION REPAIR PROTEIN ERCC-6-LIKE;                   
2388:  raf6-A  4.5 35.5  146  2036    6   MOLECULE: RAL GTPASE-ACTIVATING PROTEIN SUBUNIT ALPHA-1;             
2389:  t8pg-A  4.5 22.7  126   927    9   MOLECULE: NON-LYSOSOMAL GLUCOSYLCERAMIDASE;                          
2390:  n0ji-A  4.5 24.1  138   798    8   MOLECULE: SODIUM/HYDROGEN EXCHANGER 4;                               
2391:  qli4-A  4.5 19.2  128   250    7   MOLECULE: 39S RIBOSOMAL PROTEIN L47, MITOCHONDRIAL;                  
2392:  ro8y-A  4.5 34.0  182   313   10   MOLECULE: SYNAPTOPHYSIN;                                             
2393:  b0ef-A  4.5  5.1   88   131    6   MOLECULE: LEPTIN RECEPTOR GENE-RELATED PROTEIN;                      
2394:  dlq1-A  4.5  7.5  110   185    6   MOLECULE: TRANSMEMBRANE PROTEIN 140;                                 
2395:  a2ex-A  4.5 31.3  168   741    6   MOLECULE: CONDENSIN COMPLEX SUBUNIT 2;                               
2396:  pu3l-A  4.5  9.3   93   311    4   MOLECULE: TRICARBOXYLATE TRANSPORT PROTEIN, MITOCHONDRIAL;           
2397:  qst2-A  4.5 31.1  119  1039    3   MOLECULE: POTASSIUM-TRANSPORTING ATPASE ALPHA CHAIN 2;               
2398:  w0cs-A  4.5 23.9  117   672    6   MOLECULE: SHC SH2 DOMAIN-BINDING PROTEIN 1;                          
2399:  l6vk-A  4.5 18.1   74  1400    9   MOLECULE: PROBABLE E3 UBIQUITIN-PROTEIN LIGASE HECTD4;               
2400:  m8hk-A  4.5 11.8  176  1742    6   MOLECULE: UNCONVENTIONAL MYOSIN-VC;                                  
2401:  zh6v-A  4.5 13.8  105  1047    7   MOLECULE: PROBABLE PHOSPHOLIPID-TRANSPORTING ATPASE IIA;             
2402:  fra0-A  4.5  8.3   82   376    4   MOLECULE: 26S PROTEASOME NON-ATPASE REGULATORY SUBUNIT 13;           
2403:  y0vf-A  4.5 24.2   97  2472    7   MOLECULE: TELOMERE-ASSOCIATED PROTEIN RIF1;                          
2404:  qii5-A  4.5 28.3  141  1119    6   MOLECULE: TRANSIENT RECEPTOR POTENTIAL CATION CHANNEL SUBFA          
2405:  co1d-A  4.5 12.7  143   445   10   MOLECULE: KICSTOR COMPLEX PROTEIN C12ORF66;                          
2406:  ikk0-A  4.5 14.6   98  1346    4   MOLECULE: ADHESION G PROTEIN-COUPLED RECEPTOR F5;                    
2407:  rop9-A  4.5 21.0  113   766    5   MOLECULE: PROTEIN ZER-1 HOMOLOG;                                     
2408:  lw5t-A  4.5 19.1  184  1400    7   MOLECULE: DYNEIN HEAVY CHAIN 9, AXONEMAL;                            
2409:  bz4s-A  4.5 20.2  132   645    8   MOLECULE: SURP AND G-PATCH DOMAIN-CONTAINING PROTEIN 1;              
2410:  e2kt-A  4.5 10.5  129   521   11   MOLECULE: IMPORTIN SUBUNIT ALPHA-4;                                  
2411:  b7lo-A  4.5 36.1  164   220   15   MOLECULE: PROTEIN DGCR6L;                                            
2412:  n7ug-A  4.5 20.2   74  1022    4   MOLECULE: PROBABLE E3 UBIQUITIN-PROTEIN LIGASE HERC6;                
2413:  o7fa-A  4.5 19.4   76  1400    8   MOLECULE: CILIOGENESIS AND PLANAR POLARITY EFFECTOR 1;               
2414:  zrv1-A  4.5 51.7  276   603    8   MOLECULE: GOLGIN SUBFAMILY A MEMBER 8B;                              
2415:  ja2f-A  4.5 17.6  118   513    5   MOLECULE: SOLUTE CARRIER FAMILY 41 MEMBER 1;                         
2416:  b6qp-A  4.5 28.8  147  1400   10   MOLECULE: E3 UBIQUITIN-PROTEIN LIGASE MYCBP2;                        
2417:  vhp7-A  4.5  7.2   82   153    0   MOLECULE: PUTATIVE UNCHARACTERIZED PROTEIN ENCODED BY LINC0          
2418:  h9xj-A  4.5  9.9  138   213    6   MOLECULE: GOLGI APPARATUS MEMBRANE PROTEIN TVP23 HOMOLOG A;          
2419:  gbe4-A  4.5 30.7  173  1400    6   MOLECULE: E3 UBIQUITIN-PROTEIN LIGASE UBR4;                          
2420:  sgb3-A  4.5 17.1  143   307    8   MOLECULE: COILED-COIL DOMAIN-CONTAINING PROTEIN 24;                  
2421:  kr3s-A  4.5 22.3  164  1333    6   MOLECULE: SON OF SEVENLESS HOMOLOG 1;                                
2422:  ab6x-A  4.5 29.3  123  1067    6   MOLECULE: ZINC FINGER MIZ DOMAIN-CONTAINING PROTEIN 1;               
2423:  cj2g-A  4.5 28.2  118   744    4   MOLECULE: PROTEIN ZYG-11 HOMOLOG B;                                  
2424:  u6nw-A  4.5  6.5   64   327    6   MOLECULE: RING FINGER PROTEIN 121;                                   
2425:  ios1-A  4.5 12.9   86   189    3   MOLECULE: UNCHARACTERIZED PROTEIN C20ORF204;                         
2426:  i7hu-A  4.5 26.9  131  1068    6   MOLECULE: UBIQUITIN-PROTEIN LIGASE E3B;                              
2427:  v3eq-A  4.5 22.6  164   474    9   MOLECULE: E3 UBIQUITIN-PROTEIN LIGASE CBL-C;                         
2428:  ias0-A  4.5 20.3  131   318   10   MOLECULE: FIBRONECTIN TYPE III DOMAIN-CONTAINING PROTEIN 11          
2429:  zpt5-A  4.5 38.7  132   736    8   MOLECULE: DYNAMIN-1-LIKE PROTEIN;                                    
2430:  m5ci-A  4.5 31.4  125   387    8   MOLECULE: SORTING NEXIN-7;                                           
2431:  kbm7-A  4.5 19.1  120   705    8   MOLECULE: TETRATRICOPEPTIDE REPEAT PROTEIN 12;                       
2432:  gb9d-A  4.5 22.0  107  1400    8   MOLECULE: HISTONE-LYSINE N-METHYLTRANSFERASE 2C;                     
2433:  kud3-A  4.5 11.2   74  1400    5   MOLECULE: WD REPEAT AND FYVE DOMAIN-CONTAINING PROTEIN 3;            
2434:  xa8t-A  4.5 35.1  126   735    8   MOLECULE: TRANSCRIPTION FACTOR RFX4;                                 
2435:  pg8r-A  4.4 21.3  198   485    8   MOLECULE: TEKTIN-5;                                                  
2436:  fk5s-A  4.4 12.9  105   999    9   MOLECULE: MULTIPLE C2 AND TRANSMEMBRANE DOMAIN-CONTAINING P          
2437:  b7fu-A  4.4 43.6  181   632    9   MOLECULE: PUTATIVE GOLGIN SUBFAMILY A MEMBER 8I;                     
2438:  e8ko-A  4.4 22.3   93  1400   12   MOLECULE: DYNEIN HEAVY CHAIN 3, AXONEMAL;                            
2439:  y0yf-A  4.4  6.8  144   424    7   MOLECULE: STAM-BINDING PROTEIN;                                      
2440:  vd1o-A  4.4 22.9  116   900    9   MOLECULE: METHIONINE--TRNA LIGASE, CYTOPLASMIC;                      
2441:  d3iq-A  4.4 12.5  138   457    6   MOLECULE: GLYCINE RECEPTOR SUBUNIT ALPHA-1;                          
2442:  byu7-A  4.4 33.5  204  1101    8   MOLECULE: STRUCTURAL MAINTENANCE OF CHROMOSOMES PROTEIN 5;           
2443:  pu8q-A  4.4  3.2   77   160   10   MOLECULE: TRANSMEMBRANE PROTEIN 220;                                 
2444:  lrr9-A  4.4 13.0  109  1400    9   MOLECULE: CADHERIN EGF LAG SEVEN-PASS G-TYPE RECEPTOR 3;             
2445:  m3vy-A  4.4 30.9  178  1400    7   MOLECULE: DYNEIN HEAVY CHAIN 10, AXONEMAL;                           
2446:  n0pd-A  4.4 28.1  183   715   11   MOLECULE: EPIDERMAL GROWTH FACTOR RECEPTOR KINASE SUBSTRATE          
2447:  dt4r-A  4.4 12.4   92   348   11   MOLECULE: TRANSCRIPTION ELONGATION FACTOR A PROTEIN 3;               
2448:  hf7a-A  4.4 15.3  111   503   10   MOLECULE: LANOSTEROL 14-ALPHA DEMETHYLASE;                           
2449:  m0mi-A  4.4 28.9  202  1639    6   MOLECULE: RIMS-BINDING PROTEIN 3B;                                   
2450:  w8sv-A  4.4 37.3  214  1400    5   MOLECULE: HISTONE-LYSINE N-METHYLTRANSFERASE 2C;                     
2451:  wt1o-A  4.4 29.2  150  1400    8   MOLECULE: DYNEIN HEAVY CHAIN 6, AXONEMAL;                            
2452:  k2rs-A  4.4  6.1   95   280    9   MOLECULE: DUAL ADAPTER FOR PHOSPHOTYROSINE AND 3-PHOSPHOTYR          
2453:  ah1d-A  4.4  3.9   87   153    2   MOLECULE: ORM1-LIKE PROTEIN 1;                                       
2454:  l9kx-A  4.4  9.3  128   343    8   MOLECULE: TRANSMEMBRANE PROTEIN 82;                                  
2455:  s6qu-A  4.4 26.3  174   776   10   MOLECULE: RHO GUANINE NUCLEOTIDE EXCHANGE FACTOR 6;                  
2456:  yt4e-A  4.4 21.8  223  1175    9   MOLECULE: 1-PHOSPHATIDYLINOSITOL 4,5-BISPHOSPHATE PHOSPHODI          
2457:  rht2-A  4.4 34.8  169  2325    8   MOLECULE: CENTRIOLIN;                                                
2458:  sn9l-A  4.4 42.7   89  1400   16   MOLECULE: DYNEIN HEAVY CHAIN DOMAIN-CONTAINING PROTEIN 1;            
2459:  s6id-A  4.4 26.1   88   368   11   MOLECULE: SNRNA-ACTIVATING PROTEIN COMPLEX SUBUNIT 1;                
2460:  wr4d-A  4.4 19.2  172  1080    7   MOLECULE: ADENYLATE CYCLASE TYPE 7;                                  
2461:  ibj7-A  4.4  4.0  114   201    8   MOLECULE: TRANSMEMBRANE 4 L6 FAMILY MEMBER 18;                       
2462:  p7hp-A  4.4 18.5  135   722    4   MOLECULE: NCK-INTERACTING PROTEIN WITH SH3 DOMAIN;                   
2463:  lsn8-A  4.4 22.2  114   396    8   MOLECULE: GAP JUNCTION GAMMA-1 PROTEIN;                              
2464:  tqw5-A  4.4 32.2  156   906    6   MOLECULE: TRANSMEMBRANE CHANNEL-LIKE PROTEIN 2;                      
2465:  lrz1-A  4.4 47.1  216  1232    7   MOLECULE: CHROMOSOME-ASSOCIATED KINESIN KIF4A;                       
2466:  zsn9-A  4.4  5.0   73   134   11   MOLECULE: PUTATIVE UNCHARACTERIZED PROTEIN C1ORF220;                 
2467:  qyv0-A  4.4 37.1  150  1400    5   MOLECULE: DYNEIN HEAVY CHAIN 11, AXONEMAL;                           
2468:  ng6s-A  4.4 30.0   82   443    9   MOLECULE: DYNEIN REGULATORY COMPLEX PROTEIN 9;                       
2469:  plc6-A  4.4 34.5  142   612    9   MOLECULE: PROTON CHANNEL OTOP1;                                      
2470:  qsi1-A  4.4 24.9  130  1400    9   MOLECULE: WD REPEAT- AND FYVE DOMAIN-CONTAINING PROTEIN 4;           
2471:  l5xh-A  4.4 13.8   86  2458    5   MOLECULE: ACETYL-COA CARBOXYLASE 2;                                  
2472:  nh7k-A  4.4 28.3  140   672    8   MOLECULE: DIACYLGLYCEROL LIPASE-BETA;                                
2473:  s2fd-A  4.4 23.5  197   890    5   MOLECULE: POTASSIUM/SODIUM HYPERPOLARIZATION-ACTIVATED CYCL          
2474:  q5vv-A  4.4 20.2  131   222    8   MOLECULE: CHARGED MULTIVESICULAR BODY PROTEIN 3;                     
2475:  bx3i-A  4.4 36.0  191  1012    6   MOLECULE: AXONEMAL DYNEIN LIGHT CHAIN DOMAIN-CONTAINING PRO          
2476:  xs7l-A  4.4 16.8  128   337   10   MOLECULE: APOLIPOPROTEIN L2;                                         
2477:  m2aj-A  4.4  4.9   71   117    7   MOLECULE: TESTIS-SPECIFIC XK-RELATED PROTEIN, Y-LINKED 2;            
2478:  tto0-A  4.4  5.2   86   453    6   MOLECULE: ARMADILLO REPEAT-CONTAINING X-LINKED PROTEIN 1;            
2479:  o8hz-A  4.4 23.6  207  1272    6   MOLECULE: REGULATOR OF NONSENSE TRANSCRIPTS 2;                       
2480:  g8dl-A  4.4 41.5  179  1786    6   MOLECULE: LAMININ SUBUNIT BETA-1;                                    
2481:  unc8-A  4.4  5.8   79   108    1   MOLECULE: TRANSMEMBRANE PROTEIN 265;                                 
2482:  ppi6-A  4.4  6.4   72  1400   14   MOLECULE: DYNEIN HEAVY CHAIN 7, AXONEMAL;                            
2483:  l6he-A  4.4 32.2  173  1400    7   MOLECULE: CILIOGENESIS AND PLANAR POLARITY EFFECTOR 1;               
2484:  p1cy-A  4.4 24.0  133  1220   10   MOLECULE: VON WILLEBRAND FACTOR A DOMAIN-CONTAINING PROTEIN          
2485:  bhk8-A  4.4 31.5  132   750    7   MOLECULE: PROTEIN O-MANNOSYL-TRANSFERASE 2;                          
2486:  n9me-A  4.4 23.6  113   977    6   MOLECULE: AP-2 COMPLEX SUBUNIT ALPHA-1;                              
2487:  qq7x-A  4.4 36.9  114   632    7   MOLECULE: ARMADILLO REPEAT-CONTAINING X-LINKED PROTEIN 2;            
2488:  chq5-A  4.4  6.1   88   290    6   MOLECULE: PUTATIVE NEUROPEPTIDE Y RECEPTOR TYPE 6;                   
2489:  g0cs-A  4.4 21.5  136  1400    5   MOLECULE: RYANODINE RECEPTOR 3;                                      
2490:  vtq8-A  4.4 14.6  133   404   15   MOLECULE: CD209 ANTIGEN;                                             
2491:  a7vw-A  4.4 12.6  119   529    7   MOLECULE: IMPORTIN SUBUNIT ALPHA-1;                                  
2492:  z9nn-A  4.4 14.7   72   218    7   MOLECULE: EUKARYOTIC TRANSLATION INITIATION FACTOR 3 SUBUNI          
2493:  vjl3-A  4.4  6.8   92   400    5   MOLECULE: MU-TYPE OPIOID RECEPTOR;                                   
2494:  i4pe-A  4.4 10.3   67   189   10   MOLECULE: CANCER/TESTIS ANTIGEN FAMILY 45 MEMBER A5;                 
2495:  duk7-A  4.4 10.5  128  1225    9   MOLECULE: COHESIN SUBUNIT SA-3;                                      
2496:  kan2-A  4.4 10.2   65   130    2   MOLECULE: SERUM AMYLOID A-4 PROTEIN;                                 
2497:  l3ap-A  4.4 21.6  115   583    8   MOLECULE: POLY [ADP-RIBOSE] POLYMERASE 2;                            
2498:  uuw5-A  4.4  5.8   94   225   12   MOLECULE: SINGLE-PASS MEMBRANE AND COILED-COIL DOMAIN-CONTA          
2499:  kj9b-A  4.4 38.3  107   445    7   MOLECULE: INWARD RECTIFIER POTASSIUM CHANNEL 4;                      
2500:  xvm9-A  4.4 21.0  100  1435    6   MOLECULE: TRAFFICKING PROTEIN PARTICLE COMPLEX SUBUNIT 8;            
2501:  hhu2-A  4.4 19.4  195   840    9   MOLECULE: HEAT SHOCK 70 KDA PROTEIN 4;                               
2502:  ji1q-A  4.4 14.0  155  1400    5   MOLECULE: INOSITOL 1,4,5-TRISPHOSPHATE RECEPTOR TYPE 1;              
2503:  x3cg-A  4.4 30.9  176   420    6   MOLECULE: TRANSCRIPTIONAL ADAPTER 2-BETA;                            
2504:  k4ds-A  4.4 17.4  127  1801    9   MOLECULE: INAD-LIKE PROTEIN;                                         
2505:  m5fw-A  4.4 22.6  107  2279    9   MOLECULE: ZINC FINGER PROTEIN 318;                                   
2506:  cde6-A  4.4 16.1  130   724   10   MOLECULE: NAD(+) HYDROLASE SARM1;                                    
2507:  ldx0-A  4.4 30.1  144   332    9   MOLECULE: HOMEOBOX PROTEIN SIX3;                                     
2508:  k6se-A  4.4 24.5  148   670   11   MOLECULE: RHOPHILIN-1;                                               
2509:  rg1u-A  4.4 27.4  117   371    5   MOLECULE: VASOPRESSIN V2 RECEPTOR;                                   
2510:  dd8v-A  4.4 25.1  137  1826    3   MOLECULE: TRANSCRIPTION INITIATION FACTOR TFIID SUBUNIT 1-L          
2511:  fyy6-A  4.4  9.0   80    88    9   MOLECULE: LYR MOTIF-CONTAINING PROTEIN 2;                            
2512:  as2d-A  4.4 23.0  121   754   10   MOLECULE: PHOSPHOINOSITIDE 3-KINASE REGULATORY SUBUNIT 6;            
2513:  cwn6-A  4.4 10.4  164   776    8   MOLECULE: CULLIN-1;                                                  
2514:  cc7g-A  4.4 31.5  164  1400   10   MOLECULE: CILIOGENESIS AND PLANAR POLARITY EFFECTOR 1;               
2515:  mcx1-A  4.4 29.8  151  1826    6   MOLECULE: KINESIN-LIKE PROTEIN KIF13B;                               
2516:  tys8-A  4.4  3.1   91   283    4   MOLECULE: TETRASPANIN-33;                                            
2517:  ovt9-A  4.4 26.5  122  1300    6   MOLECULE: PHOSPHOLIPID-TRANSPORTING ATPASE IK;                       
2518:  poo7-A  4.4 37.1  143   766   10   MOLECULE: SERINE/THREONINE-PROTEIN KINASE B-RAF;                     
2519:  knw9-A  4.4 12.8  144  1151    8   MOLECULE: EXPORTIN-4;                                                
2520:  r6cn-A  4.4 12.4   99   118    8   MOLECULE: CYTOCHROME C OXIDASE ASSEMBLY PROTEIN COX20, MITO          
2521:  o0sh-A  4.4 32.7  102   334    9   MOLECULE: G-PROTEIN COUPLED RECEPTOR 12;                             
2522:  dsq9-A  4.4  8.0   87   270    3   MOLECULE: TETRASPANIN-14;                                            
2523:  h6sn-A  4.4 14.7  130   291    7   MOLECULE: POPEYE DOMAIN-CONTAINING PROTEIN 3;                        
2524:  fwl9-A  4.4 17.6  129   358    5   MOLECULE: DNAJ HOMOLOG SUBFAMILY C MEMBER 18;                        
2525:  xn7j-A  4.4  9.7  138  1400    4   MOLECULE: UBIQUITIN CARBOXYL-TERMINAL HYDROLASE 34;                  
2526:  ido0-A  4.4 33.5  166  1288    5   MOLECULE: MITOGEN-ACTIVATED PROTEIN KINASE KINASE KINASE 6;          
2527:  m4cc-A  4.4 22.2  103   348    7   MOLECULE: RADIAL SPOKE HEAD 14 HOMOLOG;                              
2528:  qan8-A  4.4 21.0  124   365    5   MOLECULE: ZINC FINGER MYND DOMAIN-CONTAINING PROTEIN 12;             
2529:  gb2x-A  4.4 12.1  144   710    7   MOLECULE: SOLUTE CARRIER ORGANIC ANION TRANSPORTER FAMILY M          
2530:  uw4i-A  4.4 17.9  107  1400    6   MOLECULE: UBIQUITIN CARBOXYL-TERMINAL HYDROLASE 34;                  
2531:  ar0a-A  4.4 27.4   92  1918    8   MOLECULE: NFX1-TYPE ZINC FINGER-CONTAINING PROTEIN 1;                
2532:  x5mr-A  4.4  6.7   79   874    4   MOLECULE: COATOMER SUBUNIT GAMMA-1;                                  
2533:  qe0h-A  4.4 16.1   61   313   16   MOLECULE: SMALL GLUTAMINE-RICH TETRATRICOPEPTIDE REPEAT-CON          
2534:  ltc4-A  4.4 12.4  105   319    5   MOLECULE: OLFACTORY RECEPTOR 51F1;                                   
2535:  cg9x-A  4.4 19.7   99   592    6   MOLECULE: PUTATIVE PHOSPHATIDYLINOSITOL 4-KINASE ALPHA-LIKE          
2536:  nvx5-A  4.4 14.8   88   601    6   MOLECULE: SERINE/THREONINE-PROTEIN PHOSPHATASE 2A 65 KDA RE          
2537:  qnv0-A  4.4 23.9  138  1909    5   MOLECULE: DENN DOMAIN-CONTAINING PROTEIN 4C;                         
2538:  y8rv-A  4.4 23.9   89  2080    9   MOLECULE: DYSFERLIN;                                                 
2539:  f8xu-A  4.4 16.3  147   620    8   MOLECULE: CELL DIVISION CYCLE PROTEIN 16 HOMOLOG;                    
2540:  fx4i-A  4.4 13.4   76  1400   11   MOLECULE: CADHERIN EGF LAG SEVEN-PASS G-TYPE RECEPTOR 2;             
2541:  zc6h-A  4.4 12.3  113   663    7   MOLECULE: POLYUNSATURATED FATTY ACID LIPOXYGENASE ALOX12;            
2542:  h1ov-A  4.4 12.9  104   603   11   MOLECULE: SERINE PROTEASE 56;                                        
2543:  pdw2-A  4.4 21.9  184  1400    9   MOLECULE: APOLIPOPROTEIN B-100;                                      
2544:  s3zm-A  4.4 23.5  118   723    4   MOLECULE: DNA-BINDING PROTEIN RFX2;                                  
2545:  cm1r-A  4.4 35.0  151   530    7   MOLECULE: PROTEIN FAM126B;                                           
2546:  g7pc-A  4.4 28.1  125   250    6   MOLECULE: OUTER DENSE FIBER PROTEIN 1;                               
2547:  bi7o-A  4.4 28.9  137   740    7   MOLECULE: DEATH DOMAIN-ASSOCIATED PROTEIN 6;                         
2548:  f0yw-A  4.4 14.8  125   363   10   MOLECULE: G-PROTEIN COUPLED RECEPTOR 78;                             
2549:  od0o-A  4.4  9.8  101   128    6   MOLECULE: NADH DEHYDROGENASE [UBIQUINONE] 1 ALPHA SUBCOMPLE          
2550:  yxx2-A  4.4  5.4   86   240    7   MOLECULE: INSULIN-LIKE GROWTH FACTOR-BINDING PROTEIN 3 RECE          
2551:  qz5l-A  4.4 23.0   89   782    1   MOLECULE: CLEAVAGE AND POLYADENYLATION SPECIFICITY FACTOR S          
2552:  cvi9-A  4.4 23.6   95   968    5   MOLECULE: SORTING NEXIN-13;                                          
2553:  i2oo-A  4.4 11.0  119  1400   11   MOLECULE: WD REPEAT AND FYVE DOMAIN-CONTAINING PROTEIN 3;            
2554:  cx6d-A  4.4 33.1  121  1616    8   MOLECULE: PROTEIN SHROOM2;                                           
2555:  zrm3-A  4.4 38.8  128  1251    6   MOLECULE: PHOSPHOLIPID-TRANSPORTING ATPASE IC;                       
2556:  qjo9-A  4.4 20.2  109   379   12   MOLECULE: ATP-SENSITIVE INWARD RECTIFIER POTASSIUM CHANNEL           
2557:  a9zx-A  4.4  6.3  116   271    6   MOLECULE: SOLUTE CARRIER FAMILY 66 MEMBER 2;                         
2558:  r6nd-A  4.4 12.9  106   434    5   MOLECULE: GLYCEROL-3-PHOSPHATE ACYLTRANSFERASE 3;                    
2559:  met1-A  4.4 18.9  108   919    8   MOLECULE: TRPM8 CHANNEL-ASSOCIATED FACTOR 2;                         
2560:  c8cm-A  4.4 15.8   97   248    6   MOLECULE: PROTEIN MAESTRO;                                           
2561:  ka5o-A  4.4 13.0   73   622    7   MOLECULE: KINESIN LIGHT CHAIN 2;                                     
2562:  kgq7-A  4.4 20.4   98   598   12   MOLECULE: CBP80/20-DEPENDENT TRANSLATION INITIATION FACTOR;          
2563:  k5vo-A  4.4  5.3   97   369    8   MOLECULE: C-C CHEMOKINE RECEPTOR TYPE 9;                             
2564:  c6zd-A  4.3 16.2  111  1400    5   MOLECULE: DNA-DEPENDENT PROTEIN KINASE CATALYTIC SUBUNIT;            
2565:  um8a-A  4.3  9.1  133  1844   10   MOLECULE: ATPASE FAMILY AAA DOMAIN-CONTAINING PROTEIN 5;             
2566:  ogg0-A  4.3 23.5  148   504   12   MOLECULE: MYOCILIN;                                                  
2567:  fr1o-A  4.3 35.5  159   389   11   MOLECULE: SH2 DOMAIN-CONTAINING PROTEIN 2A;                          
2568:  ef2s-A  4.3  3.2   66    71    8   MOLECULE: PHOSPHATIDYLINOSITOL N-ACETYLGLUCOSAMINYLTRANSFER          
2569:  imh3-A  4.3 21.1  154   438    6   MOLECULE: RING FINGER PROTEIN 150;                                   
2570:  hm8x-A  4.3 19.2  219  1400    5   MOLECULE: DYNEIN HEAVY CHAIN 5, AXONEMAL;                            
2571:  xp0x-A  4.3 30.7  221  1639    9   MOLECULE: RIMS-BINDING PROTEIN 3A;                                   
2572:  bh1g-A  4.3 29.4  149   446    9   MOLECULE: COILED-COIL DOMAIN-CONTAINING PROTEIN 112;                 
2573:  n7sn-A  4.3 30.4  178  1400    7   MOLECULE: DYNEIN HEAVY CHAIN DOMAIN-CONTAINING PROTEIN 1;            
2574:  rqp1-A  4.3 21.6  129  1400    7   MOLECULE: EPIPLAKIN;                                                 
2575:  u7xo-A  4.3 11.3  114  1400    8   MOLECULE: PROBABLE E3 UBIQUITIN-PROTEIN LIGASE HERC1;                
2576:  vhu0-A  4.3 22.2  172   709    5   MOLECULE: CALCIUM/CALMODULIN-DEPENDENT 3',5'-CYCLIC NUCLEOT          
2577:  rq8f-A  4.3 52.7  169  1400    9   MOLECULE: CYTOPLASMIC DYNEIN 2 HEAVY CHAIN 1;                        
2578:  io8y-A  4.3 26.8  170  1400    7   MOLECULE: DYNEIN HEAVY CHAIN 9, AXONEMAL;                            
2579:  noc7-A  4.3 19.6  230  1608    8   MOLECULE: MITOGEN-ACTIVATED PROTEIN KINASE KINASE KINASE 4;          
2580:  z8yx-A  4.3 17.8  113  1400    6   MOLECULE: DYNEIN HEAVY CHAIN DOMAIN-CONTAINING PROTEIN 1;            
2581:  pv4m-A  4.3  2.9   56   860    7   MOLECULE: LEUCINE-RICH REPEAT AND DEATH DOMAIN-CONTAINING P          
2582:  cut0-A  4.3 31.5   97   171    7   MOLECULE: PROTEIN FAM209A;                                           
2583:  tgj6-A  4.3  5.1  122   277    5   MOLECULE: MYELIN PROTEOLIPID PROTEIN;                                
2584:  da1w-A  4.3 15.5  109   461    8   MOLECULE: PROTEIN-SERINE O-PALMITOLEOYLTRANSFERASE PORCUPIN          
2585:  izc9-A  4.3  2.5   73   218   10   MOLECULE: GLUTATHIONE S-TRANSFERASE MU 2;                            
2586:  ske9-A  4.3 20.9  161   953    8   MOLECULE: ALS2 C-TERMINAL-LIKE PROTEIN;                              
2587:  ics7-A  4.3 20.8  111   589    3   MOLECULE: VESICULAR GLUTAMATE TRANSPORTER 3;                         
2588:  qb0d-A  4.3 48.6  199  1400   11   MOLECULE: RYANODINE RECEPTOR 1;                                      
2589:  zxw1-A  4.3 28.6  125   376    7   MOLECULE: E3 UBIQUITIN-PROTEIN LIGASE RNF133;                        
2590:  mv1j-A  4.3 35.8  167  1400    9   MOLECULE: RYANODINE RECEPTOR 1;                                      
2591:  ba9l-A  4.3 40.7  217  1711   12   MOLECULE: SERINE/THREONINE-PROTEIN KINASE MRCK BETA;                 
2592:  kxg6-A  4.3 14.8  204  1400    7   MOLECULE: DYNEIN HEAVY CHAIN 17, AXONEMAL;                           
2593:  vn0n-A  4.3  3.8   82   350    6   MOLECULE: PROTON-ACTIVATED CHLORIDE CHANNEL;                         
2594:  i5vl-A  4.3 20.3  136  1400    6   MOLECULE: DYNEIN HEAVY CHAIN DOMAIN-CONTAINING PROTEIN 1;            
2595:  cxz2-A  4.3 26.3  155  1400    6   MOLECULE: RYANODINE RECEPTOR 2;                                      
2596:  lrx0-A  4.3 24.4  145  1384    6   MOLECULE: WD REPEAT- AND FYVE DOMAIN-CONTAINING PROTEIN 4;           
2597:  ubx8-A  4.3 21.0  136   483   10   MOLECULE: ISLET CELL AUTOANTIGEN 1;                                  
2598:  s1ug-A  4.3  2.5   73   218    8   MOLECULE: GLUTATHIONE S-TRANSFERASE MU 1;                            
2599:  d4kd-A  4.3  6.5  112   241    4   MOLECULE: GLUTATHIONE TRANSFERASE;                                   
2600:  x1nx-A  4.3 10.0  102  1400   12   MOLECULE: DYNEIN HEAVY CHAIN 9, AXONEMAL;                            
2601:  m6lg-A  4.3 31.3  127  1124    9   MOLECULE: ANILLIN;                                                   
2602:  pgn3-A  4.3 26.4  143  1374    5   MOLECULE: MITOGEN-ACTIVATED PROTEIN KINASE KINASE KINASE 5;          
2603:  jdi8-A  4.3 12.2   75   992   13   MOLECULE: SORTING NEXIN-19;                                          
2604:  tk9f-A  4.3 12.3  180   943    6   MOLECULE: WD REPEAT-CONTAINING PROTEIN 3;                            
2605:  ezp9-A  4.3  3.2   63  1400   10   MOLECULE: CYTOPLASMIC DYNEIN 1 HEAVY CHAIN 1;                        
2606:  b8ry-A  4.3 34.0  146  1400    6   MOLECULE: TRANSMEMBRANE PROTEIN KIAA1109;                            
2607:  d8rr-A  4.3 28.0  147   609    5   MOLECULE: ALPHA-FETOPROTEIN;                                         
2608:  prz2-A  4.3 34.4  171  1400   11   MOLECULE: DYNEIN HEAVY CHAIN 2, AXONEMAL;                            
2609:  lyh7-A  4.3 13.3  120   232    4   MOLECULE: CLARIN-1;                                                  
2610:  j4kr-A  4.3 34.6  193  1861    6   MOLECULE: PROTEIN TANC1;                                             
2611:  oc4v-A  4.3 18.9   96   549    7   MOLECULE: FAS-ACTIVATED SERINE/THREONINE KINASE;                     
2612:  hro9-A  4.3 14.9  150   775    5   MOLECULE: METAL TRANSPORTER CNNM4;                                   
2613:  sp7q-A  4.3  9.5   87   475    9   MOLECULE: TETRATRICOPEPTIDE REPEAT PROTEIN 29;                       
2614:  ms4z-A  4.3  7.8  130   436    7   MOLECULE: [PYRUVATE DEHYDROGENASE (ACETYL-TRANSFERRING)] KI          
2615:  kbz2-A  4.3  5.1  123   205    9   MOLECULE: GOLGI APPARATUS MEMBRANE PROTEIN TVP23 HOMOLOG B;          
2616:  f0za-A  4.3 36.8  100  1400    8   MOLECULE: PROBABLE E3 UBIQUITIN-PROTEIN LIGASE HERC1;                
2617:  vfg1-A  4.3 27.2  160   712    7   MOLECULE: TRANSMEMBRANE CHANNEL-LIKE PROTEIN 4;                      
2618:  k1et-A  4.3 34.5  181  1400    8   MOLECULE: PIEZO-TYPE MECHANOSENSITIVE ION CHANNEL COMPONENT          
2619:  r7qy-A  4.3  3.6   66   687   15   MOLECULE: PROTEIN SDA1 HOMOLOG;                                      
2620:  t3xz-A  4.3 24.9  120   904    5   MOLECULE: DISKS LARGE HOMOLOG 1;                                     
2621:  rp8j-A  4.3 48.0  199  2353    9   MOLECULE: VOLTAGE-DEPENDENT T-TYPE CALCIUM CHANNEL SUBUNIT           
2622:  pce2-A  4.3 22.8   98   854    4   MOLECULE: A-KINASE ANCHOR PROTEIN 4;                                 
2623:  t2cm-A  4.3 10.8  129   260    5   MOLECULE: VOLTAGE-DEPENDENT CALCIUM CHANNEL GAMMA-6 SUBUNIT          
2624:  i7bv-A  4.3  9.9  100  1400    9   MOLECULE: SACSIN;                                                    
2625:  r0he-A  4.3  9.2   78   792    5   MOLECULE: KINESIN-ASSOCIATED PROTEIN 3;                              
2626:  jzk5-A  4.3 16.9   75  1314    9   MOLECULE: E3 UBIQUITIN-PROTEIN LIGASE RNF123;                        
2627:  xih1-A  4.3 17.9  121  1040   10   MOLECULE: ALPHA-MANNOSIDASE 2C1;                                     
2628:  cu7s-A  4.3  7.1  103  1944    6   MOLECULE: ANAPHASE-PROMOTING COMPLEX SUBUNIT 1;                      
2629:  v9mw-A  4.3  9.2   92   699   12   MOLECULE: PGAP2-INTERACTING PROTEIN;                                 
2630:  l4dd-A  4.3 22.8  135   795    5   MOLECULE: TBC1 DOMAIN FAMILY MEMBER 5;                               
2631:  hz2h-A  4.3 28.9  151   891    7   MOLECULE: SODIUM BICARBONATE TRANSPORTER-LIKE PROTEIN 11;            
2632:  l2zv-A  4.3 13.4   89   219    7   MOLECULE: INTERLEUKIN-12 SUBUNIT ALPHA;                              
2633:  vbl8-A  4.3 22.7  112   200    7   MOLECULE: MEDIATOR OF RNA POLYMERASE II TRANSCRIPTION SUBUN          
2634:  jd2v-A  4.3 35.0  137   937   12   MOLECULE: AP-2 COMPLEX SUBUNIT BETA;                                 
2635:  eih9-A  4.3 12.3  108   509    7   MOLECULE: SOLUTE CARRIER FAMILY 2, FACILITATED GLUCOSE TRAN          
2636:  jho8-A  4.3 16.0  113   949    8   MOLECULE: AP-1 COMPLEX SUBUNIT BETA-1;                               
2637:  v4ob-A  4.3 14.7  141   599    6   MOLECULE: ANAPHASE-PROMOTING COMPLEX SUBUNIT 7;                      
2638:  rb2g-A  4.3  4.0  118   189    5   MOLECULE: TRANSMEMBRANE PROTEIN 205;                                 
2639:  p5of-A  4.3  8.8  100   563    8   MOLECULE: RHOTEKIN;                                                  
2640:  zfu4-A  4.3  7.6  106   426    9   MOLECULE: ISOVALERYL-COA DEHYDROGENASE, MITOCHONDRIAL;               
2641:  tje8-A  4.3 33.3  212  1400    5   MOLECULE: HISTONE-LYSINE N-METHYLTRANSFERASE 2D;                     
2642:  k9cv-A  4.3 21.8  158   639    6   MOLECULE: SPLICING FACTOR 1;                                         
2643:  wqz0-A  4.3 19.5  106  1400    5   MOLECULE: CADHERIN EGF LAG SEVEN-PASS G-TYPE RECEPTOR 3;             
2644:  a9wa-A  4.3 21.0  109  1400   11   MOLECULE: PROTEIN FURRY HOMOLOG-LIKE;                                
2645:  wbx6-A  4.3 16.4  116   695    8   MOLECULE: POTASSIUM VOLTAGE-GATED CHANNEL SUBFAMILY KQT MEM          
2646:  xz3a-A  4.3 28.3  116   528    7   MOLECULE: ADHESION G-PROTEIN COUPLED RECEPTOR G5;                    
2647:  pgo9-A  4.3  5.4  110   431    3   MOLECULE: PYROGLUTAMYLATED RF-AMIDE PEPTIDE RECEPTOR;                
2648:  u7yn-A  4.3 26.5  140  1251    4   MOLECULE: CYCLIC NUCLEOTIDE-GATED CATION CHANNEL BETA-1;             
2649:  vey6-A  4.3 34.4  151  1383   11   MOLECULE: E3 UBIQUITIN-PROTEIN LIGASE UBR4;                          
2650:  ap6e-A  4.3 14.3  137  1400    8   MOLECULE: HUNTINGTIN;                                                
2651:  w0jm-A  4.3 17.2  105  1192    8   MOLECULE: PROBABLE PHOSPHOLIPID-TRANSPORTING ATPASE IM;              
2652:  e0xu-A  4.3  5.7   82   298   11   MOLECULE: BETA-SOLUBLE NSF ATTACHMENT PROTEIN;                       
2653:  za0p-A  4.3 17.7  111  1164    9   MOLECULE: HAMARTIN;                                                  
2654:  x9ip-A  4.3 30.2  227  1400    4   MOLECULE: HUNTINGTIN;                                                
2655:  p0nx-A  4.3 33.0  117   546    9   MOLECULE: ELONGIN-A3 MEMBER B;                                       
2656:  j3dh-A  4.3 28.4  113   546    9   MOLECULE: ELONGIN-A3;                                                
2657:  q0xf-A  4.3 27.1   82  1227    6   MOLECULE: DMX-LIKE PROTEIN 1;                                        
2658:  h1tj-A  4.3 21.8   77   199    9   MOLECULE: INTERLEUKIN-11;                                            
2659:  zip7-A  4.3  8.9  116   220    9   MOLECULE: LHFPL TETRASPAN SUBFAMILY MEMBER 1 PROTEIN;                
2660:  l0bf-A  4.3 20.1   97   729    6   MOLECULE: NEUROCHONDRIN;                                             
2661:  qi1a-A  4.3 26.8  109   360    5   MOLECULE: LETM1 DOMAIN-CONTAINING PROTEIN 1;                         
2662:  t3oe-A  4.3 16.6  125  1816   10   MOLECULE: KINESIN-LIKE PROTEIN KIF1B;                                
2663:  xe2c-A  4.3 25.4  145  1400    8   MOLECULE: PROTEIN FURRY HOMOLOG;                                     
2664:  idc9-A  4.3  8.7   86   340   14   MOLECULE: CITRAMALYL-COA LYASE, MITOCHONDRIAL;                       
2665:  lj8p-A  4.3 31.0  237   841   11   MOLECULE: NEUROBLASTOMA BREAKPOINT FAMILY MEMBER 10;                 
2666:  g6kc-A  4.3  4.5  101   170    4   MOLECULE: TRANSLOCATOR PROTEIN 2;                                    
2667:  yjs0-A  4.3 13.0  110   622    4   MOLECULE: SODIUM/POTASSIUM/CALCIUM EXCHANGER 4;                      
2668:  ao0i-A  4.3 24.5  120   871    6   MOLECULE: RHO GUANINE NUCLEOTIDE EXCHANGE FACTOR 26;                 
2669:  cav4-A  4.3  6.3   91   559   18   MOLECULE: DNAJ HOMOLOG SUBFAMILY C MEMBER 11;                        
2670:  prc3-A  4.3 18.2  110   657    3   MOLECULE: CHOLINE TRANSPORTER-LIKE PROTEIN 1;                        
2671:  jmv4-A  4.3  2.8   66   162    9   MOLECULE: INTERLEUKIN-21;                                            
2672:  p6sk-A  4.3 36.6  143  1400    8   MOLECULE: CILIOGENESIS AND PLANAR POLARITY EFFECTOR 1;               
2673:  fux4-A  4.3 26.3  124  1023    3   MOLECULE: SODIUM/POTASSIUM-TRANSPORTING ATPASE SUBUNIT ALPH          
2674:  rk1k-A  4.3 29.3  145  1400   10   MOLECULE: OBSCURIN;                                                  
2675:  gz2a-A  4.3 15.5  161   344    7   MOLECULE: TRIPARTITE MOTIF-CONTAINING PROTEIN 44;                    
2676:  hyu3-A  4.3 26.9   84   898    6   MOLECULE: TRANSPORTIN-1;                                             
2677:  be4o-A  4.3 14.1  100   445    6   MOLECULE: TUBULIN BETA-2B CHAIN;                                     
2678:  m8zq-A  4.3 20.8  150   688    7   MOLECULE: PROTEIN SEL-1 HOMOLOG 2;                                   
2679:  yxd3-A  4.3 21.0  113   393    6   MOLECULE: E3 UBIQUITIN-PROTEIN TRANSFERASE RMND5B;                   
2680:  ea4l-A  4.3 12.3  107   358    7   MOLECULE: PROSTAGLANDIN E2 RECEPTOR EP2 SUBTYPE;                     
2681:  t7an-A  4.3  8.9   99   140    7   MOLECULE: TRANSMEMBRANE PROTEIN 18;                                  
2682:  c3ir-A  4.3 11.7   74   566    5   MOLECULE: TETRATRICOPEPTIDE REPEAT PROTEIN 34;                       
2683:  nh2d-A  4.3 45.3  118   838    6   MOLECULE: G-PROTEIN COUPLED RECEPTOR-ASSOCIATED SORTING PRO          
2684:  dx0w-A  4.3  8.6   86   295   15   MOLECULE: ALPHA-SOLUBLE NSF ATTACHMENT PROTEIN;                      
2685:  al2c-A  4.3 23.4  145   555    8   MOLECULE: TRANSMEMBRANE PROTEIN 87A;                                 
2686:  lo6r-A  4.3 13.5  157   273    3   MOLECULE: GAP JUNCTION BETA-5 PROTEIN;                               
2687:  i9it-A  4.3 29.3  102   925   10   MOLECULE: CENTROSOMAL PROTEIN OF 104 KDA;                            
2688:  a2rc-A  4.3 41.4  135   471    6   MOLECULE: P2X PURINOCEPTOR 2;                                        
2689:  fuk3-A  4.3 11.8  132   592    8   MOLECULE: SOLUTE CARRIER FAMILY 13 MEMBER 2;                         
2690:  hiv4-A  4.3 15.8   94   521    6   MOLECULE: IMPORTIN SUBUNIT ALPHA-3;                                  
2691:  l9jw-A  4.3  6.0   67   437   13   MOLECULE: TRANSCRIPTION FACTOR AP-2-ALPHA;                           
2692:  xk4y-A  4.3 15.4  102  1361    9   MOLECULE: ZINC FINGER ZZ-TYPE AND EF-HAND DOMAIN-CONTAINING          
2693:  y7vd-A  4.3 20.9  108   551    6   MOLECULE: CROSSOVER JUNCTION ENDONUCLEASE MUS81;                     
2694:  q8gi-A  4.3 15.0  126  1132    6   MOLECULE: PHOSPHOLIPID-TRANSPORTING ATPASE IG;                       
2695:  r4ky-A  4.3 19.3   93   253    9   MOLECULE: PROBABLE U3 SMALL NUCLEOLAR RNA-ASSOCIATED PROTEI          
2696:  qr7a-A  4.2 22.4   88  1400    7   MOLECULE: FIBROUS SHEATH-INTERACTING PROTEIN 2;                      
2697:  a4oj-A  4.2  5.4   98   174   10   MOLECULE: GUIDED ENTRY OF TAIL-ANCHORED PROTEINS FACTOR 1;           
2698:  ltv4-A  4.2  3.2   62   261   13   MOLECULE: CALCIUM-BINDING PROTEIN 8;                                 
2699:  zy2m-A  4.2 26.8  115   412    6   MOLECULE: PEPTIDYL-PROLYL CIS-TRANS ISOMERASE FKBP8;                 
2700:  wn0z-A  4.2 22.6  170   834    9   MOLECULE: ARF-GAP WITH COILED-COIL, ANK REPEAT AND PH DOMAI          
2701:  gvf0-A  4.2 20.8  181  1213    9   MOLECULE: A-KINASE ANCHOR PROTEIN 13;                                
2702:  g0ln-A  4.2 23.1  207  1400    7   MOLECULE: CENTROSOME-ASSOCIATED PROTEIN 350;                         
2703:  say4-A  4.2 18.8   93   210    8   MOLECULE: TBC1 DOMAIN FAMILY MEMBER 28;                              
2704:  wlz1-A  4.2 26.9  192   723    6   MOLECULE: TRIPARTITE MOTIF-CONTAINING PROTEIN 42;                    
2705:  q9lv-A  4.2 28.6  171   635    4   MOLECULE: SODIUM- AND CHLORIDE-DEPENDENT CREATINE TRANSPORT          
2706:  q9mn-A  4.2  3.9   96   318   10   MOLECULE: RIBOSE-PHOSPHATE PYROPHOSPHOKINASE 2;                      
2707:  hjz7-A  4.2  5.7   64   505   11   MOLECULE: ACID-SENSING ION CHANNEL 5;                                
2708:  erp8-A  4.2  3.5   94   225   12   MOLECULE: SUPPRESSOR OF CYTOKINE SIGNALING 3;                        
2709:  n4jt-A  4.2 18.3  205  1400   11   MOLECULE: RYANODINE RECEPTOR 2;                                      
2710:  jbe5-A  4.2  2.4   57   101    2   MOLECULE: PUTATIVE UNCHARACTERIZED PROTEIN ENCODED BY LINC0          
2711:  n7mc-A  4.2 14.5  141  1054   11   MOLECULE: CCAAT/ENHANCER-BINDING PROTEIN ZETA;                       
2712:  rtz6-A  4.2 16.6   96   582    8   MOLECULE: VESICULAR GLUTAMATE TRANSPORTER 2;                         
2713:  bw4u-A  4.2 15.4  133  1275    6   MOLECULE: LINE-1 RETROTRANSPOSABLE ELEMENT ORF2 PROTEIN;             
2714:  vhu7-A  4.2 26.1  185  1400    8   MOLECULE: DYNEIN HEAVY CHAIN 11, AXONEMAL;                           
2715:  ggu9-A  4.2 21.0  118   200    8   MOLECULE: COILED-COIL DOMAIN-CONTAINING PROTEIN 28B;                 
2716:  kas4-A  4.2 29.0  105   895    8   MOLECULE: RAS AND RAB INTERACTOR 2;                                  
2717:  uh2u-A  4.2  3.9   92   259    9   MOLECULE: 3-OXO-5-ALPHA-STEROID 4-DEHYDROGENASE 1;                   
2718:  fuy5-A  4.2 22.8  169   836    6   MOLECULE: SHORT TRANSIENT RECEPTOR POTENTIAL CHANNEL 3;              
2719:  c6gs-A  4.2 17.6  135  1279    9   MOLECULE: STEROL REGULATORY ELEMENT-BINDING PROTEIN CLEAVAG          
2720:  j9sr-A  4.2 24.6  147   609    8   MOLECULE: ALBUMIN;                                                   
2721:  onx4-A  4.2 36.4  136   356    2   MOLECULE: SERTA DOMAIN-CONTAINING PROTEIN 4;                         
2722:  tpv8-A  4.2  3.5   80   241    6   MOLECULE: GLUTATHIONE S-TRANSFERASE OMEGA-1;                         
2723:  p9yc-A  4.2  8.9   83   267   10   MOLECULE: PALMITOYLTRANSFERASE ZDHHC12;                              
2724:  e7jk-A  4.2 31.8  174  2694    8   MOLECULE: NEUROBEACHIN-LIKE PROTEIN 1;                               
2725:  cz7y-A  4.2 25.5  206  1400    3   MOLECULE: CYTOPLASMIC DYNEIN 2 HEAVY CHAIN 1;                        
2726:  l8ly-A  4.2  3.7   56    61   11   MOLECULE: CAMPATH-1 ANTIGEN;                                         
2727:  vx5t-A  4.2 30.4  160  1400    8   MOLECULE: PROTEIN UNC-80 HOMOLOG;                                    
2728:  ce7b-A  4.2 33.4  165   771    8   MOLECULE: PH AND SEC7 DOMAIN-CONTAINING PROTEIN 2;                   
2729:  tiu3-A  4.2 26.5  196   889    6   MOLECULE: POTASSIUM/SODIUM HYPERPOLARIZATION-ACTIVATED CYCL          
2730:  nej2-A  4.2 25.7  110   308    5   MOLECULE: TESTIS-SPECIFIC Y-ENCODED PROTEIN 1;                       
2731:  cw9k-A  4.2 31.7  130   764    8   MOLECULE: FAST KINASE DOMAIN-CONTAINING PROTEIN 5, MITOCHON          
2732:  ibe2-A  4.2 39.3  204  2548    9   MOLECULE: UNCONVENTIONAL MYOSIN-IXA;                                 
2733:  t2wn-A  4.2 18.7  128   602   11   MOLECULE: CYTOSKELETON-ASSOCIATED PROTEIN 4;                         
2734:  pi7r-A  4.2 28.0  127   300    6   MOLECULE: PLECKSTRIN HOMOLOGY DOMAIN-CONTAINING FAMILY A ME          
2735:  b8bn-A  4.2 27.0  147  1584    8   MOLECULE: CILIA- AND FLAGELLA-ASSOCIATED PROTEIN 74;                 
2736:  kn7c-A  4.2 31.7  210  1400    8   MOLECULE: CENTROSOME-ASSOCIATED PROTEIN 350;                         
2737:  fom5-A  4.2 25.1  138   617   11   MOLECULE: PROTEIN FEM-1 HOMOLOG C;                                   
2738:  mxk5-A  4.2 27.9  136  1309   10   MOLECULE: MICROTUBULE-ASSOCIATED SERINE/THREONINE-PROTEIN K          
2739:  jy6e-A  4.2 15.9  105  1400    5   MOLECULE: EPIPLAKIN;                                                 
2740:  aor9-A  4.2 39.2  215   779    6   MOLECULE: PLECKSTRIN HOMOLOGY DOMAIN-CONTAINING FAMILY A ME          
2741:  h7zg-A  4.2 18.5  126   933    4   MOLECULE: ANOCTAMIN-7;                                               
2742:  d8wf-A  4.2  9.1   77   225    9   MOLECULE: GLUTATHIONE S-TRANSFERASE MU 3;                            
2743:  jy9x-A  4.2 26.3   96  1337    8   MOLECULE: SISTER CHROMATID COHESION PROTEIN PDS5 HOMOLOG A;          
2744:  dti6-A  4.2  3.5   58    78    7   MOLECULE: GLYCOPHORIN-E;                                             
2745:  ar8c-A  4.2 19.0  119   391    2   MOLECULE: TERMINAL NUCLEOTIDYLTRANSFERASE 5C;                        
2746:  w4xi-A  4.2 33.3  169  1001    8   MOLECULE: E3 UBIQUITIN-PROTEIN LIGASE BRE1B;                         
2747:  on3q-A  4.2 20.0  146   553    5   MOLECULE: MUCOLIPIN-3;                                               
2748:  jzk3-A  4.2 29.9  169  1400    7   MOLECULE: ATP-BINDING CASSETTE SUB-FAMILY A MEMBER 13;               
2749:  ro6m-A  4.2 15.9  103   715    8   MOLECULE: TENSIN-4;                                                  
2750:  hn0h-A  4.2 30.1  140  1400    4   MOLECULE: TRANSFORMATION/TRANSCRIPTION DOMAIN-ASSOCIATED PR          
2751:  m0xe-A  4.2  5.8   90  1359    2   MOLECULE: ATP-BINDING CASSETTE SUB-FAMILY C MEMBER 12;               
2752:  opm6-A  4.2 22.0  122   360    9   MOLECULE: C-X-C CHEMOKINE RECEPTOR TYPE 2;                           
2753:  q4yj-A  4.2  4.8   73   510    3   MOLECULE: ECTONUCLEOSIDE TRIPHOSPHATE DIPHOSPHOHYDROLASE 1;          
2754:  pwu0-A  4.2 26.7  122   318    7   MOLECULE: OLFACTORY RECEPTOR 2T34;                                   
2755:  dt0n-A  4.2 27.1  123   541    6   MOLECULE: FORMIMIDOYLTRANSFERASE-CYCLODEAMINASE;                     
2756:  da5q-A  4.2 22.3  143   580   10   MOLECULE: RHO GUANINE NUCLEOTIDE EXCHANGE FACTOR 25;                 
2757:  mzq4-A  4.2  7.4   94  1482    2   MOLECULE: PREGNANCY ZONE PROTEIN;                                    
2758:  z4uu-A  4.2 17.2   99   306    7   MOLECULE: AXIN INTERACTOR, DORSALIZATION-ASSOCIATED PROTEIN          
2759:  kp8e-A  4.2 19.5  146  1647    7   MOLECULE: MAP KINASE-ACTIVATING DEATH DOMAIN PROTEIN;                
2760:  ndv0-A  4.2  3.4   92   318   11   MOLECULE: RIBOSE-PHOSPHATE PYROPHOSPHOKINASE 1;                      
2761:  dhv7-A  4.2 21.3  202  1099    5   MOLECULE: SLIT-ROBO RHO GTPASE-ACTIVATING PROTEIN 3;                 
2762:  s2ga-A  4.2 44.6  143  2564   10   MOLECULE: HISTONE-LYSINE N-METHYLTRANSFERASE SETD2;                  
2763:  sr7m-A  4.2 27.4   96  1400    5   MOLECULE: OBSCURIN;                                                  
2764:  w2bl-A  4.2 34.9   59  1530    5   MOLECULE: UNCONVENTIONAL MYOSIN-XVB;                                 
2765:  fm0e-A  4.2 19.9  121   526    7   MOLECULE: POTASSIUM VOLTAGE-GATED CHANNEL SUBFAMILY S MEMBE          
2766:  haq9-A  4.2 16.7  158   784    8   MOLECULE: TRANSCRIPTION FACTOR E4F1;                                 
2767:  oc4o-A  4.2 30.1  102   522    2   MOLECULE: SORTING NEXIN-1;                                           
2768:  ysk5-A  4.2 45.4  203  2223    8   MOLECULE: VOLTAGE-DEPENDENT T-TYPE CALCIUM CHANNEL SUBUNIT           
2769:  oq9d-A  4.2 19.5  200   327    5   MOLECULE: VOLTAGE-DEPENDENT CALCIUM CHANNEL GAMMA-4 SUBUNIT          
2770:  nkb2-A  4.2 33.1  108   428    6   MOLECULE: 5'-NUCLEOTIDASE DOMAIN-CONTAINING PROTEIN 4;               
2771:  wra1-A  4.2  7.9   93   553    6   MOLECULE: SOLUTE CARRIER FAMILY 45 MEMBER 3;                         
2772:  vhd6-A  4.2 15.0  123  1235   11   MOLECULE: PHOSPHORYLASE B KINASE REGULATORY SUBUNIT ALPHA,           
2773:  dyx1-A  4.2 26.0  159  1400    6   MOLECULE: ADENOMATOUS POLYPOSIS COLI PROTEIN;                        
2774:  o8zv-A  4.2 12.0  118   667    8   MOLECULE: RECEPTOR FOR RETINOL UPTAKE STRA6;                         
2775:  h7lb-A  4.2 16.4   96   507    4   MOLECULE: DOLICHYL PYROPHOSPHATE MAN9GLCNAC2                         
2776:  nte7-A  4.2 20.6  102   813   10   MOLECULE: SORTING NEXIN-29;                                          
2777:  ukm9-A  4.2  3.0   88   179   11   MOLECULE: ADP-RIBOSYLATION FACTOR-LIKE PROTEIN 5B;                   
2778:  d6po-A  4.2 19.2  107   524    5   MOLECULE: CYTOCHROME P450 4F12;                                      
2779:  it5y-A  4.2 15.9   92   388    3   MOLECULE: P2X PURINOCEPTOR 4;                                        
2780:  h6gy-A  4.2 21.0  155   645    8   MOLECULE: SODIUM/HYDROGEN EXCHANGER 9;                               
2781:  rz8g-A  4.2 18.3   99   675    5   MOLECULE: PROBABLE C-MANNOSYLTRANSFERASE DPY19L1;                    
2782:  f7qw-A  4.2 16.0  140  1024    6   MOLECULE: E3 ISG15--PROTEIN LIGASE HERC5;                            
2783:  f5ix-A  4.2  6.1   92   131    7   MOLECULE: LEPTIN RECEPTOR OVERLAPPING TRANSCRIPT-LIKE 1;             
2784:  km9a-A  4.2 18.1  125  1186    6   MOLECULE: PUMILIO HOMOLOG 1;                                         
2785:  kl3y-A  4.2 21.0  159  1942    8   MOLECULE: PROBABLE HELICASE WITH ZINC FINGER DOMAIN;                 
2786:  m3uu-A  4.2 14.4  102   783    8   MOLECULE: BMP/RETINOIC ACID-INDUCIBLE NEURAL-SPECIFIC PROTE          
2787:  psq5-A  4.2 23.9  129  1400   11   MOLECULE: UBIQUITIN CARBOXYL-TERMINAL HYDROLASE 34;                  
2788:  au0g-A  4.2 22.3  143   725    8   MOLECULE: CONSORTIN;                                                 
2789:  lkx9-A  4.2 32.9  118   854    7   MOLECULE: VACUOLAR PROTEIN SORTING-ASSOCIATED PROTEIN 41 HO          
2790:  jne1-A  4.2 18.1  128   236    8   MOLECULE: LHFPL TETRASPAN SUBFAMILY MEMBER 3 PROTEIN;                
2791:  me8w-A  4.2 18.5  123  1426    6   MOLECULE: PHOSPHOLIPID-TRANSPORTING ATPASE VD;                       
2792:  e7vm-A  4.2 25.2  122  1910   11   MOLECULE: TRESLIN;                                                   
2793:  yf2c-A  4.2 27.7  126  1207    7   MOLECULE: E3 UBIQUITIN-PROTEIN LIGASE RNF213;                        
2794:  fa5d-A  4.2 13.3  110   375   11   MOLECULE: ATP-SENSITIVE INWARD RECTIFIER POTASSIUM CHANNEL           
2795:  rr6g-A  4.2 22.2  101   540    7   MOLECULE: PROBABLE G-PROTEIN COUPLED RECEPTOR 75;                    
2796:  pn7o-A  4.2 23.3  157  1400   10   MOLECULE: E3 UBIQUITIN-PROTEIN LIGASE HERC2;                         
2797:  z7em-A  4.2 14.3  132   504    7   MOLECULE: ENDOSOMAL/LYSOSOMAL POTASSIUM CHANNEL TMEM175;             
2798:  v5ts-A  4.2 18.3  198  1400    7   MOLECULE: DYNEIN HEAVY CHAIN 7, AXONEMAL;                            
2799:  w9na-A  4.2 17.0  178  1006    5   MOLECULE: TRANSMEMBRANE CHANNEL-LIKE PROTEIN 5;                      
2800:  jqo7-A  4.2  8.6   95   507    3   MOLECULE: SOLUTE CARRIER FAMILY 2, FACILITATED GLUCOSE TRAN          
2801:  nv2y-A  4.2 22.3  107   571    2   MOLECULE: SOLUTE CARRIER FAMILY 40 MEMBER 1;                         
2802:  n3xh-A  4.2 22.2  186  1524    6   MOLECULE: PROTEIN DISPATCHED HOMOLOG 1;                              
2803:  b6vk-A  4.2 30.8  104   444    8   MOLECULE: RING FINGER AND TRANSMEMBRANE DOMAIN-CONTAINING P          
2804:  g0na-A  4.2 33.9  137  1400    8   MOLECULE: HISTONE-LYSINE N-METHYLTRANSFERASE 2D;                     
2805:  xe4p-A  4.2 22.4   96   963   10   MOLECULE: ADHESION G-PROTEIN COUPLED RECEPTOR D2;                    
2806:  zz2y-A  4.2 27.7  136  1400    7   MOLECULE: ADHESION G-PROTEIN COUPLED RECEPTOR V1;                    
2807:  k6ba-A  4.2 25.2  112   576    4   MOLECULE: RING FINGER AND SPRY DOMAIN-CONTAINING PROTEIN 1;          
2808:  d2rn-A  4.2 12.8   74   528    9   MOLECULE: NEGATIVE ELONGATION FACTOR A;                              
2809:  l4vu-A  4.2 12.7  109  1227    9   MOLECULE: CODANIN-1;                                                 
2810:  ewh6-A  4.2 20.5  144  1400   10   MOLECULE: E3 UBIQUITIN-PROTEIN LIGASE HERC2;                         
2811:  mkj2-A  4.2 41.3  151  1457   10   MOLECULE: NEUROBLASTOMA BREAKPOINT FAMILY MEMBER 12;                 
2812:  cvc1-A  4.2 30.0  112  1133    4   MOLECULE: DNA-DIRECTED RNA POLYMERASE III SUBUNIT RPC2;              
2813:  wj8b-A  4.2 22.2  136   308    7   MOLECULE: TESTIS-SPECIFIC Y-ENCODED PROTEIN 2;                       
2814:  aa8o-A  4.2 28.9  114   464    4   MOLECULE: SERINE/THREONINE-PROTEIN KINASE 38-LIKE;                   
2815:  kyk8-A  4.2 31.6   97   146   11   MOLECULE: MEDIATOR OF RNA POLYMERASE II TRANSCRIPTION SUBUN          
2816:  v8af-A  4.2 40.7  120   753    8   MOLECULE: ELONGIN-A2;                                                
2817:  p4og-A  4.2 12.4  105   268    4   MOLECULE: ACYL-COA-BINDING DOMAIN-CONTAINING PROTEIN 4;              
2818:  qni5-A  4.2 25.3  205  1400    7   MOLECULE: DNA-DEPENDENT PROTEIN KINASE CATALYTIC SUBUNIT;            
2819:  eow7-A  4.2 16.9  104   271    6   MOLECULE: TRANSMEMBRANE PROTEIN 192;                                 
2820:  pr5r-A  4.2 18.1  123  1400    6   MOLECULE: NEUROBEACHIN;                                              
2821:  jp1a-A  4.2 24.4  158   971    4   MOLECULE: REVERSION-INDUCING CYSTEINE-RICH PROTEIN WITH KAZ          
2822:  mo9q-A  4.2 18.0  144  1188    7   MOLECULE: PHOSPHOLIPID-TRANSPORTING ATPASE IB;                       
2823:  mjt6-A  4.2 29.5  131   436    8   MOLECULE: ATP-SENSITIVE INWARD RECTIFIER POTASSIUM CHANNEL           
2824:  q8ga-A  4.2 26.9   99   509    8   MOLECULE: GROUP 3 SECRETORY PHOSPHOLIPASE A2;                        
2825:  rb8n-A  4.2 17.2  126  1400    6   MOLECULE: RYANODINE RECEPTOR 2;                                      
2826:  sr3c-A  4.2 52.9  138  1400   10   MOLECULE: CYTOPLASMIC DYNEIN 2 HEAVY CHAIN 1;                        
2827:  lvy6-A  4.2  6.5   88   282    8   MOLECULE: PUTATIVE SLC9B1-LIKE PROTEIN SLC9B1P1;                     
2828:  vkw5-A  4.2 15.3  115   578   11   MOLECULE: PARANEOPLASTIC ANTIGEN MA6F;                               
2829:  m8br-A  4.2 49.4  155  1094    4   MOLECULE: AP-3 COMPLEX SUBUNIT BETA-1;                               
2830:  zqz8-A  4.2 21.6   65  1393    5   MOLECULE: PROTEIN STRAWBERRY NOTCH HOMOLOG 1;                        
2831:  qrk8-A  4.2 22.7   87   596    6   MOLECULE: TRANSKETOLASE-LIKE PROTEIN 1;                              
2832:  tqz0-A  4.2 24.4  129   768    8   MOLECULE: RAL GUANINE NUCLEOTIDE DISSOCIATION STIMULATOR-LI          
2833:  my1m-A  4.1 24.7  103   493    8   MOLECULE: CALCIUM-BINDING TYROSINE PHOSPHORYLATION-REGULATE          
2834:  n2pz-A  4.1 23.1  105   563    8   MOLECULE: BETA-CATENIN-LIKE PROTEIN 1;                               
2835:  u5um-A  4.1 27.3  110  1400    7   MOLECULE: FIBROUS SHEATH-INTERACTING PROTEIN 2;                      
2836:  ph8r-A  4.1  4.1  103   183    9   MOLECULE: PROTEIN JAGUNAL HOMOLOG 1;                                 
2837:  ng8r-A  4.1 30.9  101   437    5   MOLECULE: BYSTIN;                                                    
2838:  kd2u-A  4.1  8.5   99   106    5   MOLECULE: PAT COMPLEX SUBUNIT ASTERIX;                               
2839:  ndg1-A  4.1 35.1  106   531    7   MOLECULE: ZINC FINGER CCCH-TYPE WITH G PATCH DOMAIN-CONTAIN          
2840:  ag8l-A  4.1 13.0   90   349    7   MOLECULE: TRANSCRIPTION INITIATION FACTOR TFIID SUBUNIT 7;           
2841:  e6pq-A  4.1 25.2   96   747    5   MOLECULE: PLAKOPHILIN-1;                                             
2842:  f1xo-A  4.1 12.0  159   498    9   MOLECULE: TRICHOPLEIN KERATIN FILAMENT-BINDING PROTEIN;              
2843:  tp9n-A  4.1 13.9  102   228    9   MOLECULE: INTERFERON-INDUCED TRANSMEMBRANE PROTEIN 10;               
2844:  gf3p-A  4.1 21.5  104  1437   10   MOLECULE: MYOMESIN-3;                                                
2845:  xv4d-A  4.1 12.2  109   406    5   MOLECULE: CHOLINEPHOSPHOTRANSFERASE 1;                               
2846:  o3nv-A  4.1  2.4   72   218    8   MOLECULE: GLUTATHIONE S-TRANSFERASE MU 5;                            
2847:  y2ht-A  4.1 16.6  175   589    6   MOLECULE: PROTEIN POF1B;                                             
2848:  rg3c-A  4.1 25.0  113   389    3   MOLECULE: TERMINAL NUCLEOTIDYLTRANSFERASE 5D;                        
2849:  htq4-A  4.1 29.9  109  1400    9   MOLECULE: DYNEIN HEAVY CHAIN 1, AXONEMAL;                            
2850:  zo5j-A  4.1 15.2  215  1400    7   MOLECULE: DYNEIN HEAVY CHAIN 11, AXONEMAL;                           
2851:  qca5-A  4.1 29.0  111   425   11   MOLECULE: ZINC FINGER PROTEIN 789;                                   
2852:  z4sa-A  4.1 17.1  134   387    7   MOLECULE: PROBABLE E3 UBIQUITIN-PROTEIN LIGASE TRIML2;               
2853:  pi0s-A  4.1  5.4   64   684   11   MOLECULE: CALPAIN-14;                                                
2854:  m0np-A  4.1 11.1  139   646    5   MOLECULE: ATP-BINDING CASSETTE SUB-FAMILY G MEMBER 4;                
2855:  kr1q-A  4.1 19.2  158   841   11   MOLECULE: RHO GUANINE NUCLEOTIDE EXCHANGE FACTOR 15;                 
2856:  frw5-A  4.1  8.9  184  1400    5   MOLECULE: DYNEIN HEAVY CHAIN 7, AXONEMAL;                            
2857:  m1kw-A  4.1  2.9   76   222   17   MOLECULE: GLUTATHIONE S-TRANSFERASE A3;                              
2858:  jv5v-A  4.1 39.6  186  1400    9   MOLECULE: E3 UBIQUITIN-PROTEIN LIGASE UBR4;                          
2859:  rd1b-A  4.1  2.6   76    97    8   MOLECULE: COILED-COIL DOMAIN-CONTAINING PROTEIN 167;                 
2860:  ej9r-A  4.1 30.7  179  1400    8   MOLECULE: LAMININ SUBUNIT ALPHA-2;                                   
2861:  tb8b-A  4.1 21.6  102   375    8   MOLECULE: DNAJ HOMOLOG SUBFAMILY B MEMBER 12;                        
2862:  v3ie-A  4.1 19.9   94   295   13   MOLECULE: SIGNAL-TRANSDUCING ADAPTOR PROTEIN 1;                      
2863:  lw5e-A  4.1 14.3   84   173   10   MOLECULE: PROTEIN FAM180A;                                           
2864:  rif7-A  4.1 25.9  112   647   10   MOLECULE: ATYPICAL KINASE COQ8A, MITOCHONDRIAL;                      
2865:  bf7u-A  4.1  4.2  109   487    8   MOLECULE: HISTAMINE H1 RECEPTOR;                                     
2866:  lam6-A  4.1 20.3  177  1168    9   MOLECULE: ADENYLATE CYCLASE TYPE 6;                                  
2867:  e4mm-A  4.1 28.4  144  1121    8   MOLECULE: CILIA- AND FLAGELLA-ASSOCIATED PROTEIN 70;                 
2868:  um5l-A  4.1 18.1  158   350    5   MOLECULE: NUCLEAR PORE COMPLEX-INTERACTING PROTEIN FAMILY M          
2869:  cf5e-A  4.1  8.4  115   388    3   MOLECULE: 5-HYDROXYTRYPTAMINE RECEPTOR 4;                            
2870:  t3bk-A  4.1 26.1  134   609    9   MOLECULE: RAS GUANYL-RELEASING PROTEIN 2;                            
2871:  vc5r-A  4.1 26.5  192   430    7   MOLECULE: TEKTIN-2;                                                  
2872:  ae0u-A  4.1 31.3  132  1469    9   MOLECULE: SNRNA-ACTIVATING PROTEIN COMPLEX SUBUNIT 4;                
2873:  tgo3-A  4.1  6.9  112   296   12   MOLECULE: TRANSMEMBRANE PROTEIN 156;                                 
2874:  ns4i-A  4.1 15.3  106   492    6   MOLECULE: TRNA MODIFICATION GTPASE GTPBP3, MITOCHONDRIAL;            
2875:  gyt5-A  4.1  4.6   74  1368    5   MOLECULE: MEDIATOR OF RNA POLYMERASE II TRANSCRIPTION SUBUN          
2876:  t8rl-A  4.1 15.4  112  1400    6   MOLECULE: LIPOPOLYSACCHARIDE-RESPONSIVE AND BEIGE-LIKE ANCH          
2877:  sx9j-A  4.1 15.2  125  1400    8   MOLECULE: A-KINASE ANCHOR PROTEIN 9;                                 
2878:  fvr4-A  4.1  3.1   85   222    6   MOLECULE: GLUTATHIONE S-TRANSFERASE A2;                              
2879:  y1pn-A  4.1 21.1  128   767    6   MOLECULE: PATCHED DOMAIN-CONTAINING PROTEIN 3;                       
2880:  t4yl-A  4.1 26.6  175   961   10   MOLECULE: GAMMA-AMINOBUTYRIC ACID TYPE B RECEPTOR SUBUNIT 1          
2881:  t5mm-A  4.1 24.1  192   418    6   MOLECULE: TEKTIN-1;                                                  
2882:  n0hb-A  4.1 13.8   93  1870   11   MOLECULE: DEDICATOR OF CYTOKINESIS PROTEIN 5;                        
2883:  io0t-A  4.1 12.9  118   530    9   MOLECULE: AARF DOMAIN-CONTAINING PROTEIN KINASE 1;                   
2884:  m3jt-A  4.1 15.2   84   217    8   MOLECULE: UPF0193 PROTEIN EVG1;                                      
2885:  oth8-A  4.1 31.0  174   614   12   MOLECULE: NUCLEAR RECEPTOR COACTIVATOR 4;                            
2886:  gq0k-A  4.1 33.1  160  1400    4   MOLECULE: CADHERIN EGF LAG SEVEN-PASS G-TYPE RECEPTOR 1;             
2887:  lkj0-A  4.1 12.1   89   525    6   MOLECULE: CHROMAFFIN GRANULE AMINE TRANSPORTER;                      
2888:  taf1-A  4.1 23.4  144  1400    6   MOLECULE: MIDASIN;                                                   
2889:  v4da-A  4.1 20.0  122   514    4   MOLECULE: 1,25-DIHYDROXYVITAMIN D(3) 24-HYDROXYLASE, MITOCH          
2890:  u7yc-A  4.1 24.0  118   619    7   MOLECULE: KINESIN LIGHT CHAIN 4;                                     
2891:  b1fn-A  4.1 48.9  169   662    8   MOLECULE: INTERFERON-INDUCED GTP-BINDING PROTEIN MX1;                
2892:  fr3p-A  4.1 31.0  126   743   10   MOLECULE: PROTEIN FAM160B2;                                          
2893:  sdx1-A  4.1 21.4  123   501    7   MOLECULE: ARMADILLO REPEAT-CONTAINING PROTEIN 6;                     
2894:  dzh8-A  4.1 19.3  117  1400    4   MOLECULE: SACSIN;                                                    
2895:  yur8-A  4.1  5.6   82    95    9   MOLECULE: FXYD DOMAIN-CONTAINING ION TRANSPORT REGULATOR 6;          
2896:  fz0h-A  4.1 11.8   59  1585   15   MOLECULE: ADHESION G PROTEIN-COUPLED RECEPTOR B2;                    
2897:  x5fz-A  4.1 23.7  103   424    6   MOLECULE: VASOPRESSIN V1B RECEPTOR;                                  
2898:  c4sy-A  4.1 30.5   94   504   12   MOLECULE: 26S PROTEASOME NON-ATPASE REGULATORY SUBUNIT 5;            
2899:  gw0l-A  4.1 13.3   73  2144    5   MOLECULE: HEAT REPEAT-CONTAINING PROTEIN 1;                          
2900:  xc9r-A  4.1 27.2  178   401    4   MOLECULE: MARVEL DOMAIN-CONTAINING PROTEIN 3;                        
2901:  pe1r-A  4.1 20.7  134   301    8   MOLECULE: TRANSCRIPTION ELONGATION FACTOR A PROTEIN 1;               
2902:  st6o-A  4.1 25.7  137  1704    7   MOLECULE: PHOSPHOLIPID-TRANSPORTING ATPASE ABCA3;                    
2903:  oc5u-A  4.1 20.1  118  1013    2   MOLECULE: SODIUM/POTASSIUM-TRANSPORTING ATPASE SUBUNIT ALPH          
2904:  bw2u-A  4.1 33.6  104  1400   11   MOLECULE: CILIA- AND FLAGELLA-ASSOCIATED PROTEIN 54;                 
2905:  yk2p-A  4.1 21.9  105  1303    7   MOLECULE: POLYCYSTIN-1;                                              
2906:  fh0o-A  4.1 21.3  168   622   10   MOLECULE: TAF6-LIKE RNA POLYMERASE II P300/CBP-ASSOCIATED F          
2907:  htv3-A  4.1  5.8  114   170    6   MOLECULE: TRANSMEMBRANE PROTEIN 217;                                 
2908:  bu1q-A  4.1  6.6   87   428   13   MOLECULE: HISTONE-LYSINE N-METHYLTRANSFERASE SMYD3;                  
2909:  scw6-A  4.1 26.4  119   241    5   MOLECULE: CELL DIVISION CYCLE-ASSOCIATED PROTEIN 4;                  
2910:  vr8w-A  4.1 30.0  120   712    9   MOLECULE: SOLUTE CARRIER ORGANIC ANION TRANSPORTER FAMILY M          
2911:  a9yn-A  4.1  9.3   97   125    4   MOLECULE: NUCLEAR ENVELOPE PHOSPHATASE-REGULATORY SUBUNIT 1          
2912:  fu2t-A  4.1 25.3  141   440    9   MOLECULE: ARMADILLO-LIKE HELICAL DOMAIN CONTAINING PROTEIN           
2913:  r5xr-A  4.1 18.3   82   125    4   MOLECULE: MITOCHONDRIAL IMPORT INNER MEMBRANE TRANSLOCASE S          
2914:  ljc5-A  4.1 26.7  167   375   11   MOLECULE: HOMEOBOX PROTEIN MEIS3;                                    
2915:  k5ra-A  4.1  4.3   72   520   10   MOLECULE: SYNEMBRYN-B;                                               
2916:  jr8q-A  4.1 22.0  110   621    6   MOLECULE: COMPLEX I ASSEMBLY FACTOR ACAD9, MITOCHONDRIAL;            
2917:  qxt6-A  4.1 13.7  113   715    7   MOLECULE: PALMITOYLTRANSFERASE ZDHHC5;                               
2918:  b3mg-A  4.1 19.5  102   669    4   MOLECULE: PRE-MRNA-PROCESSING FACTOR 39;                             
2919:  xns7-A  4.1 17.7  181   583    9   MOLECULE: ATLASTIN-2;                                                
2920:  e9ia-A  4.1 11.8   75   270    5   MOLECULE: GAP JUNCTION BETA-3 PROTEIN;                               
2921:  fl1w-A  4.1 15.7  131   536    9   MOLECULE: IMPORTIN SUBUNIT ALPHA-7;                                  
2922:  iii7-A  4.1 23.5   71   743   10   MOLECULE: ALPHA-N-ACETYLGLUCOSAMINIDASE;                             
2923:  csn4-A  4.1 20.6  127  1068    6   MOLECULE: PHOSPHATIDYLINOSITOL 4,5-BISPHOSPHATE 3-KINASE CA          
2924:  ork6-A  4.1 22.5  165   809    5   MOLECULE: CYCLIC NUCLEOTIDE-GATED CATION CHANNEL BETA-3;             
2925:  ekk7-A  4.1 29.4  160  1575    6   MOLECULE: LAMININ SUBUNIT GAMMA-3;                                   
2926:  is0k-A  4.1 22.1  178  1400    9   MOLECULE: LAMININ SUBUNIT ALPHA-1;                                   
2927:  ibg2-A  4.1 10.2   85   320    8   MOLECULE: OLFACTORY RECEPTOR 13C8;                                   
2928:  vhw0-A  4.1  4.5  105   247    4   MOLECULE: TLC DOMAIN-CONTAINING PROTEIN 1;                           
2929:  zpe3-A  4.1 19.6  119   453   11   MOLECULE: SERINE/THREONINE-PROTEIN PHOSPHATASE 2A REGULATOR          
2930:  uis7-A  4.1 26.9  115   928    8   MOLECULE: PROTEIN NIBAN 1;                                           
2931:  b0fq-A  4.1 20.3   91   812    7   MOLECULE: SYNAPTONEMAL COMPLEX PROTEIN 2-LIKE;                       
2932:  ns1d-A  4.1  6.7   62   207   11   MOLECULE: PROTEIN LIN-7 HOMOLOG B;                                   
2933:  gls1-A  4.1 39.6  139  1220    6   MOLECULE: ATP-DEPENDENT RNA HELICASE DHX8;                           
2934:  oqx9-A  4.1  4.3   85   469    7   MOLECULE: TETRATRICOPEPTIDE REPEAT PROTEIN 38;                       
2935:  qge3-A  4.1 13.5  180   254    6   MOLECULE: PROTEIN ORAI-2;                                            
2936:  lyd8-A  4.1 38.3  141  1400    8   MOLECULE: PROTEIN FURRY HOMOLOG-LIKE;                                
2937:  hp3b-A  4.1  7.2  128   931    6   MOLECULE: PROTEIN UNC-45 HOMOLOG B;                                  
2938:  az6v-A  4.1 16.4  132   709    5   MOLECULE: SOLUTE CARRIER ORGANIC ANION TRANSPORTER FAMILY M          
2939:  mwz6-A  4.1 19.5  164  1400    6   MOLECULE: CADHERIN EGF LAG SEVEN-PASS G-TYPE RECEPTOR 1;             
2940:  ep2t-A  4.1  3.4   83   243   11   MOLECULE: INTERLEUKIN-27 SUBUNIT ALPHA;                              
2941:  alm7-A  4.1 19.8  177  1204    8   MOLECULE: NIPPED-B-LIKE PROTEIN;                                     
2942:  swj1-A  4.1 13.6   85   188    5   MOLECULE: PRA1 FAMILY PROTEIN 3;                                     
2943:  tya6-A  4.1 38.4  119   226    8   MOLECULE: ADP-RIBOSYLATION FACTOR-LIKE PROTEIN 6-INTERACTIN          
2944:  t6xe-A  4.1 14.2   98   403   14   MOLECULE: SIGNAL-TRANSDUCING ADAPTOR PROTEIN 2;                      
2945:  e9zb-A  4.1 25.7  156   654    6   MOLECULE: TUMOR NECROSIS FACTOR ALPHA-INDUCED PROTEIN 2;             
2946:  sbd0-A  4.1 24.8  115  1400    9   MOLECULE: UBIQUITIN CARBOXYL-TERMINAL HYDROLASE 34;                  
2947:  c3tu-A  4.1 10.9  106  1081    7   MOLECULE: IMPORTIN-4;                                                
2948:  k0uo-A  4.1 20.5  138   973    9   MOLECULE: SHORT TRANSIENT RECEPTOR POTENTIAL CHANNEL 5;              
2949:  gj3h-A  4.1 23.6  118   706    6   MOLECULE: GAMMA-ADDUCIN;                                             
2950:  xgi0-A  4.1 10.3  127   951    5   MOLECULE: METAL TRANSPORTER CNNM1;                                   
2951:  by1i-A  4.1 24.2  134  1395    7   MOLECULE: G-PROTEIN COUPLED RECEPTOR-ASSOCIATED SORTING PRO          
2952:  y6bo-A  4.1 32.7  114  1401   10   MOLECULE: LYSINE-SPECIFIC DEMETHYLASE 6A;                            
2953:  qg1o-A  4.1 21.5  167   768    7   MOLECULE: CULLIN-3;                                                  
2954:  l2un-A  4.1 17.0  107   466    8   MOLECULE: RAS-GEF DOMAIN-CONTAINING FAMILY MEMBER 1C;                
2955:  ef6f-A  4.1 11.6   76  1522   11   MOLECULE: ADHESION G PROTEIN-COUPLED RECEPTOR B3;                    
2956:  iva0-A  4.1 24.6   75   700   11   MOLECULE: PENTATRICOPEPTIDE REPEAT-CONTAINING PROTEIN 1,             
2957:  m4fg-A  4.1 24.4  136   602    6   MOLECULE: ZINC FINGER MYND DOMAIN-CONTAINING PROTEIN 11;             
2958:  gg7h-A  4.1 13.7  137   538    7   MOLECULE: IMPORTIN SUBUNIT ALPHA-5;                                  
2959:  n0cc-A  4.1  3.7   66   153    6   MOLECULE: INTERLEUKIN-2;                                             
2960:  sz4u-A  4.1 12.2  128  1400    9   MOLECULE: ATP-BINDING CASSETTE SUB-FAMILY A MEMBER 13;               
2961:  z3yh-A  4.1 18.1  125  1023    7   MOLECULE: 2-OXOGLUTARATE DEHYDROGENASE, MITOCHONDRIAL;               
2962:  c6ya-A  4.1 22.5  159   979    4   MOLECULE: ZINC FINGER BED DOMAIN-CONTAINING PROTEIN 6;               
2963:  dzp4-A  4.0 27.6  133   648    6   MOLECULE: PUMILIO HOMOLOG 3;                                         
2964:  xjz1-A  4.0 25.1  105   386    5   MOLECULE: VACUOLAR PROTEIN-SORTING-ASSOCIATED PROTEIN 36;            
2965:  gee0-A  4.0 21.5  149   837    5   MOLECULE: STRIATIN-INTERACTING PROTEIN 1;                            
2966:  tx3r-A  4.0  8.4  136   331    7   MOLECULE: GERM CELL-SPECIFIC GENE 1-LIKE PROTEIN;                    
2967:  p1bs-A  4.0 10.0   93   321    8   MOLECULE: TRANSMEMBRANE AND UBIQUITIN-LIKE DOMAIN-CONTAININ          
2968:  xcd2-A  4.0 17.7  117  1749    6   MOLECULE: INTRAFLAGELLAR TRANSPORT PROTEIN 172 HOMOLOG;              
2969:  v2xr-A  4.0 24.5  110   592    5   MOLECULE: SYNTAXIN-BINDING PROTEIN 3;                                
2970:  x9lf-A  4.0  8.3  117   161    1   MOLECULE: ARACHIDONATE 5-LIPOXYGENASE-ACTIVATING PROTEIN;            
2971:  xx9m-A  4.0 12.9   90  1221    7   MOLECULE: RNA EXONUCLEASE 1 HOMOLOG;                                 
2972:  zp9k-A  4.0 20.6   98   601    8   MOLECULE: HMG DOMAIN-CONTAINING PROTEIN 4;                           
2973:  cmh3-A  4.0 22.1  138   489    5   MOLECULE: PROTEIN LMBR1L;                                            
2974:  jx0n-A  4.0  6.1  115   343    8   MOLECULE: SINGLE-PASS MEMBRANE AND COILED-COIL DOMAIN-CONTA          
2975:  mx3h-A  4.0 21.5  132   558    7   MOLECULE: SPATS2-LIKE PROTEIN;                                       
2976:  k3ew-A  4.0  4.7  123   314    7   MOLECULE: TASTE RECEPTOR TYPE 2 MEMBER 42;                           
2977:  jq4c-A  4.0 26.7  140  1530    6   MOLECULE: SYNAPTONEMAL COMPLEX PROTEIN 2;                            
2978:  u9sx-A  4.0  4.0   61   271    7   MOLECULE: PUTATIVE PROTEIN FAM220BP;                                 
2979:  ndc0-A  4.0 27.4  124  1007    9   MOLECULE: GLUTAMATE RECEPTOR IONOTROPIC, DELTA-2;                    
2980:  civ0-A  4.0 18.8  197  1001    8   MOLECULE: ANKYRIN REPEAT DOMAIN-CONTAINING PROTEIN 35;               
2981:  vms5-A  4.0  3.7   95   428    6   MOLECULE: CYTOKINE-DEPENDENT HEMATOPOIETIC CELL LINKER;              
2982:  ijj8-A  4.0 28.0  107   600   10   MOLECULE: MEDIATOR OF RNA POLYMERASE II TRANSCRIPTION SUBUN          
2983:  ch8r-A  4.0 33.1  105   516   16   MOLECULE: NUCLEOLAR COMPLEX PROTEIN 4 HOMOLOG;                       
2984:  q3hq-A  4.0  5.5   70    98   10   MOLECULE: FKSG35;                                                    
2985:  t4ul-A  4.0 37.2  141  1194    6   MOLECULE: METABOTROPIC GLUTAMATE RECEPTOR 1;                         
2986:  phu2-A  4.0 10.5  159   247    5   MOLECULE: V-TYPE PROTON ATPASE SUBUNIT D;                            
2987:  bim3-A  4.0 15.2  179   476    5   MOLECULE: GROWTH ARREST-SPECIFIC PROTEIN 7;                          
2988:  gp7m-A  4.0 27.9  155   566   12   MOLECULE: RAS AND RAB INTERACTOR-LIKE PROTEIN;                       
2989:  b6bk-A  4.0 17.3  173   452    8   MOLECULE: PUTATIVE TRIPARTITE MOTIF-CONTAINING PROTEIN 49B;          
2990:  qg4z-A  4.0 20.6  110   485    5   MOLECULE: WD REPEAT-CONTAINING PROTEIN 13;                           
2991:  gbv6-A  4.0 41.5  206  2024    9   MOLECULE: PERICENTRIOLAR MATERIAL 1 PROTEIN;                         
2992:  lg2g-A  4.0 22.8  143   605    8   MOLECULE: FORMIN-BINDING PROTEIN 1-LIKE;                             
2993:  ol0n-A  4.0 15.9  109   543   11   MOLECULE: DALR ANTICODON-BINDING DOMAIN-CONTAINING PROTEIN           
2994:  cdc6-A  4.0 19.7  215  1400    7   MOLECULE: DYNEIN HEAVY CHAIN 6, AXONEMAL;                            
2995:  o9zj-A  4.0 38.7   85   295    8   MOLECULE: TRANSMEMBRANE PROTEIN 71;                                  
2996:  f9mm-A  4.0  8.9   79  1400    9   MOLECULE: DYNEIN HEAVY CHAIN 6, AXONEMAL;                            
2997:  pl1v-A  4.0  7.7   74   113    7   MOLECULE: PROTEIN FMC1 HOMOLOG;                                      
2998:  dz1i-A  4.0 18.0  195   703    4   MOLECULE: RING FINGER PROTEIN 214;                                   
2999:  erh3-A  4.0  2.7   68   208   10   MOLECULE: TRANSCRIPTION ELONGATION FACTOR A N-TERMINAL AND           
3000:  n2va-A  4.0 27.0  149  1400    6   MOLECULE: DYNEIN HEAVY CHAIN 8, AXONEMAL;                            
3001:  wh3g-A  4.0 47.4  163  1233    5   MOLECULE: STRUCTURAL MAINTENANCE OF CHROMOSOMES PROTEIN 1A;          
3002:  tgb2-A  4.0 19.5  190  1312    7   MOLECULE: DNA REPAIR PROTEIN RAD50;                                  
3003:  ml6y-A  4.0  8.0  101   323    4   MOLECULE: SPHINGOLIPID DELTA(4)-DESATURASE DES1;                     
3004:  eh3k-A  4.0 17.3  139   686    9   MOLECULE: ANTIGEN PEPTIDE TRANSPORTER 2;                             
3005:  xi6h-A  4.0  3.3  120   229    8   MOLECULE: TRANSMEMBRANE 4 L6 FAMILY MEMBER 20;                       
3006:  io9u-A  4.0 37.0  181  1400    7   MOLECULE: DYNEIN HEAVY CHAIN 6, AXONEMAL;                            
3007:  p1cf-A  4.0 18.7  115   297    9   MOLECULE: DNA EXCISION REPAIR PROTEIN ERCC-1;                        
3008:  ld1k-A  4.0 18.8   72  1435    8   MOLECULE: CAPPING PROTEIN, ARP2/3 AND MYOSIN-I LINKER PROTE          
3009:  wt7v-A  4.0 27.8  105   304   10   MOLECULE: KATNB1-LIKE PROTEIN 1;                                     
3010:  d2li-A  4.0 19.1  205  1400    8   MOLECULE: A-KINASE ANCHOR PROTEIN 9;                                 
3011:  gi1v-A  4.0 33.0  124   632    7   MOLECULE: SH2B ADAPTER PROTEIN 2;                                    
3012:  ehh7-A  4.0 35.8  213  1400    8   MOLECULE: DYNEIN HEAVY CHAIN 9, AXONEMAL;                            
3013:  rq9f-A  4.0 29.2   98   235    6   MOLECULE: TRANSMEMBRANE PROTEIN 176A;                                
3014:  i6fp-A  4.0 23.7  158   541    7   MOLECULE: PROTEIN RFT1 HOMOLOG;                                      
3015:  jw4d-A  4.0 34.6   71   910    7   MOLECULE: P53-INDUCED DEATH DOMAIN-CONTAINING PROTEIN 1;             
3016:  fft9-A  4.0 15.8  142   690    2   MOLECULE: F-BAR AND DOUBLE SH3 DOMAINS PROTEIN 1;                    
3017:  l4tf-A  4.0 18.3  160   495    6   MOLECULE: SCAVENGER RECEPTOR CLASS A MEMBER 5;                       
3018:  pbm3-A  4.0  5.5  102   372    9   MOLECULE: PROBABLE G-PROTEIN COUPLED RECEPTOR 45;                    
3019:  hn9w-A  4.0 31.5  164  1498    8   MOLECULE: CONDENSIN-2 COMPLEX SUBUNIT D3;                            
3020:  l3pq-A  4.0 22.9  215   424    4   MOLECULE: PROTEIN KINASE C AND CASEIN KINASE SUBSTRATE IN N          
3021:  qbl2-A  4.0 21.8  173  1091    5   MOLECULE: ADENYLATE CYCLASE TYPE 2;                                  
3022:  du9u-A  4.0 18.8  147   842    6   MOLECULE: ATP-BINDING CASSETTE SUB-FAMILY B MEMBER 6, MITOC          
3023:  fc8p-A  4.0 44.4  156  1357    6   MOLECULE: KINECTIN;                                                  
3024:  al1a-A  4.0 27.4  162  1192    6   MOLECULE: TUBULIN-SPECIFIC CHAPERONE D;                              
3025:  x5pr-A  4.0 22.9  173   349    5   MOLECULE: TRANSMEMBRANE PROTEIN 255A;                                
3026:  svm3-A  4.0 27.0  113   322    9   MOLECULE: TRANSCRIPTIONAL ACTIVATOR PROTEIN PUR-ALPHA;               
3027:  wwn2-A  4.0 22.1  104   874    5   MOLECULE: ADHESION G-PROTEIN COUPLED RECEPTOR D1;                    
3028:  rml7-A  4.0 35.9  134   326    8   MOLECULE: REGULATION OF NUCLEAR PRE-MRNA DOMAIN-CONTAINING           
3029:  x7jo-A  4.0  5.5   93   399    9   MOLECULE: ALL TRANS-POLYPRENYL-DIPHOSPHATE SYNTHASE PDSS2;           
3030:  ybf4-A  4.0 32.8  203  1400    4   MOLECULE: FIBROUS SHEATH-INTERACTING PROTEIN 2;                      
3031:  t1il-A  4.0 10.2   81   764    9   MOLECULE: THYROTROPIN RECEPTOR;                                      
3032:  oql7-A  4.0 26.0  186   887    6   MOLECULE: LATERAL SIGNALING TARGET PROTEIN 2 HOMOLOG;                
3033:  kia1-A  4.0 12.4  102   185    6   MOLECULE: PRENYLATED RAB ACCEPTOR PROTEIN 1;                         
3034:  i9yw-A  4.0 35.0  132   712   10   MOLECULE: TIR DOMAIN-CONTAINING ADAPTER MOLECULE 1;                  
3035:  ve3c-A  4.0 18.3  179   369    8   MOLECULE: CDK2-ASSOCIATED AND CULLIN DOMAIN-CONTAINING PROT          
3036:  wkq4-A  4.0  9.0  108   195    4   MOLECULE: TRANSMEMBRANE PROTEIN 126A;                                
3037:  dd2p-A  4.0  3.4   78   209    8   MOLECULE: GLYCOLIPID TRANSFER PROTEIN;                               
3038:  alw1-A  4.0 33.6  133  1982    6   MOLECULE: CASP8-ASSOCIATED PROTEIN 2;                                
3039:  hes1-A  4.0 14.5  141   967   10   MOLECULE: AMINOPEPTIDASE N;                                          
3040:  z8ms-A  4.0  7.4  111   370    5   MOLECULE: TRANSMEMBRANE 6 SUPERFAMILY MEMBER 1;                      
3041:  xah5-A  4.0  2.9   69    79    7   MOLECULE: SUPPRESSOR OF TUMORIGENICITY 20 PROTEIN;                   
3042:  wfd2-A  4.0 23.4  103  1148    5   MOLECULE: TRAFFICKING PROTEIN PARTICLE COMPLEX SUBUNIT 9;            
3043:  ldr6-A  4.0 23.3  119  1278   11   MOLECULE: DYNACTIN SUBUNIT 1;                                        
3044:  u3po-A  4.0 11.8  100   309   13   MOLECULE: DNAJ HOMOLOG SUBFAMILY B MEMBER 7;                         
3045:  fn0p-A  4.0 24.9  135  1400   10   MOLECULE: TITIN;                                                     
3046:  ea4t-A  4.0 26.9  131  2070    8   MOLECULE: MULTIPLE PDZ DOMAIN PROTEIN;                               
3047:  w0bm-A  4.0 18.3   87   205    7   MOLECULE: POLYAMINE-MODULATED FACTOR 1;                              
3048:  t3gq-A  4.0 20.6  141   866    7   MOLECULE: SPHINGOMYELIN PHOSPHODIESTERASE 4;                         
3049:  vw9u-A  4.0 20.7   91  1249   10   MOLECULE: POLYCYSTIC KIDNEY DISEASE PROTEIN 1-LIKE 1;                
3050:  z3ef-A  4.0 37.2  179  1400    9   MOLECULE: TRANSMEMBRANE PROTEIN KIAA1109;                            
3051:  qkz5-A  4.0 21.4  187  1071    6   MOLECULE: SLIT-ROBO RHO GTPASE-ACTIVATING PROTEIN 2;                 
3052:  sqj2-A  4.0 20.7   61  1601    5   MOLECULE: RAP GUANINE NUCLEOTIDE EXCHANGE FACTOR 6;                  
3053:  l5go-A  4.0 31.2  128   638    5   MOLECULE: POTASSIUM VOLTAGE-GATED CHANNEL SUBFAMILY C MEMBE          
3054:  wz0q-A  4.0  7.4  115   472    7   MOLECULE: INTERFERON-INDUCED PROTEIN WITH TETRATRICOPEPTIDE          
3055:  t5ij-A  4.0  3.8   96   318   10   MOLECULE: RIBOSE-PHOSPHATE PYROPHOSPHOKINASE 3;                      
3056:  f5mz-A  4.0 18.3  114   465    9   MOLECULE: SERINE/THREONINE-PROTEIN KINASE 38;                        
3057:  js2f-A  4.0 27.1  106   662    6   MOLECULE: RAP GUANINE NUCLEOTIDE EXCHANGE FACTOR-LIKE 1;             
3058:  l0cb-A  4.0 21.6   83   281    6   MOLECULE: KINETOCHORE-ASSOCIATED PROTEIN NSL1 HOMOLOG;               
3059:  oh6b-A  4.0  9.8   92   178    8   MOLECULE: MEDIATOR OF RNA POLYMERASE II TRANSCRIPTION SUBUN          
3060:  jkg5-A  4.0 29.0  161   452    9   MOLECULE: TRANSCRIPTION FACTOR AP-2-DELTA;                           
3061:  b2mr-A  4.0  5.2   61   376    3   MOLECULE: TRANSCRIPTION INITIATION FACTOR IIA SUBUNIT 1;             
3062:  fi6b-A  4.0 10.4   85   307    8   MOLECULE: TASTE RECEPTOR TYPE 2 MEMBER 41;                           
3063:  kkh7-A  4.0 22.5  152   992    8   MOLECULE: DISKS LARGE-ASSOCIATED PROTEIN 4;                          
3064:  kks6-A  4.0 18.5  113   547    7   MOLECULE: ACYL-COENZYME A OXIDASE-LIKE PROTEIN;                      
3065:  xc8f-A  4.0 16.1  134   387    7   MOLECULE: TETRATRICOPEPTIDE REPEAT PROTEIN 4;                        
3066:  z0ts-A  4.0 28.8  142   566    9   MOLECULE: TRANSMEMBRANE PROTEIN 151B;                                
3067:  dyj1-A  4.0  3.5   68    98    6   MOLECULE: NADH-UBIQUINONE OXIDOREDUCTASE CHAIN 4L;                   
3068:  mpe5-A  4.0  6.3  129   406    7   MOLECULE: SORTING NEXIN-6;                                           
3069:  uh5z-A  4.0 15.7   70   196    6   MOLECULE: PROTEIN RER1;                                              
3070:  d0hy-A  4.0 19.5  136   311    9   MOLECULE: SOLUTE CARRIER FAMILY 25 MEMBER 36;                        
3071:  b5mk-A  4.0 27.6  175  1701    6   MOLECULE: T-LYMPHOMA INVASION AND METASTASIS-INDUCING PROTE          
3072:  v7yg-A  4.0 17.1  108   344    9   MOLECULE: LYSOPHOSPHATIDIC ACID RECEPTOR 6;                          
3073:  hn5p-A  4.0 36.7  119   327    8   MOLECULE: IMMEDIATE EARLY RESPONSE GENE 5 PROTEIN;                   
3074:  ae7z-A  4.0 30.0  122   574    6   MOLECULE: E3 UBIQUITIN-PROTEIN LIGASE TRIM23;                        
3075:  wop2-A  4.0 15.6   95  1141    6   MOLECULE: CGMP-INHIBITED 3',5'-CYCLIC PHOSPHODIESTERASE A;           
3076:  h7wi-A  4.0  5.7   72   145    8   MOLECULE: DNAJ HOMOLOG SUBFAMILY B MEMBER 3;                         
3077:  knw0-A  4.0 13.3   97   400    8   MOLECULE: D(3) DOPAMINE RECEPTOR;                                    
3078:  di6f-A  4.0 12.2  114   505    9   MOLECULE: RNA-SPLICING LIGASE RTCB HOMOLOG;                          
3079:  c2pk-A  4.0  7.5  119   254    7   MOLECULE: PROTEASOME ACTIVATOR COMPLEX SUBUNIT 3;                    
3080:  a3wn-A  4.0 10.7   68  1015   10   MOLECULE: CONDENSIN COMPLEX SUBUNIT 3;                               
3081:  ryv9-A  4.0 28.3  196  2435    4   MOLECULE: ATP-BINDING CASSETTE SUB-FAMILY A MEMBER 2;                
3082:  fp8o-A  4.0 22.5   72   558    8   MOLECULE: ARMADILLO REPEAT-CONTAINING X-LINKED PROTEIN 5;            
3083:  qva6-A  4.0 13.5   88   645    9   MOLECULE: SERINE/THREONINE-PROTEIN KINASE NEK11;                     
3084:  c7dy-A  4.0  6.9   97   127    7   MOLECULE: MITOCHONDRIAL PYRUVATE CARRIER 2;                          
3085:  ont3-A  4.0  4.5   56   102    7   MOLECULE: PUTATIVE UNCHARACTERIZED PROTEIN C6ORF50;                  
3086:  lgx9-A  4.0 23.5  103   894   13   MOLECULE: EXOCYST COMPLEX COMPONENT 1;                               
3087:  pyr6-A  4.0 28.6  116   699    6   MOLECULE: LUTROPIN-CHORIOGONADOTROPIC HORMONE RECEPTOR;              
3088:  f7nc-A  4.0  8.7  111  1227   13   MOLECULE: DYNEIN HEAVY CHAIN 2, AXONEMAL;                            
3089:  n5oc-A  4.0 19.3  120   665    6   MOLECULE: COILED-COIL DOMAIN-CONTAINING PROTEIN 138;                 
3090:  b0sr-A  4.0 21.7  129   530   10   MOLECULE: MEMBRANE-ASSOCIATED TRANSPORTER PROTEIN;                   
3091:  q8vz-A  4.0 16.6  124   832    6   MOLECULE: SID1 TRANSMEMBRANE FAMILY MEMBER 2;                        
3092:  ul2x-A  4.0 15.4  117   262   10   MOLECULE: LYSOSOMAL-ASSOCIATED TRANSMEMBRANE PROTEIN 5;              
3093:  gqp5-A  4.0 11.3  126  1512   10   MOLECULE: MITOGEN-ACTIVATED PROTEIN KINASE KINASE KINASE 1;          
3094:  o9zo-A  4.0 38.9  147   662    3   MOLECULE: A-KINASE ANCHOR PROTEIN 10, MITOCHONDRIAL;                 
3095:  yg3o-A  4.0 11.8   83  1400    4   MOLECULE: SERINE/THREONINE-PROTEIN KINASE SMG1;                      
3096:  rs4l-A  4.0 24.6  131   848   10   MOLECULE: CROOKED NECK-LIKE PROTEIN 1;                               
3097:  dns9-A  4.0  9.8   68   222    7   MOLECULE: MIF4G DOMAIN-CONTAINING PROTEIN;                           
3098:  zq0c-A  4.0 26.1  136  1315   11   MOLECULE: SERINE/THREONINE-PROTEIN KINASE 36;                        
3099:  xo0c-A  4.0 27.0  169  1400    9   MOLECULE: ZINC FINGER ZZ-TYPE AND EF-HAND DOMAIN-CONTAINING          
3100:  gey6-A  4.0  3.9  117   279    3   MOLECULE: CALCIUM-ACTIVATED POTASSIUM CHANNEL SUBUNIT BETA-          
3101:  ac1m-A  4.0 18.0  114   518    7   MOLECULE: SODIUM-DEPENDENT GLUCOSE TRANSPORTER 1;                    
3102:  lcj3-A  4.0 38.0  135   667   10   MOLECULE: PROTEIN OS-9;                                              
3103:  y4oe-A  4.0 35.7  143   521    7   MOLECULE: VANG-LIKE PROTEIN 2;                                       
3104:  nbe8-A  4.0 23.0  131   419    8   MOLECULE: FARNESYL PYROPHOSPHATE SYNTHASE;                           
3105:  in4x-A  4.0  6.0   82   495    7   MOLECULE: LYSOPHOSPHOLIPID ACYLTRANSFERASE 1;                        
3106:  dz9r-A  4.0 19.4  141   622   10   MOLECULE: MATRILIN-4;                                                
3107:  s5do-A  4.0  8.6   93   150    8   MOLECULE: LEUKOTRIENE C4 SYNTHASE;                                   
3108:  s4xb-A  4.0 27.4  100  1400   11   MOLECULE: E3 UBIQUITIN-PROTEIN LIGASE UBR4;                          
3109:  jjb4-A  4.0 15.3  115   864    7   MOLECULE: N-ALPHA-ACETYLTRANSFERASE 16, NATA AUXILIARY SUBU          
3110:  yk2l-A  4.0 11.8  100   338    5   MOLECULE: PROBABLE G-PROTEIN COUPLED RECEPTOR 160;                   
3111:  krp5-A  4.0 16.8  110   292   11   MOLECULE: ZINC FINGERS AND HOMEOBOXES PROTEIN 1, ISOFORM 2;          
3112:  crv7-A  4.0 14.5  156   294    5   MOLECULE: TRANSMEMBRANE PROTEIN 178B;                                
3113:  ivw6-A  4.0 10.2   66  1133    5   MOLECULE: TRAFFICKING PROTEIN PARTICLE COMPLEX SUBUNIT 11;           
3114:  osb9-A  4.0 12.9  102   152    4   MOLECULE: NINJURIN-1;                                                
3115:  ys2d-A  4.0 25.4  144  1018    8   MOLECULE: UBIQUITIN CARBOXYL-TERMINAL HYDROLASE 35;                  
3116:  s6lf-A  4.0 26.8  136   687    8   MOLECULE: POZ-, AT HOOK-, AND ZINC FINGER-CONTAINING PROTEI          
3117:  o8af-A  4.0 44.2  108   522    8   MOLECULE: PUTATIVE ZINC FINGER PROTEIN 286B;                         
3118:  h1tc-A  4.0 23.3  123   273    4   MOLECULE: VOLTAGE-GATED HYDROGEN CHANNEL 1;                          
3119:  pqw1-A  3.9  9.8   86   179    3   MOLECULE: NADH DEHYDROGENASE [UBIQUINONE] 1 BETA SUBCOMPLEX          
3120:  u1hc-A  3.9 22.0  161  1400    7   MOLECULE: CENTROSOME-ASSOCIATED PROTEIN 350;                         
3121:  q8cb-A  3.9 11.1   72   125    8   MOLECULE: SUCCINATE DEHYDROGENASE ASSEMBLY FACTOR 3, MITOCH          
3122:  fn8j-A  3.9 14.7  144  1316   13   MOLECULE: DYNEIN HEAVY CHAIN 11, AXONEMAL;                           
3123:  dam5-A  3.9 30.6  171   814    6   MOLECULE: PROBABLE G-PROTEIN COUPLED RECEPTOR 156;                   
3124:  b3jr-A  3.9 30.1  148  1400    6   MOLECULE: WD REPEAT- AND FYVE DOMAIN-CONTAINING PROTEIN 4;           
3125:  dik0-A  3.9 12.8   68   115    7   MOLECULE: NADH-UBIQUINONE OXIDOREDUCTASE CHAIN 3;                    
3126:  bzs6-A  3.9 24.5  170  1581    6   MOLECULE: ATP-BINDING CASSETTE SUB-FAMILY C MEMBER 8;                
3127:  i8oc-A  3.9 21.0  138   496    8   MOLECULE: FIBRONECTIN TYPE III AND SPRY DOMAIN-CONTAINING P          
3128:  xp0o-A  3.9 17.4  218  1400    5   MOLECULE: DYNEIN HEAVY CHAIN 7, AXONEMAL;                            
3129:  pmj5-A  3.9 31.0  118   318    8   MOLECULE: ADP-RIBOSYL CYCLASE/CYCLIC ADP-RIBOSE HYDROLASE 2          
3130:  w3nc-A  3.9 19.8  262  1208    6   MOLECULE: E3 UBIQUITIN-PROTEIN LIGASE DZIP3;                         
3131:  na2l-A  3.9 29.7  202  1400    6   MOLECULE: FIBROUS SHEATH-INTERACTING PROTEIN 2;                      
3132:  kkp1-A  3.9 13.0  114   777    4   MOLECULE: HEPATOCYTE GROWTH FACTOR-REGULATED TYROSINE KINAS          
3133:  vws2-A  3.9 30.5  205   824    6   MOLECULE: INTRAFLAGELLAR TRANSPORT PROTEIN 88 HOMOLOG;               
3134:  swo4-A  3.9 25.7   79   216   10   MOLECULE: DDB1- AND CUL4-ASSOCIATED FACTOR 16;                       
3135:  es6v-A  3.9  4.7   88   495    7   MOLECULE: SH2 DOMAIN-CONTAINING ADAPTER PROTEIN E;                   
3136:  hkp8-A  3.9 22.6  164  1286    9   MOLECULE: PHOSPHATIDYLCHOLINE TRANSLOCATOR ABCB4;                    
3137:  k3iy-A  3.9  6.5   64  1400    5   MOLECULE: RYANODINE RECEPTOR 1;                                      
3138:  tn1s-A  3.9 31.6  137  1807    7   MOLECULE: TUBERIN;                                                   
3139:  yd2q-A  3.9  9.9   95   379    6   MOLECULE: ARMADILLO REPEAT-CONTAINING X-LINKED PROTEIN 3;            
3140:  w7hr-A  3.9 34.7  137  1400    7   MOLECULE: WD REPEAT AND FYVE DOMAIN-CONTAINING PROTEIN 3;            
3141:  n7zq-A  3.9 18.5   95  1400    4   MOLECULE: PROTEIN UNC-80 HOMOLOG;                                    
3142:  yxa3-A  3.9 18.7   96   160    9   MOLECULE: TWIST-RELATED PROTEIN 2;                                   
3143:  kr0j-A  3.9 41.6  142  1400    8   MOLECULE: DYNEIN HEAVY CHAIN 6, AXONEMAL;                            
3144:  hnb4-A  3.9 11.0  178   450   11   MOLECULE: SORTING NEXIN-4;                                           
3145:  op1w-A  3.9 19.1  102   852    8   MOLECULE: LON PROTEASE HOMOLOG 2, PEROXISOMAL;                       
3146:  xk5z-A  3.9  6.3   93   183    5   MOLECULE: TRANSMEMBRANE PROTEIN 52B;                                 
3147:  t6vw-A  3.9 26.2  109   308    6   MOLECULE: TESTIS-SPECIFIC Y-ENCODED PROTEIN 10;                      
3148:  o9fz-A  3.9 11.4  183  1400    7   MOLECULE: CENTROSOME-ASSOCIATED PROTEIN 350;                         
3149:  h3ri-A  3.9 13.3  140   477    6   MOLECULE: GLUCAGON RECEPTOR;                                         
3150:  rg6i-A  3.9  3.5   92   244    7   MOLECULE: GLUTATHIONE S-TRANSFERASE THETA-2B;                        
3151:  m0pf-A  3.9  7.8  117   589    4   MOLECULE: TRANSMEMBRANE 9 SUPERFAMILY MEMBER 3;                      
3152:  rmj0-A  3.9 17.3   77   458    4   MOLECULE: PROTEIN ADENYLYLTRANSFERASE FICD;                          
3153:  abw8-A  3.9  6.8   89   185    7   MOLECULE: TRANSLOCON-ASSOCIATED PROTEIN SUBUNIT GAMMA;               
3154:  nwo6-A  3.9 13.2  123   135    2   MOLECULE: PUTATIVE UNCHARACTERIZED PROTEIN SLC66A1L;                 
3155:  h4ic-A  3.9 12.2  104   407    9   MOLECULE: [PYRUVATE DEHYDROGENASE (ACETYL-TRANSFERRING)] KI          
3156:  in3u-A  3.9 15.4  127   336    6   MOLECULE: CALCIUM UNIPORTER REGULATORY SUBUNIT MCUB, MITOCH          
3157:  vn4x-A  3.9 39.9  191   779    5   MOLECULE: ANGIOMOTIN-LIKE PROTEIN 2;                                 
3158:  yp9c-A  3.9 14.2  137   406   10   MOLECULE: TRYPTOPHAN 2,3-DIOXYGENASE;                                
3159:  zx0x-A  3.9 24.0   93   182   10   MOLECULE: CKLF-LIKE MARVEL TRANSMEMBRANE DOMAIN-CONTAINING           
3160:  e5xy-A  3.9  9.4   73   173   10   MOLECULE: TRANSMEMBRANE PROTEIN 208;                                 
3161:  fg3n-A  3.9 23.2  201   499    6   MOLECULE: COILED-COIL DOMAIN-CONTAINING PROTEIN 105;                 
3162:  xe2l-A  3.9 11.9  130   225    6   MOLECULE: GRPE PROTEIN HOMOLOG 2, MITOCHONDRIAL;                     
3163:  c9oz-A  3.9  3.7  103   165    5   MOLECULE: PROTEIN NKG7;                                              
3164:  gqm2-A  3.9 18.9  154  1400    5   MOLECULE: DYNEIN HEAVY CHAIN 7, AXONEMAL;                            
3165:  c9iz-A  3.9 37.3  119  1400    7   MOLECULE: HYDROCEPHALUS-INDUCING PROTEIN HOMOLOG;                    
3166:  h0wf-A  3.9 37.6  155  1400    6   MOLECULE: WD REPEAT AND FYVE DOMAIN-CONTAINING PROTEIN 3;            
3167:  y2qh-A  3.9 12.9  122  1214    5   MOLECULE: DIACYLGLYCEROL KINASE DELTA;                               
3168:  g4ch-A  3.9 18.9  186  1631    3   MOLECULE: RAS GTPASE-ACTIVATING-LIKE PROTEIN IQGAP3;                 
3169:  fm3b-A  3.9 27.4  191   779    4   MOLECULE: VEZATIN;                                                   
3170:  klp1-A  3.9 40.4  125  1400   10   MOLECULE: A-KINASE ANCHOR PROTEIN 9;                                 
3171:  w5kk-A  3.9 29.7  158  2346    6   MOLECULE: MYOMEGALIN;                                                
3172:  t9qz-A  3.9 12.9  124   858    4   MOLECULE: CONE CGMP-SPECIFIC 3',5'-CYCLIC PHOSPHODIESTERASE          
3173:  tv5y-A  3.9  8.0  109   139    8   MOLECULE: TRANSMEMBRANE PROTEIN 250;                                 
3174:  cof8-A  3.9 27.5  135  1400    8   MOLECULE: PLECTIN;                                                   
3175:  xhp4-A  3.9 23.3  114   580   10   MOLECULE: NEGATIVE ELONGATION FACTOR B;                              
3176:  ruk6-A  3.9 27.5  210  1710    8   MOLECULE: CENTROSOMAL PROTEIN OF 152 KDA;                            
3177:  sgp4-A  3.9  7.0  107   519    7   MOLECULE: PLECKSTRIN HOMOLOGY DOMAIN-CONTAINING FAMILY A ME          
3178:  s3ay-A  3.9  8.4   79   449    9   MOLECULE: TRIPARTITE MOTIF-CONTAINING PROTEIN 64;                    
3179:  slh2-A  3.9 25.0   95   554    5   MOLECULE: GPI MANNOSYLTRANSFERASE 3;                                 
3180:  ri4a-A  3.9  7.8  122   872    7   MOLECULE: POTASSIUM VOLTAGE-GATED CHANNEL SUBFAMILY KQT MEM          
3181:  xk9j-A  3.9  3.2   68   189    9   MOLECULE: INTERFERON ALPHA-17;                                       
3182:  lh7y-A  3.9 31.1  126   919    7   MOLECULE: GLUTAMATE RECEPTOR IONOTROPIC, KAINATE 3;                  
3183:  y3dd-A  3.9 12.3  105   337    4   MOLECULE: G-PROTEIN COUPLED RECEPTOR 26;                             
3184:  y0nw-A  3.9 40.5  164   567    7   MOLECULE: SRSF PROTEIN KINASE 3;                                     
3185:  v3uv-A  3.9  6.3  123   858    7   MOLECULE: TETRATRICOPEPTIDE REPEAT PROTEIN 7A;                       
3186:  axb9-A  3.9 25.2  124   391   10   MOLECULE: PUTATIVE PROTEIN PLEKHA9;                                  
3187:  l3pk-A  3.9 30.9  124  1499    4   MOLECULE: PHOSPHOLIPID-TRANSPORTING ATPASE VA;                       
3188:  ag5g-A  3.9  8.0   94  1400    5   MOLECULE: APOLIPOPROTEIN B-100;                                      
3189:  wb4w-A  3.9 33.5  136   494    8   MOLECULE: G-PROTEIN COUPLED RECEPTOR 135;                            
3190:  w7cz-A  3.9 34.5  164  1132    9   MOLECULE: LARGE PROLINE-RICH PROTEIN BAG6;                           
3191:  qup3-A  3.9 24.0  136   862   11   MOLECULE: DNA TOPOISOMERASE 3-BETA-1;                                
3192:  k5qw-A  3.9 25.8  116   284    7   MOLECULE: HOMEOBOX PROTEIN SIX1;                                     
3193:  icj4-A  3.9 22.3  101  1400    3   MOLECULE: SERINE/THREONINE-PROTEIN KINASE SMG1;                      
3194:  g1qr-A  3.9 13.8  122   429   11   MOLECULE: INTEGRAL MEMBRANE PROTEIN GPR137C;                         
3195:  s2fc-A  3.9  8.9   99   490    7   MOLECULE: CYTOCHROME P450 2W1;                                       
3196:  ya1o-A  3.9 10.4  109   345    5   MOLECULE: GROWTH HORMONE-INDUCIBLE TRANSMEMBRANE PROTEIN;            
3197:  eas3-A  3.9 33.4  125  1400    9   MOLECULE: LYSOSOMAL-TRAFFICKING REGULATOR;                           
3198:  efe0-A  3.9 16.2  125   444    9   MOLECULE: MEMBRANE TRANSPORT PROTEIN XK;                             
3199:  ymm9-A  3.9 21.8  254  1400   11   MOLECULE: E3 UBIQUITIN-PROTEIN LIGASE RNF213;                        
3200:  c5zw-A  3.9 28.9  155   597    6   MOLECULE: BROMODOMAIN-CONTAINING PROTEIN 9;                          
3201:  f0ss-A  3.9  2.8   67   189    3   MOLECULE: INTERFERON ALPHA-6;                                        
3202:  ps8u-A  3.9 24.0  159  1400    8   MOLECULE: VON WILLEBRAND FACTOR;                                     
3203:  zuj3-A  3.9 25.2   99   585   12   MOLECULE: SUPPRESSOR OF TUMORIGENICITY 7 PROTEIN;                    
3204:  vb0l-A  3.9 44.2  162  1233    7   MOLECULE: GLUTAMATE RECEPTOR IONOTROPIC, NMDA 2C;                    
3205:  u4ja-A  3.9 21.1   78   202    6   MOLECULE: LEUKEMIA INHIBITORY FACTOR;                                
3206:  ly6h-A  3.9 22.2  105  1246   12   MOLECULE: HELICASE SKI2W;                                            
3207:  sq0p-A  3.9 10.7  105   765    5   MOLECULE: PROTEIN FAM160B1;                                          
3208:  u5ay-A  3.9 24.6  143  1400    8   MOLECULE: LIPOPOLYSACCHARIDE-RESPONSIVE AND BEIGE-LIKE ANCH          
3209:  cbw3-A  3.9 21.3  126  1400   10   MOLECULE: DYNEIN HEAVY CHAIN 1, AXONEMAL;                            
3210:  js8y-A  3.9 21.0   67   531    9   MOLECULE: T-COMPLEX PROTEIN 1 SUBUNIT ZETA;                          
3211:  k1gu-A  3.9 12.7  104   524    5   MOLECULE: SOLUTE CARRIER FAMILY 2, FACILITATED GLUCOSE TRAN          
3212:  f3wf-A  3.9  9.5  119   134    6   MOLECULE: TSC22 DOMAIN FAMILY PROTEIN 3;                             
3213:  b4ni-A  3.9 10.8  104   309   12   MOLECULE: OLFACTORY RECEPTOR 1L8;                                    
3214:  up2y-A  3.9 24.0   92  1185    9   MOLECULE: ZINC FINGER SWIM DOMAIN-CONTAINING PROTEIN 5;              
3215:  cpi5-A  3.9 23.5   94   539    5   MOLECULE: ZINC FINGER AND BTB DOMAIN-CONTAINING PROTEIN 7B;          
3216:  rnl9-A  3.9 22.8   79  1215    6   MOLECULE: ZINC FINGER SWIM DOMAIN-CONTAINING PROTEIN 6;              
3217:  mv4j-A  3.9 32.6  199   748    7   MOLECULE: SIGNAL TRANSDUCER AND ACTIVATOR OF TRANSCRIPTION           
3218:  eq6z-A  3.9 11.7   72  1400   15   MOLECULE: LIPOPOLYSACCHARIDE-RESPONSIVE AND BEIGE-LIKE ANCH          
3219:  ebk6-A  3.9 22.0  103   634    6   MOLECULE: NUCLEOLAR GTP-BINDING PROTEIN 1;                           
3220:  v6xs-A  3.9 21.4  183   285   10   MOLECULE: VACUOLAR PROTEIN SORTING-ASSOCIATED PROTEIN 37B;           
3221:  n5up-A  3.9 16.8  155  1400    4   MOLECULE: DMX-LIKE PROTEIN 2;                                        
3222:  dhy1-A  3.9 14.7  143   790    6   MOLECULE: NUCLEAR CAP-BINDING PROTEIN SUBUNIT 1;                     
3223:  vne6-A  3.9 42.3  122  1356    6   MOLECULE: TRANSMEMBRANE PROTEIN 94;                                  
3224:  zx8p-A  3.9 31.1  118  1148    5   MOLECULE: REPLICATION FACTOR C SUBUNIT 1;                            
3225:  g9qi-A  3.9 37.7  146   944    5   MOLECULE: PROTEIN UNC-45 HOMOLOG A;                                  
3226:  bp3r-A  3.9 16.1  144   802   13   MOLECULE: ALDEHYDE DEHYDROGENASE FAMILY 16 MEMBER A1;                
3227:  o2gi-A  3.9  8.6  128   597    6   MOLECULE: CELL DIVISION CYCLE PROTEIN 23 HOMOLOG;                    
3228:  k9fb-A  3.9  9.6   87   160   10   MOLECULE: VESICLE TRANSPORT PROTEIN SFT2B;                           
3229:  gf4s-A  3.9  4.4  106   183   12   MOLECULE: FERRITIN HEAVY POLYPEPTIDE-LIKE 17;                        
3230:  mr5g-A  3.9 21.8  150   675    6   MOLECULE: SODIUM/MYO-INOSITOL COTRANSPORTER 2;                       
3231:  daf1-A  3.9 15.9   98  1400    9   MOLECULE: WD REPEAT AND FYVE DOMAIN-CONTAINING PROTEIN 3;            
3232:  p2ue-A  3.9 14.3  111   455    8   MOLECULE: MAJOR FACILITATOR SUPERFAMILY DOMAIN-CONTAINING P          
3233:  lhl9-A  3.9 31.5  119   832    7   MOLECULE: HISTONE ACETYLTRANSFERASE KAT2B;                           
3234:  s2hv-A  3.9 20.3  132   304    5   MOLECULE: SMALL GLUTAMINE-RICH TETRATRICOPEPTIDE REPEAT-CON          
3235:  y9ji-A  3.9 21.6  135  1400    7   MOLECULE: APOLIPOPROTEIN B-100;                                      
3236:  nta0-A  3.9 23.2  131   647    8   MOLECULE: FRIZZLED-1;                                                
3237:  dt3o-A  3.9 13.4  103   300    7   MOLECULE: GERANYLGERANYL PYROPHOSPHATE SYNTHASE;                     
3238:  omz5-A  3.9 33.9  152  1246    4   MOLECULE: PROTEIN JUMONJI;                                           
3239:  fzv1-A  3.9  5.3   97   199    6   MOLECULE: PHOSPHATIDYLETHANOLAMINE N-METHYLTRANSFERASE;              
3240:  ef9w-A  3.9 32.5  129  1400    3   MOLECULE: WD REPEAT- AND FYVE DOMAIN-CONTAINING PROTEIN 4;           
3241:  fmg7-A  3.9 32.9  156   400    6   MOLECULE: MEMBRANE-SPANNING 4-DOMAINS SUBFAMILY A MEMBER 18          
3242:  eqx1-A  3.9 10.0  104   291   13   MOLECULE: GLYCOLIPID TRANSFER PROTEIN DOMAIN-CONTAINING PRO          
3243:  z1bp-A  3.9 18.9   81   600    7   MOLECULE: INTEGRATOR COMPLEX SUBUNIT 11;                             
3244:  ze5p-A  3.9  3.8   79   144    3   MOLECULE: PROTEIN CORNICHON HOMOLOG 1;                               
3245:  i2mp-A  3.9 31.4  114   351    4   MOLECULE: PUTATIVE NEUROBLASTOMA BREAKPOINT FAMILY MEMBER 5          
3246:  ldl7-A  3.9 23.4   76  1009    4   MOLECULE: HELICASE-LIKE TRANSCRIPTION FACTOR;                        
3247:  r3qs-A  3.9 16.2  136   873   10   MOLECULE: TETRATRICOPEPTIDE REPEAT PROTEIN 16;                       
3248:  qrx3-A  3.9 12.9   83   327   10   MOLECULE: OLFACTORY RECEPTOR 52E5;                                   
3249:  nlh6-A  3.9 27.3  103  1400    4   MOLECULE: TRANSMEMBRANE PROTEIN KIAA1109;                            
3250:  f3mr-A  3.9 27.6  137  1347    4   MOLECULE: HISTONE DEMETHYLASE UTY;                                   
3251:  zv3f-A  3.9  4.1   96   169    9   MOLECULE: TRANSLOCATOR PROTEIN;                                      
3252:  q6eu-A  3.9 10.2   85   160   11   MOLECULE: PROTRANSFORMING GROWTH FACTOR ALPHA;                       
3253:  rth0-A  3.9 19.7   98  1400    6   MOLECULE: CYTOPLASMIC DYNEIN 2 HEAVY CHAIN 1;                        
3254:  hiw2-A  3.9 29.1  209  1400    9   MOLECULE: SERINE/THREONINE-PROTEIN KINASE SMG1;                      
3255:  il7o-A  3.9 14.8   89   206    8   MOLECULE: N-ACETYLTRANSFERASE 14;                                    
3256:  zy6s-A  3.9 19.3  109   147    4   MOLECULE: PLASMINOGEN RECEPTOR (KT);                                 
3257:  vbl4-A  3.9 41.3  125   544   12   MOLECULE: ATYPICAL KINASE COQ8B, MITOCHONDRIAL;                      
3258:  w0bn-A  3.9 30.0  149  1400    3   MOLECULE: ADENOMATOUS POLYPOSIS COLI PROTEIN;                        
3259:  yfw4-A  3.9 17.9  167   931    9   MOLECULE: SHORT TRANSIENT RECEPTOR POTENTIAL CHANNEL 6;              
3260:  p5ho-A  3.9 11.6  122   611   10   MOLECULE: RHO-RELATED BTB DOMAIN-CONTAINING PROTEIN 3;               
3261:  mjy8-A  3.8  4.2  101   211   12   MOLECULE: SUPPRESSOR OF CYTOKINE SIGNALING 1;                        
3262:  xyz4-A  3.8  8.0  164  1400    7   MOLECULE: FIBROUS SHEATH-INTERACTING PROTEIN 2;                      
3263:  put4-A  3.8 24.7  103  1735    9   MOLECULE: TENSIN-1;                                                  
3264:  ve1q-A  3.8  4.4   65   122    2   MOLECULE: INTERFERON ALPHA-INDUCIBLE PROTEIN 27, MITOCHONDR          
3265:  iq5y-A  3.8 20.8   84  1400   13   MOLECULE: BACULOVIRAL IAP REPEAT-CONTAINING PROTEIN 6;               
3266:  x5bf-A  3.8 24.9   82   517   12   MOLECULE: TBC1 DOMAIN FAMILY MEMBER 22A;                             
3267:  yxo8-A  3.8 29.6  178  1183    6   MOLECULE: M-PHASE PHOSPHOPROTEIN 9;                                  
3268:  ldr3-A  3.8 35.2   69   777    9   MOLECULE: CANCER-ASSOCIATED GENE 1 PROTEIN;                          
3269:  fox8-A  3.8 19.3  166  1400   10   MOLECULE: CYTOPLASMIC DYNEIN 2 HEAVY CHAIN 1;                        
3270:  w6xo-A  3.8 27.5  172  2090   10   MOLECULE: NINEIN;                                                    
3271:  l6rf-A  3.8 13.9  168  1400    7   MOLECULE: DYNEIN HEAVY CHAIN 5, AXONEMAL;                            
3272:  rv1p-A  3.8 19.6  116   757    6   MOLECULE: PROTEIN LINES HOMOLOG 1;                                   
3273:  ndm6-A  3.8  5.5   97  1135    9   MOLECULE: POTASSIUM CHANNEL SUBFAMILY T MEMBER 2;                    
3274:  zij2-A  3.8 13.5   90   468    8   MOLECULE: BETA-CHIMAERIN;                                            
3275:  h0si-A  3.8 14.3   73   329    7   MOLECULE: UBIQUITIN CARBOXYL-TERMINAL HYDROLASE ISOZYME L5;          
3276:  rsr5-A  3.8 24.5  155  1400    6   MOLECULE: RYANODINE RECEPTOR 1;                                      
3277:  no3m-A  3.8 40.6  172   762    6   MOLECULE: PROTEIN PHTF1;                                             
3278:  mtk1-A  3.8 16.0   83   479    2   MOLECULE: POU DOMAIN, CLASS 2, TRANSCRIPTION FACTOR 2;               
3279:  pny6-A  3.8 23.4   81   290    4   MOLECULE: TP53-TARGET GENE 5 PROTEIN;                                
3280:  sbq7-A  3.8 22.9  113   531    8   MOLECULE: HERV-H LTR-ASSOCIATING PROTEIN 1;                          
3281:  ev9o-A  3.8 29.8  206  1034    9   MOLECULE: FERM DOMAIN-CONTAINING PROTEIN 4B;                         
3282:  ba2v-A  3.8 28.2   74   200    8   MOLECULE: CATION CHANNEL SPERM-ASSOCIATED PROTEIN SUBUNIT Z          
3283:  t3ws-A  3.8 36.0  109   853    7   MOLECULE: TRIMETHYLGUANOSINE SYNTHASE;                               
3284:  kcq9-A  3.8 20.2  213  1400    6   MOLECULE: DYNEIN HEAVY CHAIN 3, AXONEMAL;                            
3285:  g5ip-A  3.8 16.7  163   276    6   MOLECULE: UNCHARACTERIZED PROTEIN C4ORF50;                           
3286:  rzm3-A  3.8  5.3   73   109    4   MOLECULE: TRANSMEMBRANE PROTEIN 233;                                 
3287:  qc0m-A  3.8  8.3  133   318    5   MOLECULE: TASTE RECEPTOR TYPE 2 MEMBER 60;                           
3288:  n2us-A  3.8 14.0  122   565    9   MOLECULE: FRIZZLED-2;                                                
3289:  g9wb-A  3.8 34.8  124   324    6   MOLECULE: ZINC TRANSPORTER ZIP1;                                     
3290:  o5tc-A  3.8 15.5  117   391    9   MOLECULE: ATP-SENSITIVE INWARD RECTIFIER POTASSIUM CHANNEL           
3291:  t9uc-A  3.8 12.2   76   199    8   MOLECULE: PROTEIN ZNRD2;                                             
3292:  z0vn-A  3.8 23.5  205  1400    9   MOLECULE: LAMININ SUBUNIT ALPHA-1;                                   
3293:  sye2-A  3.8 30.1  160  1400    9   MOLECULE: DYNEIN HEAVY CHAIN 9, AXONEMAL;                            
3294:  d5zd-A  3.8 19.5  222  1400    9   MOLECULE: CYTOPLASMIC DYNEIN 1 HEAVY CHAIN 1;                        
3295:  d2rz-A  3.8 16.1  127   437    7   MOLECULE: ELONGATION FACTOR 1-GAMMA;                                 
3296:  ph7j-A  3.8 26.8  189  1400    9   MOLECULE: DYNEIN HEAVY CHAIN 9, AXONEMAL;                            
3297:  jz2q-A  3.8 29.2  179  2190    7   MOLECULE: INTEGRATOR COMPLEX SUBUNIT 1;                              
3298:  ig8s-A  3.8 21.2  134  2313    7   MOLECULE: VOLTAGE-DEPENDENT R-TYPE CALCIUM CHANNEL SUBUNIT           
3299:  hx5f-A  3.8 26.3   96   308    6   MOLECULE: TESTIS-SPECIFIC Y-ENCODED PROTEIN 3;                       
3300:  e9sf-A  3.8 16.0  125   490    7   MOLECULE: INTERFERON-INDUCED PROTEIN WITH TETRATRICOPEPTIDE          
3301:  fe1i-A  3.8 13.7  111   456    6   MOLECULE: MFS-TYPE TRANSPORTER SLC18B1;                              
3302:  ev1i-A  3.8  4.9   55   228   11   MOLECULE: EPHRIN-A5;                                                 
3303:  pqa4-A  3.8  7.9   96   124    4   MOLECULE: KINOCILIN;                                                 
3304:  dwc9-A  3.8  9.1  138   224    4   MOLECULE: ZINC FINGER C4H2 DOMAIN-CONTAINING PROTEIN;                
3305:  r3ya-A  3.8  2.6   58   840   10   MOLECULE: SORTING NEXIN-25;                                          
3306:  v6mb-A  3.8 19.8  216  1400   10   MOLECULE: LAMININ SUBUNIT ALPHA-5;                                   
3307:  onf3-A  3.8 33.8  136   816    5   MOLECULE: TWO PORE CALCIUM CHANNEL PROTEIN 1;                        
3308:  yn4l-A  3.8 20.9  117  1186    9   MOLECULE: DNA REPAIR PROTEIN COMPLEMENTING XP-G CELLS;               
3309:  obu9-A  3.8  5.9  127   299    9   MOLECULE: TASTE RECEPTOR TYPE 2 MEMBER 19;                           
3310:  xu6f-A  3.8 28.2  101   658    6   MOLECULE: ZINC FINGER PROTEIN 135;                                   
3311:  o3ue-A  3.8 25.1  109  1400    6   MOLECULE: DNA-DEPENDENT PROTEIN KINASE CATALYTIC SUBUNIT;            
3312:  fom4-A  3.8  7.8  112   206    8   MOLECULE: SYNAPTOSOMAL-ASSOCIATED PROTEIN 25;                        
3313:  c8jj-A  3.8 19.7   99   442    7   MOLECULE: F-BOX ONLY PROTEIN 39;                                     
3314:  gx1w-A  3.8 19.2  111   838    9   MOLECULE: KINESIN-LIKE PROTEIN KIFC2;                                
3315:  w4yx-A  3.8 14.9  125   530    7   MOLECULE: PC4 AND SFRS1-INTERACTING PROTEIN;                         
3316:  rcy1-A  3.8 23.1  152   485   12   MOLECULE: PROGRAMMED CELL DEATH PROTEIN 7;                           
3317:  lgq8-A  3.8  4.8   84   431   12   MOLECULE: DIVERGENT PROTEIN KINASE DOMAIN 1B;                        
3318:  ygj1-A  3.8  7.6   87   154    3   MOLECULE: PTTG1IP FAMILY MEMBER 2;                                   
3319:  oo4z-A  3.8 15.4  141   915    8   MOLECULE: PROTEIN O-MANNOSYL-TRANSFERASE TMTC3;                      
3320:  sq4t-A  3.8 14.3  134   369    7   MOLECULE: ZINC TRANSPORTER 8;                                        
3321:  j2zg-A  3.8 12.9  161   245    7   MOLECULE: STEAP FAMILY MEMBER 1B;                                    
3322:  s5ya-A  3.8 15.2  110   653    4   MOLECULE: MANNOSYL-OLIGOSACCHARIDE 1,2-ALPHA-MANNOSIDASE IA          
3323:  biz6-A  3.8 20.0  134   576    5   MOLECULE: EPSIN-1;                                                   
3324:  bp4c-A  3.8 51.6  135  1500    8   MOLECULE: COPPER-TRANSPORTING ATPASE 1;                              
3325:  z7ec-A  3.8 21.3   88   189    3   MOLECULE: CANCER/TESTIS ANTIGEN FAMILY 45 MEMBER A10;                
3326:  jl0u-A  3.8 22.7  144   292    8   MOLECULE: CLAUDIN-23;                                                
3327:  cbz4-A  3.8 39.2  138  1836    7   MOLECULE: SODIUM CHANNEL PROTEIN TYPE 4 SUBUNIT ALPHA;               
3328:  bxb9-A  3.8 30.3   94  1857    9   MOLECULE: FER-1-LIKE PROTEIN 6;                                      
3329:  odh2-A  3.8 28.9  134  1313    7   MOLECULE: INTER-ALPHA-TRYPSIN INHIBITOR HEAVY CHAIN H6;              
3330:  ohc2-A  3.8 26.7   90  2078    8   MOLECULE: AUTOPHAGY-RELATED PROTEIN 2 HOMOLOG B;                     
3331:  n4go-A  3.8 29.7  114   349   10   MOLECULE: KH DOMAIN-CONTAINING, RNA-BINDING, SIGNAL TRANSDU          
3332:  rex9-A  3.8 21.5  150  1400    8   MOLECULE: WD REPEAT AND FYVE DOMAIN-CONTAINING PROTEIN 3;            
3333:  usn7-A  3.8 30.0  128   957   11   MOLECULE: COLLAGEN ALPHA-1(XXI) CHAIN;                               
3334:  ptp6-A  3.8 27.2  137  1220    8   MOLECULE: PLASMA MEMBRANE CALCIUM-TRANSPORTING ATPASE 3;             
3335:  liq3-A  3.8 23.4  146   358   10   MOLECULE: UPF0575 PROTEIN C19ORF67;                                  
3336:  g8xa-A  3.8 34.7  129   628    5   MOLECULE: SORTING NEXIN-18;                                          
3337:  opj2-A  3.8 30.9  167  1812    7   MOLECULE: PROTEIN VIRILIZER HOMOLOG;                                 
3338:  qny6-A  3.8 15.3  123   711   10   MOLECULE: HYDROPEROXIDE ISOMERASE ALOXE3;                            
3339:  d9fa-A  3.8 12.5   83   189    2   MOLECULE: RECEPTOR EXPRESSION-ENHANCING PROTEIN 5;                   
3340:  ni2o-A  3.8 23.2  194  1085    9   MOLECULE: SLIT-ROBO RHO GTPASE-ACTIVATING PROTEIN 1;                 
3341:  am9l-A  3.8 23.1  140  1499    6   MOLECULE: RHO GTPASE-ACTIVATING PROTEIN 35;                          
3342:  esj8-A  3.8 15.3  110   300    7   MOLECULE: ADP-RIBOSYL CYCLASE/CYCLIC ADP-RIBOSE HYDROLASE 1          
3343:  x1ux-A  3.8 22.9   81  1516   12   MOLECULE: IPORIN;                                                    
3344:  gv0z-A  3.8 27.5  170  2541    8   MOLECULE: TALIN-1;                                                   
3345:  fh7t-A  3.8 20.0   92   505    8   MOLECULE: ALPHA-KETOGLUTARATE-DEPENDENT DIOXYGENASE FTO;             
3346:  se9x-A  3.8  3.5   92   180    5   MOLECULE: COILED-COIL DOMAIN-CONTAINING PROTEIN 115;                 
3347:  v4ha-A  3.8 39.5   95   297    5   MOLECULE: TRANSMEMBRANE PROTEIN 169;                                 
3348:  f3fz-A  3.8 34.9  150   781    7   MOLECULE: HOMEOBOX PROTEIN SIX4;                                     
3349:  b3jx-A  3.8  4.1   94   181   14   MOLECULE: ADP-RIBOSYLATION FACTOR-LIKE PROTEIN 1;                    
3350:  l3xq-A  3.8 29.7  180   846    6   MOLECULE: PATCHED DOMAIN-CONTAINING PROTEIN 4;                       
3351:  et1t-A  3.8 15.5  108   363    7   MOLECULE: REPLICATION FACTOR C SUBUNIT 4;                            
3352:  vi5t-A  3.8 23.2  130   340    9   MOLECULE: ETOPOSIDE-INDUCED PROTEIN 2.4 HOMOLOG;                     
3353:  vq7i-A  3.8  3.6   99   140    8   MOLECULE: ERGOSTEROL BIOSYNTHETIC PROTEIN 28 HOMOLOG;                
3354:  b4gf-A  3.8 18.6   96  1400   11   MOLECULE: BACULOVIRAL IAP REPEAT-CONTAINING PROTEIN 6;               
3355:  i6vu-A  3.8 29.5  163   450    9   MOLECULE: PROTEIN FAM189A2;                                          
3356:  az3q-A  3.8 22.1  177  1400    6   MOLECULE: PROBABLE E3 UBIQUITIN-PROTEIN LIGASE HERC1;                
3357:  rl9n-A  3.8 35.5  175   635    7   MOLECULE: POTASSIUM VOLTAGE-GATED CHANNEL SUBFAMILY C MEMBE          
3358:  up9t-A  3.8 16.2  114   215    6   MOLECULE: FANCONI ANEMIA CORE COMPLEX-ASSOCIATED PROTEIN 24          
3359:  nxx9-A  3.8 33.1  124   543    8   MOLECULE: CYSTEINE/SERINE-RICH NUCLEAR PROTEIN 2;                    
3360:  p8gw-A  3.8 30.4  109   328    7   MOLECULE: POU DOMAIN, CLASS 5, TRANSCRIPTION FACTOR 2;               
3361:  v3lx-A  3.8  7.4  107   249    7   MOLECULE: PROTEASOME ACTIVATOR COMPLEX SUBUNIT 1;                    
3362:  ju0f-A  3.8 22.5   97  1508   16   MOLECULE: GEM-ASSOCIATED PROTEIN 5;                                  
3363:  n9kd-A  3.8  5.2  106   210    7   MOLECULE: TETRASPANIN-31;                                            
3364:  l5tk-A  3.8 23.2  161   555    9   MOLECULE: TRANSMEMBRANE PROTEIN 87B;                                 
3365:  hty1-A  3.8 11.0   58   590    5   MOLECULE: NEGATIVE ELONGATION FACTOR C/D;                            
3366:  p2qj-A  3.8 12.7   97  1474    7   MOLECULE: ALPHA-2-MACROGLOBULIN;                                     
3367:  ayq6-A  3.8 21.8  106   718    4   MOLECULE: PHOSPHOLIPID PHOSPHATASE-RELATED PROTEIN TYPE 3;           
3368:  sv4p-A  3.8 18.7  126  1052    6   MOLECULE: F-BOX/WD REPEAT-CONTAINING PROTEIN 10;                     
3369:  h5lu-A  3.8 22.8   98   518    5   MOLECULE: U3 SMALL NUCLEOLAR RNA-ASSOCIATED PROTEIN 15 HOMO          
3370:  wbw1-A  3.8 11.8  130   678    7   MOLECULE: PROBABLE ATP-DEPENDENT RNA HELICASE DHX58;                 
3371:  boz3-A  3.8 16.8  127  2302    9   MOLECULE: 1-PHOSPHATIDYLINOSITOL 4,5-BISPHOSPHATE PHOSPHODI          
3372:  hqi5-A  3.8 25.8  108  1400    8   MOLECULE: MIDASIN;                                                   
3373:  g1it-A  3.8 21.4   77  1321    9   MOLECULE: ADHESION G PROTEIN-COUPLED RECEPTOR A3;                    
3374:  gac1-A  3.8 13.3  104   456    7   MOLECULE: POTASSIUM VOLTAGE-GATED CHANNEL SUBFAMILY A MEMBE          
3375:  q5ao-A  3.8 29.3   97   835    7   MOLECULE: ADHESION G PROTEIN-COUPLED RECEPTOR E5;                    
3376:  erl1-A  3.8 27.7  121   943    8   MOLECULE: CALCIUM-ACTIVATED CHLORIDE CHANNEL REGULATOR 2;            
3377:  fe3s-A  3.8 11.6  118  1400    9   MOLECULE: PROBABLE E3 UBIQUITIN-PROTEIN LIGASE HERC1;                
3378:  or2a-A  3.8  7.5   59   197   10   MOLECULE: PROTEIN LIN-7 HOMOLOG C;                                   
3379:  nrr0-A  3.8 23.0  138   459    9   MOLECULE: PEPTIDYL-PROLYL CIS-TRANS ISOMERASE FKBP4;                 
3380:  jwx0-A  3.8 30.0  172  1112    9   MOLECULE: CYTOSOLIC CARBOXYPEPTIDASE 4;                              
3381:  cp7l-A  3.8 31.4  166  1172    7   MOLECULE: SERINE/THREONINE-PROTEIN KINASE NEK10;                     
3382:  a3rj-A  3.8 24.7  196   465    3   MOLECULE: GAMMA-AMINOBUTYRIC ACID RECEPTOR SUBUNIT RHO-2;            
3383:  nka0-A  3.8 12.0  124   212    3   MOLECULE: PEROXISOMAL MEMBRANE PROTEIN 4;                            
3384:  tgj5-A  3.8 26.5  146  1461    5   MOLECULE: PHOSPHOLIPID-TRANSPORTING ATPASE VB;                       
3385:  v0jm-A  3.8 34.4  111  1400    9   MOLECULE: E3 UBIQUITIN-PROTEIN LIGASE UBR4;                          
3386:  vk3b-A  3.8  4.5   96   360    7   MOLECULE: MAGNESIUM TRANSPORTER NIPA2;                               
3387:  bnh7-A  3.8 23.3  111   860    7   MOLECULE: TETRATRICOPEPTIDE REPEAT PROTEIN 13;                       
3388:  bn7a-A  3.8  6.2  115   532    5   MOLECULE: MUSCARINIC ACETYLCHOLINE RECEPTOR M5;                      
3389:  hpl3-A  3.8 33.3  162   485    7   MOLECULE: NOELIN;                                                    
3390:  fl2k-A  3.8 43.3  121  1692    4   MOLECULE: PROTEIN TOPAZ1;                                            
3391:  f0ko-A  3.8 32.3  137   549    9   MOLECULE: TBC1 DOMAIN FAMILY MEMBER 3D;                              
3392:  uch6-A  3.8 10.5  102   370    5   MOLECULE: PROBABLE G-PROTEIN COUPLED RECEPTOR 85;                    
3393:  moa4-A  3.8 35.5  104   202    2   MOLECULE: TRANSMEMBRANE PROTEIN 223;                                 
3394:  rp2s-A  3.8 32.6  107   638    5   MOLECULE: NEUROBLASTOMA BREAKPOINT FAMILY MEMBER 4;                  
3395:  akl6-A  3.8  8.1  108   343    6   MOLECULE: OLFACTORY RECEPTOR 1E3;                                    
3396:  hd6n-A  3.8 10.9  106   300    7   MOLECULE: SURFEIT LOCUS PROTEIN 1;                                   
3397:  hml8-A  3.8 12.7  104   875    4   MOLECULE: GATOR COMPLEX PROTEIN MIOS;                                
3398:  fi8b-A  3.8 24.7  122   652    7   MOLECULE: ADHESION G PROTEIN-COUPLED RECEPTOR E3;                    
3399:  psf4-A  3.8 17.4  124   395    9   MOLECULE: XK-RELATED PROTEIN 8;                                      
3400:  ixr4-A  3.8 27.1  198   488   11   MOLECULE: PROSTAGLANDIN E2 RECEPTOR EP4 SUBTYPE;                     
3401:  whw5-A  3.8 12.8  140   247    4   MOLECULE: LHFPL TETRASPAN SUBFAMILY MEMBER 4 PROTEIN;                
3402:  dyb7-A  3.8  3.6   94   356    9   MOLECULE: PHOSPHORIBOSYL PYROPHOSPHATE SYNTHASE-ASSOCIATED           
3403:  nun4-A  3.8 40.4  117   521    8   MOLECULE: HYCCIN;                                                    
3404:  jq8t-A  3.8 34.0  113  1400    9   MOLECULE: PROTEIN FURRY HOMOLOG;                                     
3405:  i5kf-A  3.8  5.3  106   204    9   MOLECULE: TETRASPANIN-13;                                            
3406:  vjf2-A  3.8 22.9  115   667   11   MOLECULE: TRANSCRIPTION FACTOR 4;                                    
3407:  yp8l-A  3.8  9.4   98   369    8   MOLECULE: PHOSPHORIBOSYL PYROPHOSPHATE SYNTHASE-ASSOCIATED           
3408:  xww9-A  3.8 13.1   82   188   10   MOLECULE: UNCHARACTERIZED PROTEIN IDI2-AS1;                          
3409:  eie1-A  3.8 18.3  120   223    8   MOLECULE: TRANSMEMBRANE PROTEIN 235;                                 
3410:  y4pc-A  3.8  4.3  101   761   10   MOLECULE: ARF GTPASE-ACTIVATING PROTEIN GIT1;                        
3411:  x0nw-A  3.8 13.8  109   898    7   MOLECULE: KINESIN-LIKE PROTEIN KIF18A;                               
3412:  n1dx-A  3.8 35.8  135   732    8   MOLECULE: E3 UBIQUITIN-PROTEIN LIGASE RNF19B;                        
3413:  li5y-A  3.8 32.4  161  1400    6   MOLECULE: UBIQUITIN CARBOXYL-TERMINAL HYDROLASE 34;                  
3414:  q0ye-A  3.8 23.8  149  1400    9   MOLECULE: WD REPEAT-CONTAINING PROTEIN 87;                           
3415:  v6so-A  3.8 27.7  112  1400    8   MOLECULE: UBIQUITIN CARBOXYL-TERMINAL HYDROLASE 34;                  
3416:  gck3-A  3.8 15.4   88   417    7   MOLECULE: COBALAMIN BINDING INTRINSIC FACTOR;                        
3417:  ahw7-A  3.8 25.8  103   589    5   MOLECULE: ZINC FINGER PROTEIN 806;                                   
3418:  pvs9-A  3.8 13.1   56  1428    5   MOLECULE: VACUOLAR PROTEIN SORTING-ASSOCIATED PROTEIN 8 HOM          
3419:  qz1y-A  3.8 12.9  112  2273    7   MOLECULE: RETINAL-SPECIFIC PHOSPHOLIPID-TRANSPORTING ATPASE          
3420:  t5rl-A  3.8 25.6  105   534    5   MOLECULE: PROLYL 4-HYDROXYLASE SUBUNIT ALPHA-1;                      
3421:  cz9y-A  3.8 34.7  142   993   10   MOLECULE: DNA-BINDING PROTEIN SMUBP-2;                               
3422:  dgl9-A  3.8 25.9  182   989    3   MOLECULE: POTASSIUM VOLTAGE-GATED CHANNEL SUBFAMILY H MEMBE          
3423:  hqp4-A  3.8 31.6  140  1433   14   MOLECULE: INOSITOL HEXAKISPHOSPHATE AND DIPHOSPHOINOSITOL-           
3424:  kf2f-A  3.8 10.0   76   211    4   MOLECULE: RECEPTOR EXPRESSION-ENHANCING PROTEIN 6;                   
3425:  ud1q-A  3.8 12.1   86   326   15   MOLECULE: F-BOX/LRR-REPEAT PROTEIN 12;                               
3426:  t9ip-A  3.8 27.1  111  1400    8   MOLECULE: E3 UBIQUITIN-PROTEIN LIGASE UBR4;                          
3427:  rxb0-A  3.8 15.5  122   483    4   MOLECULE: PROTON-COUPLED AMINO ACID TRANSPORTER 2;                   
3428:  a2ib-A  3.8 31.7  141   351   10   MOLECULE: APOLIPOPROTEIN L4;                                         
3429:  u9um-A  3.7 11.9  112   531    4   MOLECULE: PYRUVATE KINASE PKM;                                       
3430:  y9fx-A  3.7 32.7  198   903    9   MOLECULE: ARF-GAP WITH SH3 DOMAIN, ANK REPEAT AND PH DOMAIN          
3431:  a2xw-A  3.7 24.8  177   728   10   MOLECULE: E3 UBIQUITIN-PROTEIN LIGASE TRIM36;                        
3432:  mq5c-A  3.7 18.7  132   377    9   MOLECULE: 26S PROTEASOME NON-ATPASE REGULATORY SUBUNIT 4;            
3433:  so9m-A  3.7 17.4  165   409    5   MOLECULE: TESTIS-EXPRESSED PROTEIN 13A;                              
3434:  tzw2-A  3.7 32.1  213  1854    7   MOLECULE: CILIA- AND FLAGELLA-ASSOCIATED PROTEIN 44;                 
3435:  rj4w-A  3.7 18.3  126   568    7   MOLECULE: PROBABLE INACTIVE 1-AMINOCYCLOPROPANE-1-CARBOXYLA          
3436:  ekr8-A  3.7  9.3  150   383    7   MOLECULE: CERAMIDE SYNTHASE 3;                                       
3437:  p2sw-A  3.7 39.2  162  1032    7   MOLECULE: ATPASE MORC2;                                              
3438:  glg7-A  3.7 31.8   98   541   11   MOLECULE: EH DOMAIN-CONTAINING PROTEIN 4;                            
3439:  zy8p-A  3.7  8.0  140   392    8   MOLECULE: PANNEXIN-3;                                                
3440:  t0dj-A  3.7 10.1  136   520    8   MOLECULE: CILIA- AND FLAGELLA-ASSOCIATED PROTEIN 157;                
3441:  o2aq-A  3.7 12.3  137  1400    7   MOLECULE: APOLIPOPROTEIN B-100;                                      
3442:  gc4a-A  3.7 11.7   87   767   10   MOLECULE: PROTEIN TRANSPORT PROTEIN SEC23B;                          
3443:  xw0f-A  3.7 31.9  133   715    8   MOLECULE: FORKHEAD BOX PROTEIN P2;                                   
3444:  y1rz-A  3.7 19.4  115   523   10   MOLECULE: TRANSLATION INITIATION FACTOR EIF-2B SUBUNIT DELT          
3445:  vdt6-A  3.7 33.7  200  1326   10   MOLECULE: COILED-COIL DOMAIN-CONTAINING PROTEIN 171;                 
3446:  y1sx-A  3.7  7.4   72   562    0   MOLECULE: ARYLSULFATASE H;                                           
3447:  t1wd-A  3.7  3.0   85   186   18   MOLECULE: ADP-RIBOSYLATION FACTOR-LIKE PROTEIN 6;                    
3448:  zs7e-A  3.7 20.0  171  1183    9   MOLECULE: SRC KINASE SIGNALING INHIBITOR 1;                          
3449:  kw0n-A  3.7  6.4   63    78   10   MOLECULE: MICOS COMPLEX SUBUNIT MIC10;                               
3450:  qcj4-A  3.7  6.7  127   319   10   MOLECULE: TASTE RECEPTOR TYPE 2 MEMBER 30;                           
3451:  y7pi-A  3.7 16.6  133   463    5   MOLECULE: PERILIPIN-5;                                               
3452:  wdu3-A  3.7  9.9   56  1400    9   MOLECULE: ANKYRIN-3;                                                 
3453:  c5zn-A  3.7 22.0  194   573    7   MOLECULE: BICD FAMILY-LIKE CARGO ADAPTER 1;                          
3454:  l4xd-A  3.7 15.3  133   299    6   MOLECULE: TASTE RECEPTOR TYPE 2 MEMBER 5;                            
3455:  t4gq-A  3.7  7.9   98   266    9   MOLECULE: TRANSMEMBRANE DOMAIN-CONTAINING PROTEIN TMIGD3;            
3456:  me7x-A  3.7 25.8  132  1400    8   MOLECULE: DYNEIN HEAVY CHAIN DOMAIN-CONTAINING PROTEIN 1;            
3457:  w7gs-A  3.7 14.8  145   234    6   MOLECULE: CKLF-LIKE MARVEL TRANSMEMBRANE DOMAIN-CONTAINING           
3458:  j5mx-A  3.7 22.4   81   458    6   MOLECULE: PERIPHILIN-1;                                              
3459:  wzd6-A  3.7  5.7   73  1400    5   MOLECULE: RYANODINE RECEPTOR 2;                                      
3460:  t1dp-A  3.7 26.4  161   467    6   MOLECULE: GAMMA-AMINOBUTYRIC ACID RECEPTOR SUBUNIT GAMMA-2;          
3461:  ro3k-A  3.7 14.9  135  1213   13   MOLECULE: VON WILLEBRAND FACTOR;                                     
3462:  rb1n-A  3.7 22.3  130  1400    8   MOLECULE: FIBROUS SHEATH-INTERACTING PROTEIN 2;                      
3463:  oa8j-A  3.7 27.0  153   595    7   MOLECULE: MERLIN;                                                    
3464:  zxx4-A  3.7  3.9   67    77    9   MOLECULE: SS18-LIKE PROTEIN 2;                                       
3465:  uss0-A  3.7  4.0   83   348    7   MOLECULE: TRIPARTITE MOTIF-CONTAINING PROTEIN 16-LIKE PROTE          
3466:  w2cz-A  3.7 15.4  203  1400    5   MOLECULE: DYNEIN HEAVY CHAIN 7, AXONEMAL;                            
3467:  zbt8-A  3.7 13.3  114   347    8   MOLECULE: LRP2-BINDING PROTEIN;                                      
3468:  ft5d-A  3.7 16.3  168  1400    6   MOLECULE: PROTEIN FURRY HOMOLOG-LIKE;                                
3469:  ea9k-A  3.7  8.7   68   870   12   MOLECULE: RADIAL SPOKE HEAD 10 HOMOLOG B;                            
3470:  ouh7-A  3.7 23.0  189   365    6   MOLECULE: ENDOPHILIN-B1;                                             
3471:  hf1z-A  3.7 10.5   68   958   12   MOLECULE: DERMATAN-SULFATE EPIMERASE;                                
3472:  rni1-A  3.7 12.7   92  1400   10   MOLECULE: PROTEIN FURRY HOMOLOG-LIKE;                                
3473:  kp8r-A  3.7 12.1   80   446    9   MOLECULE: TRIPARTITE MOTIF-CONTAINING PROTEIN 43B;                   
3474:  y1vo-A  3.7 35.9  192   605    7   MOLECULE: PROTEIN SPINDLY;                                           
3475:  hky8-A  3.7 23.8  106  1575   10   MOLECULE: RAS GTPASE-ACTIVATING-LIKE PROTEIN IQGAP2;                 
3476:  lm0f-A  3.7 10.5  100   232    6   MOLECULE: IZUMO SPERM-EGG FUSION PROTEIN 4;                          
3477:  tbz1-A  3.7 18.4   90   201    9   MOLECULE: CARDIOTROPHIN-1;                                           
3478:  p2ku-A  3.7 13.1  145   818    8   MOLECULE: RHO GTPASE-ACTIVATING PROTEIN 44;                          
3479:  l3zm-A  3.7 24.4   74   418   14   MOLECULE: CAMP-DEPENDENT PROTEIN KINASE TYPE II-BETA REGULA          
3480:  q9jk-A  3.7  4.4   98   318    8   MOLECULE: POLYPRENOL REDUCTASE;                                      
3481:  y9dg-A  3.7 31.1  169   729    7   MOLECULE: TRANSIENT RECEPTOR POTENTIAL CATION CHANNEL SUBFA          
3482:  sj9m-A  3.7 13.6  104  1328    7   MOLECULE: FANCONI ANEMIA GROUP I PROTEIN;                            
3483:  da1p-A  3.7 41.2  184   555    4   MOLECULE: GLYPICAN-6;                                                
3484:  lr1v-A  3.7 15.3  124   226    4   MOLECULE: CLARIN-3;                                                  
3485:  f2pr-A  3.7  2.8   84   179   13   MOLECULE: ADP-RIBOSYLATION FACTOR-LIKE PROTEIN 5A;                   
3486:  eno5-A  3.7 19.6  181  1400    6   MOLECULE: CYTOPLASMIC DYNEIN 1 HEAVY CHAIN 1;                        
3487:  cab9-A  3.7  4.6   93   254    5   MOLECULE: 3-OXO-5-ALPHA-STEROID 4-DEHYDROGENASE 2;                   
3488:  w3gm-A  3.7 20.3  124  1400    7   MOLECULE: DYNEIN HEAVY CHAIN 9, AXONEMAL;                            
3489:  vnk1-A  3.7 20.9  234   858    8   MOLECULE: HEAT SHOCK PROTEIN 105 KDA;                                
3490:  aun2-A  3.7 20.0   79   266    4   MOLECULE: SOLUTE CARRIER FAMILY 35 MEMBER E2A;                       
3491:  pi0v-A  3.7 19.8  145   535    4   MOLECULE: CALCIUM/CALMODULIN-DEPENDENT 3',5'-CYCLIC NUCLEOT          
3492:  eo9d-A  3.7 15.2   99   171    6   MOLECULE: PROTEIN PPP5D1;                                            
3493:  t4dt-A  3.7 37.3  165  1400    2   MOLECULE: ZINC FINGER ZZ-TYPE AND EF-HAND DOMAIN-CONTAINING          
3494:  vt9r-A  3.7  4.3  100   394    3   MOLECULE: CERAMIDE GLUCOSYLTRANSFERASE;                              
3495:  lrk6-A  3.7 10.9  132   437    8   MOLECULE: PERILIPIN-2;                                               
3496:  qfc9-A  3.7 18.3  126   841    8   MOLECULE: TRANSCRIPTION REGULATOR PROTEIN BACH2;                     
3497:  rk3h-A  3.7 29.3  140  2016    4   MOLECULE: SODIUM CHANNEL PROTEIN TYPE 5 SUBUNIT ALPHA;               
3498:  ioc0-A  3.7  4.0   99   173    6   MOLECULE: LENS FIBER MEMBRANE INTRINSIC PROTEIN;                     
3499:  s4fg-A  3.7  3.0   78   175    9   MOLECULE: SH2 DOMAIN-CONTAINING PROTEIN 6;                           
3500:  wi4c-A  3.7 25.7  197   630   11   MOLECULE: POTASSIUM VOLTAGE-GATED CHANNEL SUBFAMILY D MEMBE          
3501:  w2lw-A  3.7 26.5  157  1445    8   MOLECULE: CD109 ANTIGEN;                                             
3502:  ov3t-A  3.7 31.3   83   518   12   MOLECULE: PROTEIN FAM98A;                                            
3503:  g0lt-A  3.7  2.8   82   175   13   MOLECULE: ADP-RIBOSYLATION FACTOR 6;                                 
3504:  z3mj-A  3.7  4.1   69    82    6   MOLECULE: IMMEDIATE EARLY RESPONSE 3-INTERACTING PROTEIN 1;          
3505:  ry4d-A  3.7 31.3  179   614    7   MOLECULE: SODIUM- AND CHLORIDE-DEPENDENT BETAINE TRANSPORTE          
3506:  m5ef-A  3.7 27.4  167   881    9   MOLECULE: RHO GTPASE-ACTIVATING PROTEIN 17;                          
3507:  nxj6-A  3.7 15.4   78   536    6   MOLECULE: FANCONI ANEMIA GROUP E PROTEIN;                            
3508:  sa7j-A  3.7 11.5  102   369   10   MOLECULE: NUCLEAR PORE COMPLEX-INTERACTING PROTEIN FAMILY M          
3509:  vk8z-A  3.7 14.6   88  1556    8   MOLECULE: CHROMATIN-REMODELING ATPASE INO80;                         
3510:  r7wu-A  3.7 24.4  135  1659    4   MOLECULE: PHOSPHATIDYLINOSITOL 3,4,5-TRISPHOSPHATE-DEPENDEN          
3511:  onw6-A  3.7  9.8  102   190    9   MOLECULE: VOLTAGE-DEPENDENT CALCIUM CHANNEL GAMMA-LIKE SUBU          
3512:  bz6o-A  3.7 27.3   95   586    7   MOLECULE: DNA-BINDING PROTEIN RFX8;                                  
3513:  o3an-A  3.7 34.5  118   643    8   MOLECULE: SOLUTE CARRIER ORGANIC ANION TRANSPORTER FAMILY M          
3514:  pvd8-A  3.7 28.6  137  1400    8   MOLECULE: E3 UBIQUITIN-PROTEIN LIGASE HUWE1;                         
3515:  rn6k-A  3.7 10.5  114  1400   10   MOLECULE: LYSOSOMAL-TRAFFICKING REGULATOR;                           
3516:  tk4b-A  3.7 34.1  124  2241    8   MOLECULE: GON-4-LIKE PROTEIN;                                        
3517:  k1rh-A  3.7 22.5   83  1543    8   MOLECULE: ATP-BINDING CASSETTE SUB-FAMILY A MEMBER 10;               
3518:  rtj0-A  3.7 23.5  113   476    7   MOLECULE: PROTEIN TRANSPORT PROTEIN SEC61 SUBUNIT ALPHA ISO          
3519:  s8ue-A  3.7 30.8  163   706    6   MOLECULE: INTEGRATOR COMPLEX SUBUNIT 13;                             
3520:  r9vk-A  3.7 27.8  144  1524    7   MOLECULE: UNHEALTHY RIBOSOME BIOGENESIS PROTEIN 2 HOMOLOG;           
3521:  p6co-A  3.7 25.3  118  1400    5   MOLECULE: CHROMODOMAIN-HELICASE-DNA-BINDING PROTEIN 7;               
3522:  xd4a-A  3.7 39.7  150  1400    7   MOLECULE: LYSOSOMAL-TRAFFICKING REGULATOR;                           
3523:  jg6r-A  3.7  9.0  109   125    9   MOLECULE: INTERFERON-INDUCED TRANSMEMBRANE PROTEIN 1;                
3524:  ec1c-A  3.7 34.4  126  1445    6   MOLECULE: PHOSPHATIDYLINOSITOL 4-PHOSPHATE 3-KINASE C2 DOMA          
3525:  tyr8-A  3.7  6.7  106   310    6   MOLECULE: OLFACTORY RECEPTOR 5M9;                                    
3526:  ai1d-A  3.7 24.6  142   394    6   MOLECULE: TRANSMEMBRANE PROTEIN 79;                                  
3527:  av6p-A  3.7 33.6  147  2615    4   MOLECULE: COLLAGEN ALPHA-5(VI) CHAIN;                                
3528:  gy2o-A  3.7 17.7   77   782    6   MOLECULE: DNAJ HOMOLOG SUBFAMILY C MEMBER 16;                        
3529:  cf8a-A  3.7 21.4  150  2202    7   MOLECULE: ACTIVATING SIGNAL COINTEGRATOR 1 COMPLEX SUBUNIT           
3530:  mk1m-A  3.7 27.2  140   503   10   MOLECULE: PUTATIVE ZINC FINGER PROTEIN 730;                          
3531:  rxy1-A  3.7 12.2  134   547    8   MOLECULE: MEIOTIC RECOMBINATION PROTEIN REC8 HOMOLOG;                
3532:  v0ia-A  3.7 12.1  167   722    9   MOLECULE: EXOCYST COMPLEX COMPONENT 3-LIKE PROTEIN 4;                
3533:  zjq9-A  3.7  8.2  114   346    4   MOLECULE: CALCIUM HOMEOSTASIS MODULATOR PROTEIN 1;                   
3534:  hd4v-A  3.7 15.5   80  2048    8   MOLECULE: FANCONI ANEMIA GROUP M PROTEIN;                            
3535:  mae4-A  3.7 16.1   81   808    2   MOLECULE: N-TERMINAL KINASE-LIKE PROTEIN;                            
3536:  mvj3-A  3.7 11.1   81   387   11   MOLECULE: 17-BETA-HYDROXYSTEROID DEHYDROGENASE TYPE 2;               
3537:  x3tc-A  3.7 11.1  108   320   10   MOLECULE: OLFACTORY RECEPTOR 51E2;                                   
3538:  f1ho-A  3.7 42.3   76   748    9   MOLECULE: CYSTEINE--TRNA LIGASE, CYTOPLASMIC;                        
3539:  j6kk-A  3.7 20.5  133   824    5   MOLECULE: CELL DIVISION CYCLE PROTEIN 27 HOMOLOG;                    
3540:  ol1z-A  3.7 12.6   75   309    5   MOLECULE: MITOCHONDRIAL IMPORT RECEPTOR SUBUNIT TOM34;               
3541:  cl8t-A  3.7  8.2  107   377    7   MOLECULE: PROSTAGLANDIN E SYNTHASE 2;                                
3542:  qe7j-A  3.7  3.1   70   327   11   MOLECULE: GOLGI TO ER TRAFFIC PROTEIN 4 HOMOLOG;                     
3543:  np3c-A  3.7 28.3  122   886    7   MOLECULE: CAMP-SPECIFIC 3',5'-CYCLIC PHOSPHODIESTERASE 4A;           
3544:  pd4u-A  3.7 15.1   87  1708    7   MOLECULE: RAPAMYCIN-INSENSITIVE COMPANION OF MTOR;                   
3545:  te1r-A  3.7 28.6  106   570    9   MOLECULE: VACUOLAR PROTEIN SORTING-ASSOCIATED PROTEIN 45;            
3546:  re2v-A  3.7  6.2   95   719    6   MOLECULE: CHOLINE TRANSPORTER-LIKE PROTEIN 5;                        
3547:  a3vf-A  3.7 24.5  118  1400    5   MOLECULE: PIEZO-TYPE MECHANOSENSITIVE ION CHANNEL COMPONENT          
3548:  yv3r-A  3.7 34.7  111   210    7   MOLECULE: TRANSMEMBRANE PROTEIN 61;                                  
3549:  ot8j-A  3.7 26.5  106   834    9   MOLECULE: MUTS PROTEIN HOMOLOG 5;                                    
3550:  tu2t-A  3.7 21.3  136  1400    5   MOLECULE: UBIQUITIN CARBOXYL-TERMINAL HYDROLASE 34;                  
3551:  yg8i-A  3.7 14.9  126   671    5   MOLECULE: SIGNAL RECOGNITION PARTICLE SUBUNIT SRP72;                 
3552:  c7qy-A  3.7  5.6   78   887    8   MOLECULE: INTEGRATOR COMPLEX SUBUNIT 6;                              
3553:  jc7v-A  3.7 16.8  141   868    8   MOLECULE: PROGRAMMED CELL DEATH 6-INTERACTING PROTEIN;               
3554:  p6pj-A  3.7 17.9  197   760   10   MOLECULE: PHOSPHATIDYLINOSITOL N-ACETYLGLUCOSAMINYLTRANSFER          
3555:  ev1q-A  3.7 11.7  175  1278    4   MOLECULE: NPC INTRACELLULAR CHOLESTEROL TRANSPORTER 1;               
3556:  pfm2-A  3.7 28.9  140  1163    9   MOLECULE: AF4/FMR2 FAMILY MEMBER 4;                                  
3557:  hl4r-A  3.7 26.3  166   577    5   MOLECULE: E3 UBIQUITIN-PROTEIN LIGASE MSL2;                          
3558:  lup9-A  3.7 31.3  143  1455    9   MOLECULE: FANCONI ANEMIA GROUP A PROTEIN;                            
3559:  sv0d-A  3.7 25.0  114   519    5   MOLECULE: BARDET-BIEDL SYNDROME 4 PROTEIN;                           
3560:  npb1-A  3.7 27.1   75  1499    5   MOLECULE: RAP GUANINE NUCLEOTIDE EXCHANGE FACTOR 2;                  
3561:  k7gj-A  3.7 12.9  110  1400   11   MOLECULE: SACSIN;                                                    
3562:  bet3-A  3.7 10.9   80   515    9   MOLECULE: GERM CELL-LESS PROTEIN-LIKE 1;                             
3563:  x1aa-A  3.7 21.1  116  1400    6   MOLECULE: UNCHARACTERIZED PROTEIN;                                   
3564:  ub8l-A  3.7 24.4  143   470   10   MOLECULE: ANGIOPOIETIN-RELATED PROTEIN 6;                            
3565:  iq0h-A  3.7 19.6   92   529    5   MOLECULE: UDP-GLUCURONOSYLTRANSFERASE 2B11;                          
3566:  aa9i-A  3.7 14.4  139   445    7   MOLECULE: NEUROPEPTIDE Y RECEPTOR TYPE 5;                            
3567:  isw3-A  3.7 25.9   92  1539   10   MOLECULE: LYSINE-SPECIFIC DEMETHYLASE 5D;                            
3568:  qjy4-A  3.7 25.6  166   491    6   MOLECULE: RAB5 GDP/GTP EXCHANGE FACTOR;                              
3569:  de8l-A  3.7 13.4   77   148   10   MOLECULE: DNA-DIRECTED RNA POLYMERASE III SUBUNIT RPC9;              
3570:  pn5i-A  3.7 18.1  109   919   14   MOLECULE: CALCIUM-ACTIVATED CHLORIDE CHANNEL REGULATOR 4;            
3571:  iv9i-A  3.7 19.6  124  1400    6   MOLECULE: LYSOSOMAL-TRAFFICKING REGULATOR;                           
3572:  tdi6-A  3.7 18.5  127  1487    9   MOLECULE: DH DOMAIN-CONTAINING PROTEIN;                              
3573:  v5mw-A  3.7 12.3   79  1309    5   MOLECULE: CLUSTERED MITOCHONDRIA PROTEIN HOMOLOG;                    
3574:  i2hn-A  3.7 21.6  123   913    7   MOLECULE: ANOCTAMIN-5;                                               
3575:  a2mu-A  3.7 23.2  111   416    5   MOLECULE: BIFUNCTIONAL PEPTIDASE AND ARGINYL-HYDROXYLASE JM          
3576:  avi7-A  3.7 31.9  167   200    8   MOLECULE: MEDIATOR OF RNA POLYMERASE II TRANSCRIPTION SUBUN          
3577:  aij0-A  3.7 36.7  137   790    7   MOLECULE: ZINC FINGER PROTEIN 560;                                   
3578:  tbr2-A  3.7 22.3  205   513    7   MOLECULE: ABL INTERACTOR 2;                                          
3579:  bau3-A  3.7 26.4   83  1079    6   MOLECULE: DNA ANNEALING HELICASE AND ENDONUCLEASE ZRANB3;            
3580:  tf9f-A  3.7 17.3  108   737    7   MOLECULE: PROCOLLAGEN-LYSINE,2-OXOGLUTARATE 5-DIOXYGENASE 2          
3581:  r9cg-A  3.7 34.9  168   815    7   MOLECULE: SODIUM/HYDROGEN EXCHANGER 1;                               
3582:  m1ba-A  3.7 25.1   60  1675    7   MOLECULE: CLATHRIN HEAVY CHAIN 1;                                    
3583:  xs3t-A  3.7 23.0  132   707    5   MOLECULE: LIPASE MATURATION FACTOR 2;                                
3584:  j1bs-A  3.7  4.4   88   200    6   MOLECULE: CILIARY NEUROTROPHIC FACTOR;                               
3585:  lx1n-A  3.7  7.7   85   133    5   MOLECULE: TRANSMEMBRANE PROTEIN 60;                                  
3586:  d6jd-A  3.7 23.1  140   836   10   MOLECULE: PROTEIN O-MANNOSYL-TRANSFERASE TMTC2;                      
3587:  pau1-A  3.7 10.3  130  1400    7   MOLECULE: RYANODINE RECEPTOR 1;                                      
3588:  qbj7-A  3.7 42.0  150  1271    7   MOLECULE: SR-RELATED AND CTD-ASSOCIATED FACTOR 8;                    
3589:  qjq6-A  3.7 15.5   68  1025    1   MOLECULE: INTERFERON-INDUCED HELICASE C DOMAIN-CONTAINING P          
3590:  e2xr-A  3.7 16.9  102   260   14   MOLECULE: DOLICHOL-PHOSPHATE MANNOSYLTRANSFERASE SUBUNIT 1;          
3591:  h2mp-A  3.7  6.8   85   707    4   MOLECULE: TRANSMEMBRANE PROTEIN 260;                                 
3592:  z0py-A  3.7 28.7  152   818    7   MOLECULE: LISH DOMAIN-CONTAINING PROTEIN ARMC9;                      
3593:  d4bc-A  3.7  8.6  101   181    9   MOLECULE: TRANSMEMBRANE PROTEIN 47;                                  
3594:  q5oc-A  3.7 31.4  131   809    9   MOLECULE: CAMP-SPECIFIC 3',5'-CYCLIC PHOSPHODIESTERASE 4D;           
3595:  czi6-A  3.7  7.3  117   274    5   MOLECULE: CERAMIDE SYNTHASE;                                         
3596:  qdv5-A  3.7 20.7  102   405   10   MOLECULE: S-ADENOSYLMETHIONINE SENSOR UPSTREAM OF MTORC1;            
3597:  f8zn-A  3.7 11.6   81   315    7   MOLECULE: PDZ DOMAIN-CONTAINING PROTEIN GIPC2;                       
3598:  rsu7-A  3.7 31.5  128   702    9   MOLECULE: MESOTHELIN-LIKE PROTEIN;                                   
3599:  uf2w-A  3.7 31.9  137   532    8   MOLECULE: CHONDROITIN SULFATE N-ACETYLGALACTOSAMINYLTRANSFE          
3600:  q4mj-A  3.7 25.8  150   710    8   MOLECULE: CHOLINE TRANSPORTER-LIKE PROTEIN 4;                        
3601:  sgx2-A  3.7 17.2  147   418    3   MOLECULE: VASOPRESSIN V1A RECEPTOR;                                  
3602:  hl8y-A  3.7 17.5  116   569   10   MOLECULE: INACTIVE GLUTATHIONE HYDROLASE 2;                          
3603:  nq5u-A  3.7 23.4  123   520   11   MOLECULE: SPERMATOGENESIS-ASSOCIATED PROTEIN 2;                      
3604:  bm2n-A  3.7 27.5   99   893    9   MOLECULE: TBC DOMAIN-CONTAINING PROTEIN KINASE-LIKE PROTEIN          
3605:  jd8s-A  3.7 29.9   98   546    5   MOLECULE: ELONGIN-A3 MEMBER D;                                       
3606:  wb9x-A  3.7 16.1   65   505   11   MOLECULE: TBC1 DOMAIN FAMILY MEMBER 22B;                             
3607:  lur4-A  3.7 24.4  107   253    7   MOLECULE: DNAJ HOMOLOG SUBFAMILY C MEMBER 8;                         
3608:  mxp1-A  3.7 13.8  121   381    7   MOLECULE: NF-KAPPA-B INHIBITOR-LIKE PROTEIN 1;                       
3609:  hk3z-A  3.7 11.4  100   341    5   MOLECULE: DNAJ HOMOLOG SUBFAMILY C MEMBER 22;                        
3610:  c8nz-A  3.7 25.1  104  1544    7   MOLECULE: RHO GUANINE NUCLEOTIDE EXCHANGE FACTOR 12;                 
3611:  lqm7-A  3.7 33.1  130  1400    5   MOLECULE: PROTEIN FURRY HOMOLOG-LIKE;                                
3612:  ivu5-A  3.7 28.0  105   578   11   MOLECULE: HYALURONAN SYNTHASE 1;                                     
3613:  nnp6-A  3.7 10.8  110  1400    7   MOLECULE: MUCIN-5AC;                                                 
3614:  im6b-A  3.7 27.8  102   698   11   MOLECULE: NUCLEOPORIN GLE1;                                          
3615:  ajv0-A  3.7 33.8  100   509    6   MOLECULE: MELANOMA ANTIGEN PREFERENTIALLY EXPRESSED IN TUMO          
3616:  my3p-A  3.7  5.9   69    97    9   MOLECULE: HIG1 DOMAIN FAMILY MEMBER 1C;                              
3617:  gaa8-A  3.7  3.4   99   247    4   MOLECULE: 14-3-3 PROTEIN GAMMA;                                      
3618:  wnx6-A  3.7 15.5  121  1463    7   MOLECULE: PROTEIN SCAF11;                                            
3619:  qko5-A  3.7 31.0  194   577    6   MOLECULE: TYPE 2 DNA TOPOISOMERASE 6 SUBUNIT B-LIKE;                 
3620:  c4fd-A  3.7  3.9   93   181   11   MOLECULE: ADP-RIBOSYLATION FACTOR 3;                                 
3621:  w6hs-A  3.7 13.3   93   258    9   MOLECULE: SYNAPSE DIFFERENTIATION-INDUCING GENE PROTEIN 1;           
3622:  mq3v-A  3.7 22.9  115   583   12   MOLECULE: TETRATRICOPEPTIDE REPEAT PROTEIN 39C;                      
3623:  uy7z-A  3.7 22.2  120   323   10   MOLECULE: LEUKOCYTE SURFACE ANTIGEN CD47;                            
3624:  gwy4-A  3.7 20.4   93  1400    5   MOLECULE: TRANSFORMATION/TRANSCRIPTION DOMAIN-ASSOCIATED PR          
3625:  z2hj-A  3.7 12.9   62   972    5   MOLECULE: N-ALPHA-ACETYLTRANSFERASE 25, NATB AUXILIARY SUBU          
3626:  tdi4-A  3.7 31.6  113   379   11   MOLECULE: PROTEIN FARNESYLTRANSFERASE/GERANYLGERANYLTRANSFE          
3627:  el2b-A  3.7 33.4  157  2286    4   MOLECULE: DNA POLYMERASE EPSILON CATALYTIC SUBUNIT A;                
3628:  fb2w-A  3.7 22.6  221   998   10   MOLECULE: KINESIN-LIKE PROTEIN KIF19;                                
3629:  p3az-A  3.7 25.5  189  1620    6   MOLECULE: COILED-COIL AND C2 DOMAIN-CONTAINING PROTEIN 2A;           
3630:  x4pn-A  3.7 20.1  126  1400    7   MOLECULE: VACUOLAR PROTEIN SORTING-ASSOCIATED PROTEIN 13D;           
3631:  ej6q-A  3.7 20.9  102   835    9   MOLECULE: TRANSCRIPTION INTERMEDIARY FACTOR 1-BETA;                  
3632:  ip0a-A  3.7 13.7   94   660    7   MOLECULE: PROTEIN NEDD1;                                             
3633:  it1x-A  3.6 21.9  149   727    9   MOLECULE: SYNAPTIC VESICLE GLYCOPROTEIN 2C;                          
3634:  a9ui-A  3.6 25.2  108   785    7   MOLECULE: B-CELL SCAFFOLD PROTEIN WITH ANKYRIN REPEATS;              
3635:  zdg3-A  3.6 15.6  112   297    8   MOLECULE: TRANSLATIONAL ACTIVATOR OF CYTOCHROME C OXIDASE 1          
3636:  lmz6-A  3.6 37.2  175   572    7   MOLECULE: GLYPICAN-5;                                                
3637:  um4x-A  3.6 28.7  173  1400    8   MOLECULE: DYNEIN HEAVY CHAIN 3, AXONEMAL;                            
3638:  gpe8-A  3.6 36.6  198  2479    7   MOLECULE: CENTROSOMAL PROTEIN OF 290 KDA;                            
3639:  ng0b-A  3.6  8.4  133   334    7   MOLECULE: PROLINE-SERINE-THREONINE PHOSPHATASE-INTERACTING           
3640:  se7o-A  3.6 14.9   90   591    6   MOLECULE: CTP SYNTHASE 1;                                            
3641:  jxf1-A  3.6 18.9  114   914   18   MOLECULE: CALCIUM-ACTIVATED CHLORIDE CHANNEL REGULATOR 1;            
3642:  g8lh-A  3.6  8.5   56   114   11   MOLECULE: TRANSMEMBRANE PROTEIN 14DP;                                
3643:  j5ts-A  3.6  5.1  127   299    6   MOLECULE: TASTE RECEPTOR TYPE 2 MEMBER 50;                           
3644:  vx8s-A  3.6 25.5  119   666    7   MOLECULE: AMYLOID BETA A4 PRECURSOR PROTEIN-BINDING FAMILY           
3645:  ch8e-A  3.6 17.9   73  1400    3   MOLECULE: MIDASIN;                                                   
3646:  hhw3-A  3.6 18.5  126   998    6   MOLECULE: BETA-1,4-N-ACETYLGALACTOSAMINYLTRANSFERASE 3;              
3647:  iq5u-A  3.6 26.2  124  1400    6   MOLECULE: LAMININ SUBUNIT ALPHA-1;                                   
3648:  ad7n-A  3.6 33.8  155   565    4   MOLECULE: BRIDGING INTEGRATOR 2;                                     
3649:  ssx1-A  3.6 31.3  164  1400    8   MOLECULE: DYNEIN HEAVY CHAIN 2, AXONEMAL;                            
3650:  i8zv-A  3.6 33.8  168  1400    6   MOLECULE: DYNEIN HEAVY CHAIN 2, AXONEMAL;                            
3651:  v3fv-A  3.6 14.9   84  1043    7   MOLECULE: NACHT, LRR AND PYD DOMAINS-CONTAINING PROTEIN 13;          
3652:  gwu6-A  3.6 26.5  149   411    7   MOLECULE: MITOCHONDRIAL POTASSIUM CHANNEL;                           
3653:  s4lk-A  3.6 24.7  125   359    6   MOLECULE: SRC KINASE-ASSOCIATED PHOSPHOPROTEIN 2;                    
3654:  pty7-A  3.6  2.9   83   180   13   MOLECULE: ADP-RIBOSYLATION FACTOR 5;                                 
3655:  uq9f-A  3.6 25.1   96   315    8   MOLECULE: ALPHA- AND GAMMA-ADAPTIN-BINDING PROTEIN P34;              
3656:  r3js-A  3.6 14.1  123   483    7   MOLECULE: SWI/SNF-RELATED MATRIX-ASSOCIATED ACTIN-DEPENDENT          
3657:  s0dz-A  3.6 31.8  136   428    6   MOLECULE: ENDOPLASMIC RETICULUM JUNCTION FORMATION PROTEIN           
3658:  kha2-A  3.6  5.5   55   140    4   MOLECULE: TPT1-LIKE PROTEIN;                                         
3659:  cn1f-A  3.6  6.0   74   297    7   MOLECULE: PHOSPHATIDYLINOSITOL N-ACETYLGLUCOSAMINYLTRANSFER          
3660:  ayu2-A  3.6  4.9  121   466   13   MOLECULE: CLUSTERIN-LIKE PROTEIN 1;                                  
3661:  vxm0-A  3.6 51.6  180  2603    7   MOLECULE: ANKYRIN REPEAT DOMAIN-CONTAINING PROTEIN 17;               
3662:  n0bx-A  3.6 43.9  151   316    4   MOLECULE: COILED-COIL DOMAIN-CONTAINING PROTEIN 42;                  
3663:  wg1s-A  3.6 18.0  126   242   11   MOLECULE: HAIRY AND ENHANCER OF SPLIT-RELATED PROTEIN HELT;          
3664:  aa6h-A  3.6 13.6   90   807    7   MOLECULE: OXYSTEROL-BINDING PROTEIN 1;                               
3665:  vav1-A  3.6 19.6  114   542    4   MOLECULE: TELOMERIC REPEAT-BINDING FACTOR 2;                         
3666:  ue2x-A  3.6 21.8  178  1822   11   MOLECULE: SPERM FLAGELLAR PROTEIN 2;                                 
3667:  kw2l-A  3.6 39.3  154   731    3   MOLECULE: PRE-B-CELL LEUKEMIA TRANSCRIPTION FACTOR-INTERACT          
3668:  nm7e-A  3.6 13.7  130   973    9   MOLECULE: SODIUM/CALCIUM EXCHANGER 1;                                
3669:  q4la-A  3.6 33.1  177   855    7   MOLECULE: SPINDLE AND CENTRIOLE-ASSOCIATED PROTEIN 1;                
3670:  mzf3-A  3.6 49.2  183  1219    8   MOLECULE: PLECKSTRIN HOMOLOGY DOMAIN-CONTAINING FAMILY G ME          
3671:  b3md-A  3.6 37.2  200  1400    8   MOLECULE: E3 UBIQUITIN-PROTEIN LIGASE UBR4;                          
3672:  kke7-A  3.6 48.7  102  1400   11   MOLECULE: CYTOPLASMIC DYNEIN 2 HEAVY CHAIN 1;                        
3673:  ty6c-A  3.6  4.2  122   309    7   MOLECULE: PUTATIVE TASTE RECEPTOR TYPE 2 MEMBER 33;                  
3674:  bne3-A  3.6 12.1  120   291    9   MOLECULE: TASTE RECEPTOR TYPE 2 MEMBER 16;                           
3675:  p1re-A  3.6 37.2  140  1389    5   MOLECULE: TESTIS-EXPRESSED PROTEIN 15;                               
3676:  ef2l-A  3.6  8.5   99   244    9   MOLECULE: ADP-RIBOSYLATION FACTOR-LIKE PROTEIN 10;                   
3677:  pmu3-A  3.6 23.9  135   959    7   MOLECULE: LON PROTEASE HOMOLOG, MITOCHONDRIAL;                       
3678:  rom1-A  3.6  6.2  125   380    6   MOLECULE: CERAMIDE SYNTHASE 2;                                       
3679:  qzp9-A  3.6 46.7  166  1460    8   MOLECULE: CENTROSOMAL PROTEIN OF 164 KDA;                            
3680:  ihx6-A  3.6 10.3  151   452    5   MOLECULE: TRIPARTITE MOTIF-CONTAINING 51G, PSEUDOGENE;               
3681:  gmf0-A  3.6 19.4  123   173   11   MOLECULE: TRANSCRIPTION FACTOR HES-2;                                
3682:  at3j-A  3.6 44.2  109   753    6   MOLECULE: BILE SALT-ACTIVATED LIPASE;                                
3683:  w9px-A  3.6 10.2  140   423    9   MOLECULE: SPHINGOMYELIN PHOSPHODIESTERASE 2;                         
3684:  wxi5-A  3.6 26.9  165   793   10   MOLECULE: KINESIN-LIKE PROTEIN KIF3C;                                
3685:  eo6r-A  3.6 30.5   98   583    5   MOLECULE: TREHALASE;                                                 
3686:  cit5-A  3.6 32.4  181   638    7   MOLECULE: NEUROBLASTOMA BREAKPOINT FAMILY MEMBER 6;                  
3687:  f0ku-A  3.6 17.3  102   464    7   MOLECULE: SYNAPTOSOMAL-ASSOCIATED PROTEIN 47;                        
3688:  x4pa-A  3.6 31.0  157   458    6   MOLECULE: 5-HYDROXYTRYPTAMINE RECEPTOR 2C;                           
3689:  xk8s-A  3.6 14.1  114  2236    6   MOLECULE: AT-RICH INTERACTIVE DOMAIN-CONTAINING PROTEIN 1B;          
3690:  agx9-A  3.6  7.1  101   235    9   MOLECULE: CALCIUM-ACTIVATED POTASSIUM CHANNEL SUBUNIT BETA-          
3691:  q6tx-A  3.6 31.0  167  1437    2   MOLECULE: MULTIDRUG RESISTANCE-ASSOCIATED PROTEIN 5;                 
3692:  nro7-A  3.6  5.3   79   189   13   MOLECULE: INTERFERON ALPHA-4;                                        
3693:  jyo8-A  3.6 15.6  106   732    6   MOLECULE: GUANYLATE CYCLASE SOLUBLE SUBUNIT ALPHA-2;                 
3694:  qzb4-A  3.6 13.4  108  2215    5   MOLECULE: UNCONVENTIONAL MYOSIN-VIIA;                                
3695:  q9hm-A  3.6 16.5  178   839    7   MOLECULE: HEAT SHOCK 70 KDA PROTEIN 4L;                              
3696:  y7ay-A  3.6  9.8   77    83    4   MOLECULE: SMALL INTEGRAL MEMBRANE PROTEIN 10;                        
3697:  q2zq-A  3.6  9.2   80   449    6   MOLECULE: PUTATIVE TRIPARTITE MOTIF-CONTAINING PROTEIN 64B;          
3698:  uug8-A  3.6 13.5  111   518    4   MOLECULE: MAJOR FACILITATOR SUPERFAMILY DOMAIN-CONTAINING P          
3699:  ys0x-A  3.6 28.5  181  1594    6   MOLECULE: RB1-INDUCIBLE COILED-COIL PROTEIN 1;                       
3700:  y5yd-A  3.6  8.0   81   213    9   MOLECULE: NADH DEHYDROGENASE [UBIQUINONE] IRON-SULFUR PROTE          
3701:  v8su-A  3.6  7.5  105   211    9   MOLECULE: SYNAPTOSOMAL-ASSOCIATED PROTEIN 23;                        
3702:  ey3d-A  3.6  3.5   70  1458    6   MOLECULE: ATPASE FAMILY AAA DOMAIN-CONTAINING PROTEIN 2B;            
3703:  kc3h-A  3.6 20.4  184  1162    8   MOLECULE: PAIRED AMPHIPATHIC HELIX PROTEIN SIN3B;                    
3704:  g0ck-A  3.6 19.7  117   572    8   MOLECULE: DIHYDROPYRIMIDINASE-RELATED PROTEIN 2;                     
3705:  jwe7-A  3.6 22.2  128  1400   16   MOLECULE: VON WILLEBRAND FACTOR;                                     
3706:  id1a-A  3.6 20.6  116   243   13   MOLECULE: TRANSMEMBRANE PROTEIN 109;                                 
3707:  u7qw-A  3.6 16.7   94   396    9   MOLECULE: METALLOPHOSPHOESTERASE 1;                                  
3708:  xm3b-A  3.6 15.2  186   633   10   MOLECULE: GUANYLATE-BINDING PROTEIN 6;                               
3709:  s9cj-A  3.6  4.4   71    91   11   MOLECULE: GLYCOPHORIN-B;                                             
3710:  bo0y-A  3.6 14.2  109   606   11   MOLECULE: SODIUM-INDEPENDENT SULFATE ANION TRANSPORTER;              
3711:  c1iz-A  3.6 13.9   87   357    6   MOLECULE: RNA-BINDING PROTEIN 43;                                    
3712:  yin6-A  3.6 38.2  192   904    6   MOLECULE: INOSITOL 1,4,5-TRIPHOSPHATE RECEPTOR ASSOCIATED 1          
3713:  b0ek-A  3.6 30.7  137  1400    9   MOLECULE: PROTEIN FURRY HOMOLOG;                                     
3714:  y9yx-A  3.6 50.8  196  1400    7   MOLECULE: CENTROSOME-ASSOCIATED PROTEIN 350;                         
3715:  t7dp-A  3.6 11.1  157   740    3   MOLECULE: F-BAR AND DOUBLE SH3 DOMAINS PROTEIN 2;                    
3716:  lkm7-A  3.6  8.8  132   403    7   MOLECULE: INDOLEAMINE 2,3-DIOXYGENASE 1;                             
3717:  bg6f-A  3.6  7.7   65    91    6   MOLECULE: LYR MOTIF-CONTAINING PROTEIN 4;                            
3718:  exu5-A  3.6 26.4  206  1400    7   MOLECULE: HISTONE-LYSINE N-METHYLTRANSFERASE 2D;                     
3719:  p2kt-A  3.6  5.9   88   171    8   MOLECULE: TETRATRICOPEPTIDE REPEAT PROTEIN 9C;                       
3720:  u5ys-A  3.6 12.4  109  1400    8   MOLECULE: DYNEIN HEAVY CHAIN 11, AXONEMAL;                           
3721:  x3iv-A  3.6  6.8   99   440   11   MOLECULE: SUPPRESSOR OF CYTOKINE SIGNALING 4;                        
3722:  l3eu-A  3.6  9.2  105   320    8   MOLECULE: OLFACTORY RECEPTOR 52N1;                                   
3723:  qoz6-A  3.6 24.2  125   549    6   MOLECULE: TBC1 DOMAIN FAMILY MEMBER 3K;                              
3724:  bbp7-A  3.6 29.8  111   782   10   MOLECULE: PROTEIN VAC14 HOMOLOG;                                     
3725:  i7ye-A  3.6 23.9   86   529    8   MOLECULE: UDP-GLUCURONOSYLTRANSFERASE 2B7;                           
3726:  lhd3-A  3.6 35.0  117   514    9   MOLECULE: CYTIDINE AND DCMP DEAMINASE DOMAIN-CONTAINING PRO          
3727:  pz0s-A  3.6 38.7  138   436    4   MOLECULE: POTASSIUM VOLTAGE-GATED CHANNEL SUBFAMILY G MEMBE          
3728:  ku6h-A  3.6 24.6  121   750    7   MOLECULE: NEPRILYSIN;                                                
3729:  uqg9-A  3.6 20.2  121   834    7   MOLECULE: SODIUM/HYDROGEN EXCHANGER 3;                               
3730:  hs5d-A  3.6 14.2  122   195    8   MOLECULE: NEURENSIN-1;                                               
3731:  afo3-A  3.6 15.1   94  1400   14   MOLECULE: E3 UBIQUITIN-PROTEIN LIGASE HUWE1;                         
3732:  ke5f-A  3.6 14.1  115   507    9   MOLECULE: SOLUTE CARRIER FAMILY 41 MEMBER 3;                         
3733:  cdp0-A  3.6 22.5   85  1357    4   MOLECULE: PERILIPIN-4;                                               
3734:  jtp9-A  3.6 18.1  124  1649    6   MOLECULE: PHD AND RING FINGER DOMAIN-CONTAINING PROTEIN 1;           
3735:  wkb2-A  3.6  5.6  109   294    9   MOLECULE: TETRASPANIN-15;                                            
3736:  ddl6-A  3.6 39.6  144  1019   11   MOLECULE: TOG ARRAY REGULATOR OF AXONEMAL MICROTUBULES PROT          
3737:  ax1z-A  3.6  7.6   58   822   10   MOLECULE: AP-1 COMPLEX SUBUNIT GAMMA-1;                              
3738:  pwu7-A  3.6 28.0  106  1306    7   MOLECULE: ADHESION G-PROTEIN COUPLED RECEPTOR V1;                    
3739:  cu1l-A  3.6 22.9  124   708    6   MOLECULE: RUN AND FYVE DOMAIN-CONTAINING PROTEIN 1;                  
3740:  rtg3-A  3.6 32.8  178  1626    6   MOLECULE: DNA TOPOISOMERASE 2-BETA;                                  
3741:  eu4h-A  3.6 10.1   97   483    7   MOLECULE: V-TYPE PROTON ATPASE SUBUNIT H;                            
3742:  wzh5-A  3.6  6.5  115  1527    5   MOLECULE: ATP-BINDING CASSETTE SUB-FAMILY C MEMBER 3;                
3743:  gnk6-A  3.6  6.0   88   338   11   MOLECULE: MALATE DEHYDROGENASE, MITOCHONDRIAL;                       
3744:  faa1-A  3.6 25.2  130   440   12   MOLECULE: ZINC FINGER MYND DOMAIN-CONTAINING PROTEIN 10;             
3745:  b9fb-A  3.6 39.8  151  1107    5   MOLECULE: DNA POLYMERASE DELTA CATALYTIC SUBUNIT;                    
3746:  ur8p-A  3.6 22.6  109   410    7   MOLECULE: LIPID DROPLET-REGULATING VLDL ASSEMBLY FACTOR AUP          
3747:  aa6o-A  3.6 21.7  171  1400    8   MOLECULE: DYNEIN HEAVY CHAIN DOMAIN-CONTAINING PROTEIN 1;            
3748:  hqo1-A  3.6 29.7  165   709    4   MOLECULE: RHO GUANINE NUCLEOTIDE EXCHANGE FACTOR 16;                 
3749:  ev1u-A  3.6 25.0  128   286    8   MOLECULE: PROTEIN FAM87A;                                            
3750:  zry2-A  3.6 11.0   70  2057   14   MOLECULE: FER-1-LIKE PROTEIN 5;                                      
3751:  byo4-A  3.6  3.2   86   179   10   MOLECULE: PUTATIVE ADP-RIBOSYLATION FACTOR-LIKE PROTEIN 5C;          
3752:  p4jd-A  3.6 33.0  142   549    8   MOLECULE: TBC1 DOMAIN FAMILY MEMBER 3H;                              
3753:  k3yz-A  3.6 16.2   95  1257    7   MOLECULE: PROTEIN BROAD-MINDED;                                      
3754:  dr5y-A  3.6 18.6  120   424   11   MOLECULE: ATP-SENSITIVE INWARD RECTIFIER POTASSIUM CHANNEL           
3755:  hwp2-A  3.6 32.2  112   529    9   MOLECULE: [PYRUVATE DEHYDROGENASE [ACETYL-TRANSFERRING]]-PH          
3756:  qo7e-A  3.6 21.6  112   343    9   MOLECULE: THROMBOXANE A2 RECEPTOR;                                   
3757:  u2ak-A  3.6 27.5  143   549   10   MOLECULE: TBC1 DOMAIN FAMILY MEMBER 3E;                              
3758:  cx8e-A  3.6 23.1   71   153    4   MOLECULE: INTERLEUKIN-4;                                             
3759:  cm4n-A  3.6 35.2  182  1400    6   MOLECULE: PIEZO-TYPE MECHANOSENSITIVE ION CHANNEL COMPONENT          
3760:  tht8-A  3.6 30.3  128   234    5   MOLECULE: STARD3 N-TERMINAL-LIKE PROTEIN;                            
3761:  ahc6-A  3.6 14.7   98   523    2   MOLECULE: MONOCARBOXYLATE TRANSPORTER 7;                             
3762:  l9ie-A  3.6 33.0  109  1400    7   MOLECULE: BACULOVIRAL IAP REPEAT-CONTAINING PROTEIN 6;               
3763:  ii4i-A  3.6 39.3  115   727    7   MOLECULE: SODIUM-DEPENDENT NEUTRAL AMINO ACID TRANSPORTER S          
3764:  gro5-A  3.6 26.3  129  1400    9   MOLECULE: PROTEIN FURRY HOMOLOG;                                     
3765:  lbl5-A  3.6 17.5   91   526    8   MOLECULE: TBC1 DOMAIN FAMILY MEMBER 19;                              
3766:  ma8p-A  3.6 23.1  116  1400    4   MOLECULE: CHROMODOMAIN-HELICASE-DNA-BINDING PROTEIN 7;               
3767:  u6og-A  3.6 31.2  137  1400    7   MOLECULE: APOLIPOPROTEIN B-100;                                      
3768:  g2kc-A  3.6 25.2  161  1076   11   MOLECULE: HORMONE-SENSITIVE LIPASE;                                  
3769:  ckc3-A  3.6 30.8  168  1686    7   MOLECULE: PHOSPHATIDYLINOSITOL 4-PHOSPHATE 3-KINASE C2 DOMA          
3770:  nbh1-A  3.6 33.1  109  1400    5   MOLECULE: CYTOPLASMIC DYNEIN 1 HEAVY CHAIN 1;                        
3771:  ncn9-A  3.6 28.3  131  1226    6   MOLECULE: CYTOSOLIC CARBOXYPEPTIDASE 1;                              
3772:  eez5-A  3.6  3.6   87   289    5   MOLECULE: MAS-RELATED G-PROTEIN COUPLED RECEPTOR MEMBER G;           
3773:  w2yo-A  3.6 24.8  127   932    7   MOLECULE: POTASSIUM VOLTAGE-GATED CHANNEL SUBFAMILY KQT MEM          
3774:  e1af-A  3.6 22.5   95   136   14   MOLECULE: MITOCHONDRIAL PYRUVATE CARRIER 1-LIKE PROTEIN;             
3775:  owl4-A  3.6 28.7  112  1180    6   MOLECULE: POLYAMINE-TRANSPORTING ATPASE 13A2;                        
3776:  gx4n-A  3.6  8.1   86   953   12   MOLECULE: 26S PROTEASOME NON-ATPASE REGULATORY SUBUNIT 1;            
3777:  q7yo-A  3.6  7.2   79  1221    5   MOLECULE: ADHESION G-PROTEIN COUPLED RECEPTOR G6;                    
3778:  sb3v-A  3.6 21.1  108   578    8   MOLECULE: KELCH-LIKE PROTEIN 30;                                     
3779:  mf9x-A  3.6  4.8   89   147    3   MOLECULE: MICROSOMAL GLUTATHIONE S-TRANSFERASE 2;                    
3780:  gs4e-A  3.6 37.3  130   419    5   MOLECULE: G PROTEIN-ACTIVATED INWARD RECTIFIER POTASSIUM CH          
3781:  obi4-A  3.6  9.6   79   122    8   MOLECULE: LYR MOTIF-CONTAINING PROTEIN 1;                            
3782:  ilh1-A  3.6 17.9   76   528    8   MOLECULE: ACID-SENSING ION CHANNEL 1;                                
3783:  xen4-A  3.6 27.8  137   710    5   MOLECULE: RAL GUANINE NUCLEOTIDE DISSOCIATION STIMULATOR-LI          
3784:  g4nd-A  3.6 14.7   93   189    4   MOLECULE: INTERLEUKIN-23 SUBUNIT ALPHA;                              
3785:  mi0z-A  3.6 16.2   93  2022    8   MOLECULE: TRANSIENT RECEPTOR POTENTIAL CATION CHANNEL SUBFA          
3786:  mwl1-A  3.6 14.4  104  1218    7   MOLECULE: PROBABLE CATION-TRANSPORTING ATPASE 13A5;                  
3787:  d0ll-A  3.6  7.7   68   116   10   MOLECULE: MITOCHONDRIAL IMPORT INNER MEMBRANE TRANSLOCASE S          
3788:  lt2t-A  3.6 21.8  124   312    8   MOLECULE: REGULATION OF NUCLEAR PRE-MRNA DOMAIN-CONTAINING           
3789:  jw1u-A  3.6 31.6  148   898    7   MOLECULE: CHLORIDE CHANNEL PROTEIN 2;                                
3790:  td2a-A  3.6 34.4  122   358    9   MOLECULE: DNAJ HOMOLOG SUBFAMILY B MEMBER 11;                        
3791:  a0sl-A  3.6 26.0   76   908    1   MOLECULE: METABOTROPIC GLUTAMATE RECEPTOR 8;                         
3792:  ozj5-A  3.6 23.4  134   686   10   MOLECULE: ZINC FINGER PROTEIN 7;                                     
3793:  n3xg-A  3.6 30.5   99  1203   11   MOLECULE: MICROTUBULE-ASSOCIATED PROTEIN 1A;                         
3794:  ivm3-A  3.6 17.0  130   208    8   MOLECULE: CILIARY-ASSOCIATED CALCIUM-BINDING COILED-COIL PR          
3795:  kad2-A  3.6 22.1  116   647    8   MOLECULE: POTASSIUM VOLTAGE-GATED CHANNEL SUBFAMILY D MEMBE          
3796:  ujw7-A  3.6 18.0  100   595    5   MOLECULE: P2X PURINOCEPTOR 7;                                        
3797:  f5qo-A  3.6 12.1   66   320    6   MOLECULE: PYRROLINE-5-CARBOXYLATE REDUCTASE 2;                       
3798:  vr7l-A  3.6 29.1   99   480    4   MOLECULE: DNAJ HOMOLOG SUBFAMILY A MEMBER 3, MITOCHONDRIAL;          
3799:  kop0-A  3.6  9.2  102   343    7   MOLECULE: OLFACTORY RECEPTOR 6K6;                                    
3800:  pvb2-A  3.6  7.6  116   137    6   MOLECULE: PROTEIN LTO1 HOMOLOG;                                      
3801:  lb8u-A  3.6 15.4  107   525    4   MOLECULE: MITOCHONDRIAL-PROCESSING PEPTIDASE SUBUNIT ALPHA;          
3802:  fe4u-A  3.6 11.1  146   366    5   MOLECULE: APOLIPOPROTEIN A-V;                                        
3803:  cmb1-A  3.6  8.0   77  1400    5   MOLECULE: MIDASIN;                                                   
3804:  r3uc-A  3.6 28.1   78   858   10   MOLECULE: COILED-COIL AND C2 DOMAIN-CONTAINING PROTEIN 1B;           
3805:  a3kh-A  3.6 10.2  113   142    5   MOLECULE: NEURITIN;                                                  
3806:  m5cv-A  3.6 10.9  103   662    6   MOLECULE: POLYUNSATURATED FATTY ACID LIPOXYGENASE ALOX15;            
3807:  od2c-A  3.6 31.8   89  1447   10   MOLECULE: ADHESION G PROTEIN-COUPLED RECEPTOR L3;                    
3808:  s3vk-A  3.6 11.3  136   402    7   MOLECULE: PROTEIN PRENYLTRANSFERASE ALPHA SUBUNIT REPEAT-CO          
3809:  f7sy-A  3.6 25.8  111   982    9   MOLECULE: PROTEIN PHOSPHATASE 1 REGULATORY SUBUNIT 12B;              
3810:  us1c-A  3.6 22.5   83   495    5   MOLECULE: ZINC FINGER AND SCAN DOMAIN-CONTAINING PROTEIN 5B          
3811:  f7bu-A  3.6 14.4  118   778    9   MOLECULE: TASTIN;                                                    
3812:  thr0-A  3.6  6.5  124   479    6   MOLECULE: TRANSMEMBRANE PROTEIN 161A;                                
3813:  xs8t-A  3.6 27.1  101   678    5   MOLECULE: ENDOPLASMIC RETICULUM MEMBRANE-ASSOCIATED RNA DEG          
3814:  cf8s-A  3.6 24.5  118  1400    5   MOLECULE: CHROMODOMAIN-HELICASE-DNA-BINDING PROTEIN 6;               
3815:  b1cj-A  3.6  8.5  125  1111    9   MOLECULE: NEUROBLASTOMA BREAKPOINT FAMILY MEMBER 9;                  
3816:  zr9n-A  3.6 19.2   70  1772   10   MOLECULE: PUTATIVE STEREOCILIN-LIKE PROTEIN;                         
3817:  hl9k-A  3.6 19.7  119   333    6   MOLECULE: PROBABLE G-PROTEIN COUPLED RECEPTOR 146;                   
3818:  d2hk-A  3.6 40.8  155   494    6   MOLECULE: POTASSIUM VOLTAGE-GATED CHANNEL SUBFAMILY F MEMBE          
3819:  c5xt-A  3.6 25.4  110  1132    7   MOLECULE: TELOMERASE REVERSE TRANSCRIPTASE;                          
3820:  z6me-A  3.6 13.5  124   713    6   MOLECULE: ZINC FINGER AND BTB DOMAIN-CONTAINING PROTEIN 1;           
3821:  p0ky-A  3.5 17.4  102   478    4   MOLECULE: ZINC FINGER PROTEIN 718;                                   
3822:  ofg8-A  3.5 15.0   76  1100   12   MOLECULE: TRANSMEMBRANE CHANNEL-LIKE PROTEIN 3;                      
3823:  v4tn-A  3.5 14.1  117   355    5   MOLECULE: F-BOX ONLY PROTEIN 32;                                     
3824:  uqs3-A  3.5 12.1   98   245    5   MOLECULE: TETRASPANIN-16;                                            
3825:  f5qi-A  3.5 33.3  101   549    7   MOLECULE: TBC1 DOMAIN FAMILY MEMBER 3F;                              
3826:  v8ob-A  3.5 11.9   72   391    8   MOLECULE: HOMOCYSTEINE-RESPONSIVE ENDOPLASMIC RETICULUM-RES          
3827:  cpe7-A  3.5 28.1  136   528    4   MOLECULE: GLUCOSIDASE 2 SUBUNIT BETA;                                
3828:  dcd1-A  3.5 12.7  162   701   10   MOLECULE: SH3 DOMAIN-BINDING PROTEIN 1;                              
3829:  k9lp-A  3.5 26.5  203  1101   10   MOLECULE: ATP-CITRATE SYNTHASE;                                      
3830:  bt8a-A  3.5 15.4   72   227    6   MOLECULE: CYTOCHROME C OXIDASE SUBUNIT 2;                            
3831:  gju0-A  3.5 16.2   71   344   13   MOLECULE: MAP3K12-BINDING INHIBITORY PROTEIN 1;                      
3832:  tn6c-A  3.5  4.4   72   257    7   MOLECULE: FOLATE RECEPTOR ALPHA;                                     
3833:  r8qu-A  3.5 20.8   86  1284    8   MOLECULE: PLECTIN;                                                   
3834:  bu9a-A  3.5  2.8   59  1400    8   MOLECULE: THYROGLOBULIN;                                             
3835:  vm7f-A  3.5 14.7  105   623    9   MOLECULE: KELCH REPEAT AND BTB DOMAIN-CONTAINING PROTEIN 12          
3836:  u9no-A  3.5 34.5  121  1400    8   MOLECULE: PLECTIN;                                                   
3837:  kza5-A  3.5 20.4  124  1434   12   MOLECULE: NITRIC OXIDE SYNTHASE, BRAIN;                              
3838:  hrc8-A  3.5 19.1  137  1400   12   MOLECULE: DYNEIN HEAVY CHAIN 2, AXONEMAL;                            
3839:  f6xw-A  3.5 22.3  107  2414   12   MOLECULE: HISTONE ACETYLTRANSFERASE P300;                            
3840:  jn8d-A  3.5 24.2  132  1050    3   MOLECULE: MITOTIC CHECKPOINT SERINE/THREONINE-PROTEIN KINAS          
3841:  xwp0-A  3.5 23.0  188  1400   11   MOLECULE: DYNEIN HEAVY CHAIN 10, AXONEMAL;                           
3842:  a3sm-A  3.5 11.4   96   278    7   MOLECULE: HAUS AUGMIN-LIKE COMPLEX SUBUNIT 1;                        
3843:  xbh8-A  3.5 25.9  160   550    5   MOLECULE: PARATHYROID HORMONE 2 RECEPTOR;                            
3844:  kr6i-A  3.5 23.0  132   485    8   MOLECULE: PALMITOYLTRANSFERASE ZDHHC1;                               
3845:  dad7-A  3.5 26.4  118   690    9   MOLECULE: HIGHLY DIVERGENT HOMEOBOX;                                 
3846:  lp0j-A  3.5 12.7  104   180    9   MOLECULE: PROTEIN SPO16 HOMOLOG;                                     
3847:  t8ck-A  3.5 17.3  134   316    9   MOLECULE: PROTEIN LIFEGUARD 2;                                       
3848:  wps2-A  3.5 17.0  120   875    7   MOLECULE: ARF-GAP WITH GTPASE, ANK REPEAT AND PH DOMAIN-CON          
3849:  ugh0-A  3.5 13.4  151   708    4   MOLECULE: EXOCYST COMPLEX COMPONENT 5;                               
3850:  ax3f-A  3.5 27.5  155   872    8   MOLECULE: METABOTROPIC GLUTAMATE RECEPTOR 2;                         
3851:  e9ar-A  3.5 16.1  144   577    8   MOLECULE: MOESIN;                                                    
3852:  ejm9-A  3.5 16.6   77   282    9   MOLECULE: COMPLEMENT COMPONENT 1 Q SUBCOMPONENT-BINDING PRO          
3853:  vyu7-A  3.5 35.9  156  1388    6   MOLECULE: RHO-ASSOCIATED PROTEIN KINASE 2;                           
3854:  r9yb-A  3.5 20.3  132   317    8   MOLECULE: TASTE RECEPTOR TYPE 2 MEMBER 14;                           
3855:  b5bv-A  3.5 32.4  163   681    6   MOLECULE: SODIUM/GLUCOSE COTRANSPORTER 4;                            
3856:  sst6-A  3.5  3.8   87   557    9   MOLECULE: GLUTAMYL-TRNA(GLN) AMIDOTRANSFERASE SUBUNIT B,             
3857:  nvo8-A  3.5 32.6  107   553   10   MOLECULE: RHODOPSIN KINASE GRK7;                                     
3858:  w1vs-A  3.5  4.3  115   269   10   MOLECULE: SURFEIT LOCUS PROTEIN 4;                                   
3859:  cvp2-A  3.5 12.1  111  1037    5   MOLECULE: GUANINE NUCLEOTIDE-BINDING PROTEIN G(S) SUBUNIT A          
3860:  gp3q-A  3.5 18.4  146   902   12   MOLECULE: RUN AND SH3 DOMAIN-CONTAINING PROTEIN 1;                   
3861:  zau2-A  3.5 16.2  124   446    7   MOLECULE: TUBULIN ALPHA CHAIN-LIKE 3;                                
3862:  gkn7-A  3.5 27.2   95   460    9   MOLECULE: CENTROSOMAL PROTEIN CEP57L1;                               
3863:  f6im-A  3.5 10.4   77   126    9   MOLECULE: PROTEIN C10;                                               
3864:  t1qx-A  3.5 22.7  138   225    4   MOLECULE: TRANSMEMBRANE PROTEIN 225;                                 
3865:  dg2i-A  3.5 17.3  116   710   10   MOLECULE: RNA POLYMERASE-ASSOCIATED PROTEIN RTF1 HOMOLOG;            
3866:  gjf6-A  3.5 49.9  176  1400    8   MOLECULE: ATP-BINDING CASSETTE SUB-FAMILY A MEMBER 13;               
3867:  py7h-A  3.5 13.6   84   450   14   MOLECULE: TUBULIN BETA-3 CHAIN;                                      
3868:  fke3-A  3.5  8.0   95   137    4   MOLECULE: RESPIRASOME COMPLEX ASSEMBLY FACTOR 1;                     
3869:  xvy3-A  3.5 30.9  107   525    8   MOLECULE: SIGNAL TRANSDUCING ADAPTER MOLECULE 2;                     
3870:  mlf4-A  3.5  4.0   44   420    9   MOLECULE: PROTEIN DISULFIDE ISOMERASE CRELD1;                        
3871:  ok7y-A  3.5 14.0  124   332    6   MOLECULE: MELANOCORTIN RECEPTOR 4;                                   
3872:  rl7j-A  3.5 18.8  201  1400    7   MOLECULE: DYNEIN HEAVY CHAIN 6, AXONEMAL;                            
3873:  d3jh-A  3.5 47.7  169  1056    7   MOLECULE: KINESIN-LIKE PROTEIN KIF11;                                
3874:  ev2i-A  3.5 31.1  113  1400    9   MOLECULE: DYNEIN HEAVY CHAIN 5, AXONEMAL;                            
3875:  mo8s-A  3.5 33.4   89   729    7   MOLECULE: ZINC FINGER PROTEIN 778;                                   
3876:  hlk0-A  3.5 27.2  180   865    5   MOLECULE: PROMININ-1;                                                
3877:  ci0g-A  3.5 12.3   78   468    6   MOLECULE: PROBABLE E3 UBIQUITIN-PROTEIN LIGASE TRIML1;               
3878:  hd8e-A  3.5 30.1  165   906    5   MOLECULE: GLUTAMATE RECEPTOR 1;                                      
3879:  pm9y-A  3.5  3.3  100   331   10   MOLECULE: GLYCEROPHOSPHODIESTER PHOSPHODIESTERASE 1;                 
3880:  d9rq-A  3.5 32.6  196  2025    6   MOLECULE: E3 UBIQUITIN-PROTEIN LIGASE TTC3;                          
3881:  uvp2-A  3.5  3.7   50   175    8   MOLECULE: PROTEIN FAM25E;                                            
3882:  c8ix-A  3.5 25.8   81  1400    4   MOLECULE: E3 UBIQUITIN-PROTEIN LIGASE UBR5;                          
3883:  oa4j-A  3.5 12.1  102  1400   11   MOLECULE: WD REPEAT- AND FYVE DOMAIN-CONTAINING PROTEIN 4;           
3884:  v6yz-A  3.5 33.9  133  1019    8   MOLECULE: PLECKSTRIN HOMOLOGY DOMAIN-CONTAINING FAMILY M ME          
3885:  xc8b-A  3.5 12.3  128   323    5   MOLECULE: MELANOCORTIN RECEPTOR 3;                                   
3886:  mfr8-A  3.5 33.7  238   866    8   MOLECULE: FIBRINOGEN ALPHA CHAIN;                                    
3887:  urn0-A  3.5  4.4   59   197    7   MOLECULE: PROTEIN HIKESHI;                                           
3888:  mw9h-A  3.5 32.9  215  1392    6   MOLECULE: ANKYRIN REPEAT DOMAIN-CONTAINING PROTEIN 30B;              
3889:  nc3x-A  3.5 28.6  158  1246    6   MOLECULE: CYTOPLASMIC DYNEIN 1 HEAVY CHAIN 1;                        
3890:  xu8y-A  3.5  8.7   77  1641    6   MOLECULE: MAESTRO HEAT-LIKE REPEAT-CONTAINING PROTEIN FAMIL          
3891:  u9wl-A  3.5 22.0  126   507    6   MOLECULE: ZINC TRANSPORTER 1;                                        
3892:  mv7j-A  3.5  6.3  116   656    8   MOLECULE: ANKYRIN REPEAT AND SAM DOMAIN-CONTAINING PROTEIN           
3893:  j8nn-A  3.5 10.6   87   121    2   MOLECULE: SPINDLE AND KINETOCHORE-ASSOCIATED PROTEIN 2;              
3894:  lui8-A  3.5 21.2  126   593    2   MOLECULE: ZINC FINGER PROTEIN 284;                                   
3895:  kgj7-A  3.5 11.3  141   229    8   MOLECULE: PUTATIVE CLAUDIN-25;                                       
3896:  e0xr-A  3.5 15.0   74  1385   15   MOLECULE: SMALL SUBUNIT PROCESSOME COMPONENT 20 HOMOLOG;             
3897:  c1re-A  3.5 29.2   79  1606    6   MOLECULE: PHOSPHATIDYLINOSITOL 3,4,5-TRISPHOSPHATE-DEPENDEN          
3898:  bhj1-A  3.5 17.6  144  1732    5   MOLECULE: TRANSIENT RECEPTOR POTENTIAL CATION CHANNEL SUBFA          
3899:  q0iy-A  3.5 23.7  118   229    8   MOLECULE: TRANSMEMBRANE PROTEIN 217;                                 
3900:  e0hb-A  3.5 11.2   93   148    4   MOLECULE: RECEPTOR ACTIVITY-MODIFYING PROTEIN 3;                     
3901:  f3tq-A  3.5 10.4  114   637   12   MOLECULE: PROTEIN ARGININE N-METHYLTRANSFERASE 5;                    
3902:  a3vv-A  3.5 25.0  166   508    9   MOLECULE: PROBABLE G-PROTEIN COUPLED RECEPTOR 101;                   
3903:  o3hg-A  3.5  8.4  145  1400   10   MOLECULE: DNA-DEPENDENT PROTEIN KINASE CATALYTIC SUBUNIT;            
3904:  ici9-A  3.5 22.6  119   549    3   MOLECULE: TBC1 DOMAIN FAMILY MEMBER 3L;                              
3905:  sr4e-A  3.5 42.9  156  1212   10   MOLECULE: METABOTROPIC GLUTAMATE RECEPTOR 5;                         
3906:  dk4t-A  3.5 32.3  162   742    6   MOLECULE: PROTEIN-ASSOCIATING WITH THE CARBOXYL-TERMINAL DO          
3907:  w7ya-A  3.5 19.1  139   775    9   MOLECULE: CHONDROITIN SULFATE SYNTHASE 2;                            
3908:  m6zv-A  3.5 20.5  127  1503   11   MOLECULE: TRANSIENT RECEPTOR POTENTIAL CATION CHANNEL SUBFA          
3909:  tx7n-A  3.5 20.4  127   242    9   MOLECULE: COILED-COIL DOMAIN-CONTAINING PROTEIN 103;                 
3910:  ak2j-A  3.5 46.8   97   419    5   MOLECULE: POU DOMAIN, CLASS 4, TRANSCRIPTION FACTOR 1;               
3911:  ktd4-A  3.5 52.3  153   963    7   MOLECULE: SQUAMOUS CELL CARCINOMA ANTIGEN RECOGNIZED BY T-C          
3912:  gt4q-A  3.5 22.0   86  1059    6   MOLECULE: ACYL-COA DEHYDROGENASE FAMILY MEMBER 10;                   
3913:  vu6v-A  3.5 14.3  128  1400   12   MOLECULE: SACSIN;                                                    
3914:  npw0-A  3.5 16.0  148   313    5   MOLECULE: POTASSIUM CHANNEL SUBFAMILY K MEMBER 6;                    
3915:  jv2h-A  3.5 21.1  110   441    5   MOLECULE: DAMAGE-CONTROL PHOSPHATASE ARMT1;                          
3916:  ron0-A  3.5 11.4   98   514    7   MOLECULE: SYNAPTIC VESICULAR AMINE TRANSPORTER;                      
3917:  hm9f-A  3.5 25.6  160   924    6   MOLECULE: TBC1 DOMAIN FAMILY MEMBER 30;                              
3918:  zbx4-A  3.5 10.0  110   724    5   MOLECULE: SOLUTE CARRIER ORGANIC ANION TRANSPORTER FAMILY M          
3919:  mk4q-A  3.5 26.4  117  2116    4   MOLECULE: UNCONVENTIONAL MYOSIN-VIIB;                                
3920:  pmn7-A  3.5 23.0  129  2627    6   MOLECULE: TELOMERASE PROTEIN COMPONENT 1;                            
3921:  r6ju-A  3.5 22.9  111   919    4   MOLECULE: PUROMYCIN-SENSITIVE AMINOPEPTIDASE;                        
3922:  rn2f-A  3.5 17.5   68  1400    7   MOLECULE: MIDASIN;                                                   
3923:  aam8-A  3.5 12.1  122   279    9   MOLECULE: APOLIPOPROTEIN L DOMAIN-CONTAINING PROTEIN 1;              
3924:  zr9i-A  3.5  6.2   83   155    8   MOLECULE: V-TYPE PROTON ATPASE 16 KDA PROTEOLIPID SUBUNIT;           
3925:  dmn4-A  3.5 17.5  104   365    9   MOLECULE: SOLUTE CARRIER FAMILY 35 MEMBER C2;                        
3926:  xz9c-A  3.5  8.6   87   607    8   MOLECULE: ACTIN-RELATED PROTEIN 5;                                   
3927:  ums8-A  3.5 31.1  160   347   10   MOLECULE: SECRETORY CARRIER-ASSOCIATED MEMBRANE PROTEIN 3;           
3928:  nz7k-A  3.5 19.6  142  1032    6   MOLECULE: UNCONVENTIONAL MYOSIN-IH;                                  
3929:  j2ew-A  3.5 31.7  139  1400    8   MOLECULE: APOLIPOPROTEIN B-100;                                      
3930:  x2pk-A  3.5 28.7  151   574    7   MOLECULE: SORTING NEXIN-33;                                          
3931:  zd3i-A  3.5 23.1  139  1400    7   MOLECULE: VACUOLAR PROTEIN SORTING-ASSOCIATED PROTEIN 13A;           
3932:  a0js-A  3.5  5.5  119   203   11   MOLECULE: UNCHARACTERIZED PROTEIN C1ORF109;                          
3933:  vj5p-A  3.5 11.2  105   381    3   MOLECULE: GUANINE NUCLEOTIDE-BINDING PROTEIN G(OLF) SUBUNIT          
3934:  wvw9-A  3.5 16.1   84  1434    7   MOLECULE: ANKYRIN AND ARMADILLO REPEAT-CONTAINING PROTEIN;           
3935:  mfj8-A  3.5 24.2  116  1400    8   MOLECULE: LYSOSOMAL-TRAFFICKING REGULATOR;                           
3936:  rzd1-A  3.5 19.9  131  1400   10   MOLECULE: OBSCURIN;                                                  
3937:  ass7-A  3.5 10.2  144  2225    7   MOLECULE: CAD PROTEIN;                                               
3938:  wqe2-A  3.5 16.5  109   299    5   MOLECULE: CCR4-NOT TRANSCRIPTION COMPLEX SUBUNIT 9;                  
3939:  ayz7-A  3.5 17.1   79   236    9   MOLECULE: SERTA DOMAIN-CONTAINING PROTEIN 1;                         
3940:  um9f-A  3.5 10.8   70   312    7   MOLECULE: GAMMA-SOLUBLE NSF ATTACHMENT PROTEIN;                      
3941:  pfi5-A  3.5 13.6   71  1400    3   MOLECULE: WD REPEAT- AND FYVE DOMAIN-CONTAINING PROTEIN 4;           
3942:  p2od-A  3.5  3.5   67   189    6   MOLECULE: INTERFERON ALPHA-21;                                       
3943:  rgg0-A  3.5 12.6  103  1400    3   MOLECULE: HUNTINGTIN;                                                
3944:  h9iv-A  3.5 17.0  103   349    4   MOLECULE: PROBABLE G-PROTEIN COUPLED RECEPTOR 21;                    
3945:  rje8-A  3.5 13.0   74  1220    8   MOLECULE: DIACYLGLYCEROL KINASE ETA;                                 
3946:  wud9-A  3.5  8.1   88   914    6   MOLECULE: LA-RELATED PROTEIN 1B;                                     
3947:  k4bl-A  3.5 14.3   58  1243    5   MOLECULE: PROTEIN MMS22-LIKE;                                        
3948:  zm9o-A  3.5 26.9   86  1089    6   MOLECULE: TELO2-INTERACTING PROTEIN 1 HOMOLOG;                       
3949:  b7cs-A  3.5 21.7  147   614    6   MOLECULE: KH HOMOLOGY DOMAIN-CONTAINING PROTEIN 4;                   
3950:  ksn9-A  3.5 21.4  116   411    7   MOLECULE: [PYRUVATE DEHYDROGENASE (ACETYL-TRANSFERRING)] KI          
3951:  gtw3-A  3.5 24.3  146  1400   12   MOLECULE: COLLAGEN ALPHA-1(XII) CHAIN;                               
3952:  scx0-A  3.5 21.6  124   523    6   MOLECULE: UDP-GLUCURONOSYLTRANSFERASE 3A2;                           
3953:  x4bj-A  3.5 22.2  132   542    7   MOLECULE: CHONDROITIN SULFATE N-ACETYLGALACTOSAMINYLTRANSFE          
3954:  ds3t-A  3.5 18.1  191  1400    4   MOLECULE: RYANODINE RECEPTOR 2;                                      
3955:  p5hd-A  3.5 35.1  105   515    5   MOLECULE: FATTY ACYL-COA REDUCTASE 1;                                
3956:  el0o-A  3.5 16.7  120   311    5   MOLECULE: JNK1/MAPK8-ASSOCIATED MEMBRANE PROTEIN;                    
3957:  we0v-A  3.5 10.6  106   321    8   MOLECULE: OLFACTORY RECEPTOR 51G1;                                   
3958:  w1jv-A  3.5 26.7  189   368    6   MOLECULE: ENDOPHILIN-A2;                                             
3959:  fz8u-A  3.5  7.1  105   338    4   MOLECULE: P2Y PURINOCEPTOR 14;                                       
3960:  ra3l-A  3.5 30.0  148   675   11   MOLECULE: RHO GUANINE NUCLEOTIDE EXCHANGE FACTOR 37;                 
3961:  ox2v-A  3.5 35.6  160   879    6   MOLECULE: TRANSMEMBRANE PROTEIN 245;                                 
3962:  mag7-A  3.5 16.9   85   230    7   MOLECULE: ARMADILLO-LIKE HELICAL DOMAIN-CONTAINING PROTEIN           
3963:  c7zf-A  3.5 26.3  136   549   13   MOLECULE: TBC1 DOMAIN FAMILY MEMBER 3G;                              
3964:  i3ck-A  3.5 27.7   83   887    7   MOLECULE: TUBULIN POLYGLUTAMYLASE TTLL7;                             
3965:  fi2c-A  3.5  5.6  136  1400   10   MOLECULE: RYANODINE RECEPTOR 3;                                      
3966:  s3pl-A  3.5 17.7  113   722   10   MOLECULE: SOLUTE CARRIER ORGANIC ANION TRANSPORTER FAMILY M          
3967:  y8tq-A  3.5 11.2   88   171    3   MOLECULE: PROTEIN FAM209B;                                           
3968:  acb8-A  3.5 26.4  148   623    9   MOLECULE: IMMUNITY-RELATED GTPASE FAMILY Q PROTEIN;                  
3969:  oag1-A  3.5 36.2   87   693    5   MOLECULE: TBC1 DOMAIN FAMILY MEMBER 14;                              
3970:  wa9o-A  3.5 23.0  150   402    9   MOLECULE: UPF0764 PROTEIN C16ORF89;                                  
3971:  l8dp-A  3.5  3.0   85   181   12   MOLECULE: ADP-RIBOSYLATION FACTOR 1;                                 
3972:  t3zq-A  3.5 16.2  111   504    6   MOLECULE: SIGNAL RECOGNITION PARTICLE 54 KDA PROTEIN;                
3973:  t9pm-A  3.5 14.3   65   210    5   MOLECULE: A-KINASE-INTERACTING PROTEIN 1;                            
3974:  l3yw-A  3.5 14.3  122   505    7   MOLECULE: MONOCARBOXYLATE TRANSPORTER 6;                             
3975:  jxn2-A  3.5  5.7  106   361    5   MOLECULE: G-PROTEIN COUPLED RECEPTOR 183;                            
3976:  q0ds-A  3.5 12.9  117  2137    4   MOLECULE: PECANEX-LIKE PROTEIN 2;                                    
3977:  gk3a-A  3.5 12.2   78   359    6   MOLECULE: SRC KINASE-ASSOCIATED PHOSPHOPROTEIN 1;                    
3978:  u3se-A  3.5 33.0  110  1395    5   MOLECULE: UNCHARACTERIZED PROTEIN KIAA0232;                          
3979:  owp7-A  3.5 12.2   85   320    4   MOLECULE: ANNEXIN A5;                                                
3980:  fa5i-A  3.5 10.5   98   534    7   MOLECULE: EH DOMAIN-CONTAINING PROTEIN 1;                            
3981:  qx0m-A  3.5 34.0  114   718    4   MOLECULE: KELCH-LIKE PROTEIN 4;                                      
3982:  w4oj-A  3.5 15.2   94   214    0   MOLECULE: CLAUDIN-34;                                                
3983:  b3ex-A  3.5 21.3   97   543    3   MOLECULE: SERINE/THREONINE-PROTEIN KINASE CHK2;                      
3984:  m6sh-A  3.5 18.5   93  1865    9   MOLECULE: TRANSIENT RECEPTOR POTENTIAL CATION CHANNEL SUBFA          
3985:  gw3i-A  3.5 33.4  113   294    8   MOLECULE: UNCHARACTERIZED PROTEIN C6ORF47;                           
3986:  zv7z-A  3.5 15.6   79   421    4   MOLECULE: UPF0415 PROTEIN C7ORF25;                                   
3987:  crk5-A  3.5 22.6  161  1006    4   MOLECULE: ARF-GAP WITH SH3 DOMAIN, ANK REPEAT AND PH DOMAIN          
3988:  y6rp-A  3.5  8.6  105   574    7   MOLECULE: SQUALENE MONOOXYGENASE;                                    
3989:  px9d-A  3.5 15.8  119   463    7   MOLECULE: SUCCINATE--COA LIGASE [ADP-FORMING] SUBUNIT BETA,          
3990:  g7ib-A  3.5 13.7   64  1400    6   MOLECULE: E3 UBIQUITIN-PROTEIN LIGASE RNF213;                        
3991:  se4t-A  3.5 12.0   80   839    5   MOLECULE: TASTE RECEPTOR TYPE 1 MEMBER 2;                            
3992:  o6lr-A  3.5 21.6   95   371    4   MOLECULE: NEUROPEPTIDE S RECEPTOR;                                   
3993:  lqh6-A  3.5 25.4   98  1382   10   MOLECULE: ATP-BINDING CASSETTE SUB-FAMILY C MEMBER 11;               
3994:  tj6b-A  3.5 14.4   95  1323    8   MOLECULE: CADHERIN EGF LAG SEVEN-PASS G-TYPE RECEPTOR 2;             
3995:  i3gu-A  3.5 14.0  104   548    7   MOLECULE: SYNAPTIC VESICLE 2-RELATED PROTEIN;                        
3996:  hwe5-A  3.5  5.9  100   339    5   MOLECULE: TRACE AMINE-ASSOCIATED RECEPTOR 1;                         
3997:  qb1k-A  3.5 19.0  138   345    7   MOLECULE: G-PROTEIN COUPLED RECEPTOR FAMILY C GROUP 5 MEMBE          
3998:  o7om-A  3.5 11.6   97   355    8   MOLECULE: GLUCOSE-6-PHOSPHATASE 2;                                   
3999:  nk3m-A  3.5 22.9  168   671    9   MOLECULE: HEPATOMA-DERIVED GROWTH FACTOR-RELATED PROTEIN 2;          
4000:  i6nv-A  3.5 20.3   78  1843   10   MOLECULE: PROTEASOME ACTIVATOR COMPLEX SUBUNIT 4;                    
4001:  th9j-A  3.5 15.3  117   420    6   MOLECULE: SODIUM-DEPENDENT PHOSPHATE TRANSPORT PROTEIN 4;            
4002:  p3no-A  3.5 40.0  116   441    4   MOLECULE: UBX DOMAIN-CONTAINING PROTEIN 6;                           
4003:  vud8-A  3.4  9.8   79   407    6   MOLECULE: T-COMPLEX PROTEIN 11 X-LINKED PROTEIN 2;                   
4004:  ng4t-A  3.4 52.9  142  1325   11   MOLECULE: TPR AND ANKYRIN REPEAT-CONTAINING PROTEIN 1;               
4005:  hh2c-A  3.4 19.4  125   574    4   MOLECULE: PYRUVATE KINASE PKLR;                                      
4006:  qr0s-A  3.4 24.6  105   155    9   MOLECULE: MICROSOMAL GLUTATHIONE S-TRANSFERASE 1;                    
4007:  q0gc-A  3.4  5.2   78   189   13   MOLECULE: INTERFERON ALPHA-10;                                       
4008:  se8k-A  3.4 10.5  125   347   10   MOLECULE: PROBABLE G-PROTEIN COUPLED RECEPTOR 148;                   
4009:  mnr8-A  3.4  5.1  123   377    8   MOLECULE: MEMBRANE PROTEIN MLC1;                                     
4010:  ut5a-A  3.4 24.8   79  1634    8   MOLECULE: LEUCINE-RICH REPEAT-CONTAINING PROTEIN 37A3;               
4011:  nq8v-A  3.4 17.9  143   592    8   MOLECULE: INACTIVE HEPARANASE-2;                                     
4012:  i6ve-A  3.4 24.1  143   314    7   MOLECULE: TESTIS-SPECIFIC Y-ENCODED PROTEIN 4;                       
4013:  qrq3-A  3.4 16.5   93   217    6   MOLECULE: CHORIONIC SOMATOMAMMOTROPIN HORMONE 1;                     
4014:  r9dd-A  3.4 16.2   97  1400   11   MOLECULE: ZINC FINGER ZZ-TYPE AND EF-HAND DOMAIN-CONTAINING          
4015:  my4y-A  3.4 16.4   92   217    7   MOLECULE: CHORIONIC SOMATOMAMMOTROPIN HORMONE 2;                     
4016:  p6eb-A  3.4 30.3   99   807    4   MOLECULE: ZINC FINGER PROTEIN 594;                                   
4017:  xjh6-A  3.4 21.4  101   642    8   MOLECULE: SEC1 FAMILY DOMAIN-CONTAINING PROTEIN 1;                   
4018:  ak2z-A  3.4 36.5  116   478    3   MOLECULE: TFIIA-ALPHA AND BETA-LIKE FACTOR;                          
4019:  ycf9-A  3.4  4.3  100   167    4   MOLECULE: EPITHELIAL MEMBRANE PROTEIN 2;                             
4020:  fg7f-A  3.4 16.0  131   394    8   MOLECULE: CERAMIDE SYNTHASE 4;                                       
4021:  v2wt-A  3.4 32.0  195  1371    7   MOLECULE: F-ACTIN-UNCAPPING PROTEIN LRRC16A;                         
4022:  ckj1-A  3.4 19.9  127   911    7   MOLECULE: INTER-ALPHA-TRYPSIN INHIBITOR HEAVY CHAIN H1;              
4023:  zgp5-A  3.4 59.6  214  1461    7   MOLECULE: REGULATION OF NUCLEAR PRE-MRNA DOMAIN-CONTAINING           
4024:  y1lo-A  3.4  4.4   95   472    8   MOLECULE: PLATELET GLYCOPROTEIN 4;                                   
4025:  s7yt-A  3.4 31.6  159   717    9   MOLECULE: PININ;                                                     
4026:  qe7w-A  3.4 27.6  142   758   12   MOLECULE: RIBOSOMAL RNA PROCESSING PROTEIN 1 HOMOLOG B;              
4027:  ff5z-A  3.4 11.9  101  1400   10   MOLECULE: PROBABLE E3 UBIQUITIN-PROTEIN LIGASE HERC1;                
4028:  s6bn-A  3.4  2.9   86   186   10   MOLECULE: ADP-RIBOSYLATION FACTOR-LIKE PROTEIN 8B;                   
4029:  o2gb-A  3.4 41.5  131  1201    6   MOLECULE: LYSOSOMAL-TRAFFICKING REGULATOR;                           
4030:  l4kl-A  3.4 19.2   83   255    6   MOLECULE: RECEPTOR EXPRESSION-ENHANCING PROTEIN 3;                   
4031:  o0nv-A  3.4 12.6  155   384    7   MOLECULE: CERAMIDE SYNTHASE 6;                                       
4032:  new9-A  3.4 24.6  114  1400   10   MOLECULE: CYTOPLASMIC DYNEIN 1 HEAVY CHAIN 1;                        
4033:  z2nh-A  3.4 16.8  118   879    5   MOLECULE: BETA-MANNOSIDASE;                                          
4034:  nss8-A  3.4 40.7  195  1400    9   MOLECULE: CILIOGENESIS AND PLANAR POLARITY EFFECTOR 1;               
4035:  jkw5-A  3.4 18.1  126   550    5   MOLECULE: COILED-COIL DOMAIN-CONTAINING PROTEIN 60;                  
4036:  ie9d-A  3.4 18.0   84   442    8   MOLECULE: TERMINAL NUCLEOTIDYLTRANSFERASE 5A;                        
4037:  erp6-A  3.4 12.3   83  1400   10   MOLECULE: E3 UBIQUITIN-PROTEIN LIGASE HERC2;                         
4038:  ty4y-A  3.4 26.3  128  1490    5   MOLECULE: WD REPEAT-CONTAINING PROTEIN 7;                            
4039:  j3nn-A  3.4  9.7   96   601   13   MOLECULE: MITOCHONDRIAL TRNA METHYLTHIOTRANSFERASE CDK5RAP1          
4040:  rfa9-A  3.4 13.0  109   778    0   MOLECULE: ARF-GAP WITH COILED-COIL, ANK REPEAT AND PH DOMAI          
4041:  frc4-A  3.4  9.9   98   282   10   MOLECULE: ARMADILLO REPEAT-CONTAINING PROTEIN 1;                     
4042:  ex0p-A  3.4  7.8   99   222   11   MOLECULE: TETRATRICOPEPTIDE REPEAT PROTEIN 9A;                       
4043:  t3jv-A  3.4 16.1  142   606    6   MOLECULE: LYSOSOMAL COBALAMIN TRANSPORTER ABCD4;                     
4044:  he0k-A  3.4 12.5   94   423   19   MOLECULE: SH2 DOMAIN-CONTAINING PROTEIN 5;                           
4045:  f5fz-A  3.4 15.8  127   487    3   MOLECULE: LYSOPHOSPHOLIPID ACYLTRANSFERASE 5;                        
4046:  w7aj-A  3.4 25.7  161   655   11   MOLECULE: FYVE, RHOGEF AND PH DOMAIN-CONTAINING PROTEIN 2;           
4047:  p4rr-A  3.4 17.7  140   552   11   MOLECULE: SCAVENGER RECEPTOR CLASS B MEMBER 1;                       
4048:  uwr3-A  3.4 20.0  139   788   10   MOLECULE: PROTEIN HID1;                                              
4049:  wm8p-A  3.4  8.1  122   330   11   MOLECULE: G-PROTEIN COUPLED BILE ACID RECEPTOR 1;                    
4050:  ho4e-A  3.4 32.8  107   430    7   MOLECULE: ZINC FINGER PROTEIN 713;                                   
4051:  r2ec-A  3.4  9.8   88   225   11   MOLECULE: CARDIOTROPHIN-LIKE CYTOKINE FACTOR 1;                      
4052:  og6r-A  3.4 17.0   87   240    9   MOLECULE: PROTEIN FAM246C;                                           
4053:  czv4-A  3.4 41.8  147  1400    5   MOLECULE: PDZ DOMAIN-CONTAINING PROTEIN 2;                           
4054:  mm8e-A  3.4 12.1   89   592   11   MOLECULE: TESTIS-SPECIFIC SERINE KINASE SUBSTRATE;                   
4055:  swm0-A  3.4 30.4  152   682    7   MOLECULE: TRANSCRIPTION FACTOR 12;                                   
4056:  qu0s-A  3.4 48.3  167   763    8   MOLECULE: 2-LYSOPHOSPHATIDATE PHOSPHATASE PLPPR4;                    
4057:  xba4-A  3.4 19.4   60  1400    7   MOLECULE: MIDASIN;                                                   
4058:  t1sj-A  3.4  9.6  104   399   12   MOLECULE: RAS-RELATED GTP-BINDING PROTEIN C;                         
4059:  g3ez-A  3.4 44.4  153  1400    8   MOLECULE: COLLAGEN ALPHA-1(VII) CHAIN;                               
4060:  w9zm-A  3.4  3.2   70   104    9   MOLECULE: INTERFERON ALPHA-INDUCIBLE PROTEIN 27-LIKE PROTEI          
4061:  iof8-A  3.4 26.4  154   946   12   MOLECULE: RHO GTPASE-ACTIVATING PROTEIN 4;                           
4062:  to0g-A  3.4 26.1  159  1213    9   MOLECULE: PROTEIN FURRY HOMOLOG-LIKE;                                
4063:  ojx7-A  3.4  3.9   61    70   13   MOLECULE: PUTATIVE PEPTIDE YY-3;                                     
4064:  ab0t-A  3.4 37.1  163  1400    5   MOLECULE: DYNEIN HEAVY CHAIN 3, AXONEMAL;                            
4065:  w2jq-A  3.4 12.3   74   471    8   MOLECULE: TRIPARTITE MOTIF-CONTAINING PROTEIN 60;                    
4066:  l8zk-A  3.4  7.4   96   311    7   MOLECULE: VOMERONASAL TYPE-1 RECEPTOR 3;                             
4067:  uqb9-A  3.4 11.7  128   382   12   MOLECULE: V-TYPE PROTON ATPASE SUBUNIT C 1;                          
4068:  pna8-A  3.4 25.9  113   351    8   MOLECULE: RIBONUCLEOSIDE-DIPHOSPHATE REDUCTASE SUBUNIT M2 B          
4069:  ec0i-A  3.4 10.5  128   323    5   MOLECULE: TASTE RECEPTOR TYPE 2 MEMBER 40;                           
4070:  iq6n-A  3.4 19.2  140   322    8   MOLECULE: OLFACTORY RECEPTOR 5P2;                                    
4071:  ebx8-A  3.4 19.5  176  1185    9   MOLECULE: 1-PHOSPHATIDYLINOSITOL 4,5-BISPHOSPHATE PHOSPHODI          
4072:  af4w-A  3.4 16.8  152   459   10   MOLECULE: CILIA- AND FLAGELLA-ASSOCIATED PROTEIN 99;                 
4073:  gy7x-A  3.4 26.9  126   968    3   MOLECULE: CATENIN DELTA-1;                                           
4074:  yo1j-A  3.4 18.3  120  1400    8   MOLECULE: ABNORMAL SPINDLE-LIKE MICROCEPHALY-ASSOCIATED PRO          
4075:  mje7-A  3.4 13.3   70   660   13   MOLECULE: ARGININE--TRNA LIGASE, CYTOPLASMIC;                        
4076:  z7ul-A  3.4  6.8  124   868    9   MOLECULE: E3 UBIQUITIN-PROTEIN LIGASE TRIM71;                        
4077:  e1rd-A  3.4 25.8  117  1400    7   MOLECULE: DYNEIN HEAVY CHAIN 10, AXONEMAL;                           
4078:  pr9n-A  3.4  6.6   58   300    3   MOLECULE: PROTEIN ARMCX6;                                            
4079:  l9jo-A  3.4 25.4  128   631    9   MOLECULE: ANTHRAX TOXIN RECEPTOR-LIKE;                               
4080:  efa6-A  3.4 18.0  130  1400    8   MOLECULE: DYNEIN HEAVY CHAIN 17, AXONEMAL;                           
4081:  aty1-A  3.4  8.5  120   239    5   MOLECULE: PROTEASOME ACTIVATOR COMPLEX SUBUNIT 2;                    
4082:  teu5-A  3.4 27.4  124   312   10   MOLECULE: TESTIS-EXPRESSED PROTEIN 13B;                              
4083:  rh0g-A  3.4 28.8  135   451   10   MOLECULE: TERF1-INTERACTING NUCLEAR FACTOR 2;                        
4084:  ddh8-A  3.4  2.8   61   101    8   MOLECULE: PROTEIN S100-A7-LIKE 2;                                    
4085:  t2ho-A  3.4 18.8  120   160   11   MOLECULE: BCL-2-INTERACTING KILLER;                                  
4086:  ny5l-A  3.4 18.7  115   655   11   MOLECULE: SPHINGOMYELIN PHOSPHODIESTERASE 3;                         
4087:  z6js-A  3.4  8.4  116   371    6   MOLECULE: ZINC TRANSPORTER ZIP13;                                    
4088:  dag7-A  3.4  4.6  103  1400    6   MOLECULE: DYNEIN HEAVY CHAIN 12, AXONEMAL;                           
4089:  p3te-A  3.4  3.4   87   180   10   MOLECULE: ADP-RIBOSYLATION FACTOR 4;                                 
4090:  b1yf-A  3.4 19.2  115   973   12   MOLECULE: VACUOLAR PROTEIN SORTING-ASSOCIATED PROTEIN 18 HO          
4091:  az0s-A  3.4 22.7  106   291    7   MOLECULE: PITUITARY-SPECIFIC POSITIVE TRANSCRIPTION FACTOR           
4092:  r2lu-A  3.4 16.4  143  1400    3   MOLECULE: EPIPLAKIN;                                                 
4093:  fie3-A  3.4 13.0   96   551    5   MOLECULE: E3 UBIQUITIN-PROTEIN LIGASE TRIM8;                         
4094:  rg1d-A  3.4 21.4  115   415    6   MOLECULE: PRKCA-BINDING PROTEIN;                                     
4095:  czi2-A  3.4 20.6   86  1400    6   MOLECULE: OBSCURIN;                                                  
4096:  j6aw-A  3.4 11.0  115   699    5   MOLECULE: ENDOPLASMIC RETICULUM MANNOSYL-OLIGOSACCHARIDE 1,          
4097:  rl2k-A  3.4 16.8   77   743   12   MOLECULE: ZINC FINGER PROTEIN 267;                                   
4098:  o9je-A  3.4 13.6   93   766    8   MOLECULE: FYVE, RHOGEF AND PH DOMAIN-CONTAINING PROTEIN 4;           
4099:  ox2d-A  3.4 15.6  103   250   10   MOLECULE: TBC1 DOMAIN FAMILY MEMBER 26;                              
4100:  c3qv-A  3.4 21.6   78   860    9   MOLECULE: NUCLEOLAR MIF4G DOMAIN-CONTAINING PROTEIN 1;               
4101:  nf6u-A  3.4 11.9  114   503    4   MOLECULE: T-COMPLEX PROTEIN 11 HOMOLOG;                              
4102:  mv3j-A  3.4 16.4  110   738    8   MOLECULE: MULTIFUNCTIONAL PROCOLLAGEN LYSINE HYDROXYLASE AN          
4103:  e0ct-A  3.4 26.4  240  1435    7   MOLECULE: PROBABLE ATP-DEPENDENT DNA HELICASE HFM1;                  
4104:  t5yr-A  3.4 15.6   81  1242   10   MOLECULE: VON WILLEBRAND FACTOR A DOMAIN-CONTAINING PROTEIN          
4105:  rr3l-A  3.4 32.2  152   725   11   MOLECULE: FYVE, RHOGEF AND PH DOMAIN-CONTAINING PROTEIN 3;           
4106:  en1i-A  3.4 11.7   95  1226    4   MOLECULE: PROBABLE CATION-TRANSPORTING ATPASE 13A3;                  
4107:  kvo6-A  3.4 22.6   82   857    1   MOLECULE: NUCLEOLAR PROTEIN 14;                                      
4108:  pv9d-A  3.4 13.0   73   300   10   MOLECULE: PROTEIN MAK16 HOMOLOG;                                     
4109:  rs6t-A  3.4 30.2   88   257    6   MOLECULE: TYPE 2 PHOSPHATIDYLINOSITOL 4,5-BISPHOSPHATE 4-PH          
4110:  b7ea-A  3.4  3.4   90   263    7   MOLECULE: PUTATIVE OLFACTORY RECEPTOR 9A1;                           
4111:  idx0-A  3.4 18.2  124  1127    8   MOLECULE: E3 UBIQUITIN-PROTEIN LIGASE TRIM33;                        
4112:  c9zz-A  3.4 20.4   71   683   11   MOLECULE: CYTOSKELETON-ASSOCIATED PROTEIN 2;                         
4113:  pxf2-A  3.4 23.3  144  1400    8   MOLECULE: DYNEIN HEAVY CHAIN 10, AXONEMAL;                           
4114:  gkh7-A  3.4 19.0  113   716    4   MOLECULE: PROBABLE C-MANNOSYLTRANSFERASE DPY19L3;                    
4115:  c6jq-A  3.4 26.7  149   475    7   MOLECULE: ADENYLYL CYCLASE-ASSOCIATED PROTEIN 1;                     
4116:  vw5i-A  3.4 41.0  136   650   10   MOLECULE: XK-RELATED PROTEIN 4;                                      
4117:  wze3-A  3.4 29.9  160  1335    6   MOLECULE: REGULATORY-ASSOCIATED PROTEIN OF MTOR;                     
4118:  iso9-A  3.4 17.0  116   173    6   MOLECULE: TRANSMEMBRANE PROTEIN 240;                                 
4119:  q2wk-A  3.4 16.6  117   169    8   MOLECULE: CKLF-LIKE MARVEL TRANSMEMBRANE DOMAIN-CONTAINING           
4120:  q2eh-A  3.4 15.9  152  1400    6   MOLECULE: BACULOVIRAL IAP REPEAT-CONTAINING PROTEIN 6;               
4121:  b3ah-A  3.4 31.8   99   282    5   MOLECULE: RRP15-LIKE PROTEIN;                                        
4122:  jt9i-A  3.4 11.6  119   445   11   MOLECULE: EUKARYOTIC TRANSLATION INITIATION FACTOR 3 SUBUNI          
4123:  a9bs-A  3.4 28.4  123  1117   10   MOLECULE: ENDOGENOUS RETROVIRUS GROUP K MEMBER 9 POL PROTEI          
4124:  v1gj-A  3.4 18.0  122   348    7   MOLECULE: ATPASE GET3;                                               
4125:  iwn0-A  3.4 23.9  131   526    8   MOLECULE: RHO GUANINE NUCLEOTIDE EXCHANGE FACTOR 3;                  
4126:  k0wd-A  3.4 39.4  138  1400    9   MOLECULE: LIPOPOLYSACCHARIDE-RESPONSIVE AND BEIGE-LIKE ANCH          
4127:  vwl6-A  3.4  5.1  103   235    8   MOLECULE: SECRETORY CARRIER-ASSOCIATED MEMBRANE PROTEIN 5;           
4128:  o0vz-A  3.4 16.4  119   471    8   MOLECULE: MIXED LINEAGE KINASE DOMAIN-LIKE PROTEIN;                  
4129:  g3rx-A  3.4 12.7   49  1532    6   MOLECULE: GLYCOGEN DEBRANCHING ENZYME;                               
4130:  pp9a-A  3.4 21.7  110  2332    5   MOLECULE: OTOGELIN-LIKE PROTEIN;                                     
4131:  rop0-A  3.4 42.1   99   734    6   MOLECULE: RIBOSOMAL BIOGENESIS PROTEIN LAS1L;                        
4132:  kui7-A  3.4 22.1  111   621    7   MOLECULE: KELCH-LIKE PROTEIN 6;                                      
4133:  gh5e-A  3.4 15.2   98   473   12   MOLECULE: SARCALUMENIN;                                              
4134:  yi6b-A  3.4 11.6  120   211    8   MOLECULE: BAG FAMILY MOLECULAR CHAPERONE REGULATOR 2;                
4135:  qv8h-A  3.4 29.3  132   912    7   MOLECULE: RHO GUANINE NUCLEOTIDE EXCHANGE FACTOR 1;                  
4136:  ucu2-A  3.4 13.5  124   438    9   MOLECULE: GLUTARYL-COA DEHYDROGENASE, MITOCHONDRIAL;                 
4137:  y5aw-A  3.4 11.1   69   739    9   MOLECULE: AP-4 COMPLEX SUBUNIT BETA-1;                               
4138:  wmy6-A  3.4 43.4  184  1946    6   MOLECULE: MYOSIN-15;                                                 
4139:  v2yu-A  3.4 13.9  169  1400    5   MOLECULE: E3 UBIQUITIN-PROTEIN LIGASE RNF213;                        
4140:  lml0-A  3.4  5.1  110   219    6   MOLECULE: LHFPL TETRASPAN SUBFAMILY MEMBER 5 PROTEIN;                
4141:  la9a-A  3.4 34.4  142  1400    6   MOLECULE: MUCIN-2;                                                   
4142:  dx4h-A  3.4  3.7   94   202    5   MOLECULE: SOLUTE CARRIER FAMILY 66 MEMBER 3;                         
4143:  d9kx-A  3.4 18.9  101   330    3   MOLECULE: FREE FATTY ACID RECEPTOR 2;                                
4144:  wyo2-A  3.4 18.5   75   759    4   MOLECULE: LON PEPTIDASE N-TERMINAL DOMAIN AND RING FINGER P          
4145:  nhs5-A  3.4 22.1  129   626    5   MOLECULE: SOLUTE CARRIER FAMILY 13 MEMBER 4;                         
4146:  h8mm-A  3.4 20.4  189   434    6   MOLECULE: PRE-B-CELL LEUKEMIA TRANSCRIPTION FACTOR 3;                
4147:  bna3-A  3.4  9.4   91   347    8   MOLECULE: NADH-UBIQUINONE OXIDOREDUCTASE CHAIN 2;                    
4148:  ncy3-A  3.4 25.8  146  1192    1   MOLECULE: PLAKOPHILIN-4;                                             
4149:  h7sb-A  3.4 13.5   73  1603    5   MOLECULE: TRANSIENT RECEPTOR POTENTIAL CATION CHANNEL SUBFA          
4150:  elk0-A  3.4 14.7   86   314    8   MOLECULE: OLFACTORY RECEPTOR FAMILY 1 SUBFAMILY R MEMBER 1           
4151:  kza8-A  3.4 21.0  134   605   13   MOLECULE: ZINC FINGER PROTEIN 354A;                                  
4152:  dou4-A  3.4 15.1  102   344    5   MOLECULE: PALMITOYLTRANSFERASE ZDHHC4;                               
4153:  lta5-A  3.4 32.0  139   832    1   MOLECULE: RECEPTOR-INTERACTING SERINE/THREONINE-PROTEIN KIN          
4154:  m4vg-A  3.4 33.5   82  1400    6   MOLECULE: INOSITOL 1,4,5-TRISPHOSPHATE RECEPTOR TYPE 2;              
4155:  vg9f-A  3.4  7.6   77   382    4   MOLECULE: PROTEIN PHOSPHATASE 1A;                                    
4156:  oi9r-A  3.4 22.6   87  1259   10   MOLECULE: TRAFFICKING PROTEIN PARTICLE COMPLEX SUBUNIT 10;           
4157:  h2rp-A  3.4 20.6   84   621    5   MOLECULE: MYOTUBULARIN-RELATED PROTEIN 6;                            
4158:  yz5y-A  3.4 24.2  125   576    5   MOLECULE: N-ACETYLMURAMOYL-L-ALANINE AMIDASE;                        
4159:  ht9w-A  3.4  7.4   86   795    2   MOLECULE: PHOSPHOLIPASE A-2-ACTIVATING PROTEIN;                      
4160:  my8b-A  3.4 29.1  173  1531    8   MOLECULE: DNA TOPOISOMERASE 2-ALPHA;                                 
4161:  fl7i-A  3.4 10.8   83   346   10   MOLECULE: ANNEXIN A1;                                                
4162:  dp4m-A  3.4 18.2  150  1462    7   MOLECULE: FYVE, RHOGEF AND PH DOMAIN-CONTAINING PROTEIN 5;           
4163:  p5bn-A  3.4 25.3  106  1255    5   MOLECULE: PERIOD CIRCADIAN PROTEIN HOMOLOG 2;                        
4164:  mrh0-A  3.4 13.0  101   300   13   MOLECULE: ZINC FINGER PROTEIN 705A;                                  
4165:  vyd4-A  3.4 13.6   99   324   10   MOLECULE: DNAJ HOMOLOG SUBFAMILY B MEMBER 2;                         
4166:  da6q-A  3.4 18.9   90   220    9   MOLECULE: CLAUDIN-22;                                                
4167:  d1kc-A  3.4 30.9  150   785    3   MOLECULE: UBIQUITIN CARBOXYL-TERMINAL HYDROLASE 1;                   
4168:  vep8-A  3.4  8.7   94   581    6   MOLECULE: SOLUTE CARRIER FAMILY 15 MEMBER 3;                         
4169:  hqj9-A  3.4 18.8  136  1400    5   MOLECULE: UBIQUITIN CARBOXYL-TERMINAL HYDROLASE 34;                  
4170:  k0zz-A  3.4 12.8   94   603    5   MOLECULE: SERINE/THREONINE-PROTEIN KINASE PLK1;                      
4171:  kus8-A  3.4  6.7   89   735   10   MOLECULE: TRAFFICKING PROTEIN PARTICLE COMPLEX SUBUNIT 12;           
4172:  l7dy-A  3.4 19.8  131   476   11   MOLECULE: PROTEIN TRANSPORT PROTEIN SEC61 SUBUNIT ALPHA ISO          
4173:  zv0g-A  3.4 28.3   93   765    8   MOLECULE: ANKYRIN REPEAT AND PROTEIN KINASE DOMAIN-CONTAINI          
4174:  e1ko-A  3.4 12.2   99   324    6   MOLECULE: TRANSMEMBRANE PROTEIN 171;                                 
4175:  pp1n-A  3.4  4.9  110   251    4   MOLECULE: TRANSMEMBRANE ASCORBATE-DEPENDENT REDUCTASE CYB56          
4176:  z0mm-A  3.4  5.8   82   187   12   MOLECULE: INTERFERON BETA;                                           
4177:  ga4l-A  3.4 30.5  100  1107   11   MOLECULE: POTASSIUM VOLTAGE-GATED CHANNEL SUBFAMILY H MEMBE          
4178:  kpv9-A  3.4 25.5  116  1400    4   MOLECULE: CHROMODOMAIN-HELICASE-DNA-BINDING PROTEIN 6;               
4179:  jhi2-A  3.4 11.8   84  1755   12   MOLECULE: E3 UBIQUITIN-PROTEIN LIGASE UBR2;                          
4180:  ed7e-A  3.4 43.6  147  1043   10   MOLECULE: GLUTAMATE RECEPTOR IONOTROPIC, NMDA 3B;                    
4181:  b0ep-A  3.4 17.1   99  1394    9   MOLECULE: LEUCINE-RICH PPR MOTIF-CONTAINING PROTEIN, MITOCH          
4182:  i1dz-A  3.4 23.2  113   359    5   MOLECULE: HISTAMINE H2 RECEPTOR;                                     
4183:  p4fq-A  3.4 10.0  105   222    6   MOLECULE: VOLTAGE-DEPENDENT CALCIUM CHANNEL GAMMA-1 SUBUNIT          
4184:  nna6-A  3.4 49.7  165  1400   12   MOLECULE: E3 UBIQUITIN-PROTEIN LIGASE HUWE1;                         
4185:  m9up-A  3.4 26.8  149   365   10   MOLECULE: PROTEIN SGT1 HOMOLOG;                                      
4186:  jn7h-A  3.4 37.4  153   694    7   MOLECULE: FRIZZLED-8;                                                
4187:  wfl4-A  3.4 55.3  139  1400    4   MOLECULE: DYNEIN HEAVY CHAIN 8, AXONEMAL;                            
4188:  ld9d-A  3.4 54.1  133  1400    8   MOLECULE: DYNEIN HEAVY CHAIN DOMAIN-CONTAINING PROTEIN 1;            
4189:  wyg7-A  3.4 35.2  191  1465    7   MOLECULE: COPPER-TRANSPORTING ATPASE 2;                              
4190:  flb0-A  3.4 30.5  117   543    9   MOLECULE: SMALL CONDUCTANCE CALCIUM-ACTIVATED POTASSIUM CHA          
4191:  pnv4-A  3.4  9.1  109   867    6   MOLECULE: NUCLEAR BODY PROTEIN SP140;                                
4192:  vd7f-A  3.4 19.3  132   365    4   MOLECULE: 5-HYDROXYTRYPTAMINE RECEPTOR 1E;                           
4193:  nbk4-A  3.4 16.0   84   633    6   MOLECULE: CDK5 AND ABL1 ENZYME SUBSTRATE 1;                          
4194:  ink8-A  3.4 19.4   86   677    6   MOLECULE: TRANSCRIPTION INITIATION FACTOR TFIID SUBUNIT 6;           
4195:  iu7a-A  3.4 15.0  104   402    9   MOLECULE: PROSTAGLANDIN E2 RECEPTOR EP1 SUBTYPE;                     
4196:  pz5r-A  3.4 22.6  109  1181    6   MOLECULE: WD REPEAT-CONTAINING PROTEIN 35;                           
4197:  hzh5-A  3.4  5.5  101   319    6   MOLECULE: PROBABLE G-PROTEIN COUPLED RECEPTOR 171;                   
4198:  b2bf-A  3.4 22.5  121   612    5   MOLECULE: PUTATIVE RNA POLYMERASE II SUBUNIT B1 CTD PHOSPHA          
4199:  o0ph-A  3.4 51.2  131   446   10   MOLECULE: RUN DOMAIN-CONTAINING PROTEIN 3A;                          
4200:  rhs9-A  3.4 11.7   83   367    7   MOLECULE: DEVELOPMENTALLY-REGULATED GTP-BINDING PROTEIN 1;           
4201:  afi3-A  3.4  9.3  108   317    6   MOLECULE: OLFACTORY RECEPTOR 2T27;                                   
4202:  vt7h-A  3.4 27.6  130  1099    6   MOLECULE: SODIUM/POTASSIUM/CALCIUM EXCHANGER 1;                      
4203:  dmw2-A  3.4 20.7  127  1400    9   MOLECULE: COLLAGEN ALPHA-3(VI) CHAIN;                                
4204:  rr3s-A  3.4 25.2  155   980    5   MOLECULE: CONSERVED OLIGOMERIC GOLGI COMPLEX SUBUNIT 1;              
4205:  zk5h-A  3.4 24.0  115   923    6   MOLECULE: MITOCHONDRIAL 10-FORMYLTETRAHYDROFOLATE DEHYDROGE          
4206:  y7gy-A  3.4 14.9  167  2549    8   MOLECULE: SERINE/THREONINE-PROTEIN KINASE MTOR;                      
4207:  gx0s-A  3.4 33.9  104   487    8   MOLECULE: PHOSPHATIDYLSERINE SYNTHASE 2;                             
4208:  jrz2-A  3.4 20.3  115  1400    8   MOLECULE: OBSCURIN;                                                  
4209:  u1qa-A  3.4 11.3  129   780    6   MOLECULE: ACYL-COA DEHYDROGENASE FAMILY MEMBER 11;                   
4210:  sha0-A  3.4  9.0  119   644    9   MOLECULE: ZINC FINGER PROTEIN 568;                                   
4211:  u4sp-A  3.4  8.6  110  1400    8   MOLECULE: E3 UBIQUITIN-PROTEIN LIGASE HERC2;                         
4212:  we5u-A  3.4 18.0  111   421    6   MOLECULE: MEDIUM-CHAIN SPECIFIC ACYL-COA DEHYDROGENASE,              
4213:  tqc8-A  3.3 26.9   85   636    4   MOLECULE: ZINC FINGER PROTEIN 790;                                   
4214:  don8-A  3.3 17.2   96   904    8   MOLECULE: ZINC FINGER PROTEIN 717;                                   
4215:  zw9k-A  3.3 30.1  142  1024    8   MOLECULE: NLR FAMILY CARD DOMAIN-CONTAINING PROTEIN 4;               
4216:  txs2-A  3.3 15.0  134   390    7   MOLECULE: HISTAMINE H4 RECEPTOR;                                     
4217:  qj5w-A  3.3 13.3  149  1400    5   MOLECULE: DYNEIN HEAVY CHAIN 7, AXONEMAL;                            
4218:  sz4z-A  3.3 14.7  130   543    9   MOLECULE: HEPARANASE;                                                
4219:  ke5q-A  3.3 17.6   85  1400    8   MOLECULE: PLECTIN;                                                   
4220:  d7nd-A  3.3  3.0   53   102    6   MOLECULE: PROTEIN PAPPAS;                                            
4221:  f8dg-A  3.3 36.1  115   597    4   MOLECULE: SERINE/ARGININE REPETITIVE MATRIX PROTEIN 3;               
4222:  h9nj-A  3.3  9.3   99   399    5   MOLECULE: P2X PURINOCEPTOR 1;                                        
4223:  cw9l-A  3.3 36.2  150  1127   12   MOLECULE: TESTIS-EXPRESSED PROTEIN 2;                                
4224:  pe6q-A  3.3 25.1   91   459    4   MOLECULE: ZINC FINGER AND BTB DOMAIN-CONTAINING PROTEIN 12;          
4225:  rs5c-A  3.3 12.3  115   226    8   MOLECULE: PROTEIN YAE1 HOMOLOG;                                      
4226:  k7jm-A  3.3  9.0  118   206    8   MOLECULE: CYTOCHROME C OXIDASE ASSEMBLY FACTOR 8;                    
4227:  m9kj-A  3.3  9.8  113   420   11   MOLECULE: INDOLEAMINE 2,3-DIOXYGENASE 2;                             
4228:  zrz5-A  3.3  9.3  158   416    6   MOLECULE: PROLINE-SERINE-THREONINE PHOSPHATASE-INTERACTING           
4229:  lqr6-A  3.3 32.1  195  1400   10   MOLECULE: DMX-LIKE PROTEIN 2;                                        
4230:  sms8-A  3.3 21.7  118   351    6   MOLECULE: N-TERMINAL EF-HAND CALCIUM-BINDING PROTEIN 1;              
4231:  m9er-A  3.3 18.6  131   286    8   MOLECULE: PROTEIN CLN8;                                              
4232:  so2z-A  3.3 26.7  116  1400    3   MOLECULE: DNA-DEPENDENT PROTEIN KINASE CATALYTIC SUBUNIT;            
4233:  gid2-A  3.3  6.2   92  1042    4   MOLECULE: UBIQUITIN CARBOXYL-TERMINAL HYDROLASE 38;                  
4234:  am6n-A  3.3 18.5  131   837   15   MOLECULE: TELOMERE LENGTH REGULATION PROTEIN TEL2 HOMOLOG;           
4235:  t3xj-A  3.3 22.8  116  1400    9   MOLECULE: CUBILIN;                                                   
4236:  zjd4-A  3.3 33.3  186  1484    7   MOLECULE: CAT EYE SYNDROME CRITICAL REGION PROTEIN 2;                
4237:  ndk3-A  3.3 32.4  140   578   11   MOLECULE: ER DEGRADATION-ENHANCING ALPHA-MANNOSIDASE-LIKE P          
4238:  qnu9-A  3.3 17.2  165   580    9   MOLECULE: GLYPICAN-3;                                                
4239:  y5io-A  3.3 34.3  138   371    7   MOLECULE: PROBABLE PALMITOYLTRANSFERASE ZDHHC11B;                    
4240:  c0iy-A  3.3 13.6  114   320    5   MOLECULE: AMINOACYL TRNA SYNTHASE COMPLEX-INTERACTING MULTI          
4241:  p6fg-A  3.3  4.4  101   167    7   MOLECULE: MODULATOR OF SMOOTHENED PROTEIN;                           
4242:  kx1t-A  3.3 24.3  106  1857    8   MOLECULE: PERIPHERAL-TYPE BENZODIAZEPINE RECEPTOR-ASSOCIATE          
4243:  t9ms-A  3.3 27.8  159   593   11   MOLECULE: MYC BOX-DEPENDENT-INTERACTING PROTEIN 1;                   
4244:  sf7j-A  3.3 22.1  141   416    9   MOLECULE: CHOLINE/ETHANOLAMINEPHOSPHOTRANSFERASE 1;                  
4245:  sln9-A  3.3 18.2   81  1905   10   MOLECULE: MICROTUBULE CROSS-LINKING FACTOR 1;                        
4246:  g6db-A  3.3 16.9  214  1018    7   MOLECULE: UNCONVENTIONAL MYOSIN-IG;                                  
4247:  z5ny-A  3.3  9.2   85   423    1   MOLECULE: COP9 SIGNALOSOME COMPLEX SUBUNIT 3;                        
4248:  cka1-A  3.3 16.3  152   503    7   MOLECULE: LEM DOMAIN-CONTAINING PROTEIN 2;                           
4249:  edr3-A  3.3 24.2  102   596    7   MOLECULE: VACUOLAR PROTEIN SORTING-ASSOCIATED PROTEIN 33A;           
4250:  c3he-A  3.3  9.2   96   116    6   MOLECULE: DISTAL MEMBRANE-ARM ASSEMBLY COMPLEX PROTEIN 1;            
4251:  ieo0-A  3.3 27.5  138   708    8   MOLECULE: PROLYL 3-HYDROXYLASE 2;                                    
4252:  v7gw-A  3.3 14.9  107   828   11   MOLECULE: BEN DOMAIN-CONTAINING PROTEIN 3;                           
4253:  j5bc-A  3.3 18.2  146   683    6   MOLECULE: LONG-CHAIN-FATTY-ACID--COA LIGASE 5;                       
4254:  q9qa-A  3.3 32.7  136   926    5   MOLECULE: G-PROTEIN COUPLED RECEPTOR FAMILY C GROUP 6 MEMBE          
4255:  pnp1-A  3.3 10.5  119   163    8   MOLECULE: JUN DIMERIZATION PROTEIN 2;                                
4256:  qfg9-A  3.3 25.9  126   439    6   MOLECULE: TELOMERIC REPEAT-BINDING FACTOR 1;                         
4257:  sz2g-A  3.3  4.2   84  1400   13   MOLECULE: DYNEIN HEAVY CHAIN 10, AXONEMAL;                           
4258:  bf9m-A  3.3  7.0   77   509    5   MOLECULE: ZINC FINGER PROTEIN AIOLOS;                                
4259:  lpv9-A  3.3  8.3   95   350    6   MOLECULE: GUANINE NUCLEOTIDE-BINDING PROTEIN G(T) SUBUNIT A          
4260:  j9cm-A  3.3 17.9  103   227   10   MOLECULE: PROLACTIN;                                                 
4261:  hj2j-A  3.3 34.8  160   975   10   MOLECULE: E3 UBIQUITIN-PROTEIN LIGASE BRE1A;                         
4262:  yhm0-A  3.3 13.0  143   697    8   MOLECULE: LONG-CHAIN-FATTY-ACID--COA LIGASE 6;                       
4263:  o4ic-A  3.3  2.8   77   180    9   MOLECULE: CENTROMERE PROTEIN M;                                      
4264:  ffw0-A  3.3 28.6  209  1400    7   MOLECULE: CENTROSOME-ASSOCIATED PROTEIN 350;                         
4265:  gei4-A  3.3 36.6  157  1400    5   MOLECULE: DYNEIN HEAVY CHAIN 5, AXONEMAL;                            
4266:  f8vv-A  3.3 19.3  125  1828    6   MOLECULE: CHROMODOMAIN-HELICASE-DNA-BINDING PROTEIN 2;               
4267:  gaf2-A  3.3 34.5  125   568   10   MOLECULE: ZINC TRANSPORTER 9;                                        
4268:  sfw4-A  3.3 13.2  112   560    5   MOLECULE: SOLUTE CARRIER FAMILY 49 MEMBER A3;                        
4269:  up8p-A  3.3 30.6   89   280    3   MOLECULE: THIOREDOXIN-RELATED TRANSMEMBRANE PROTEIN 1;               
4270:  lgg9-A  3.3 16.5  118  1010   10   MOLECULE: TRIFUNCTIONAL PURINE BIOSYNTHETIC PROTEIN ADENOSI          
4271:  r7xi-A  3.3 21.9  113   381    5   MOLECULE: E3 UBIQUITIN-PROTEIN LIGASE RNF13;                         
4272:  qbs6-A  3.3 13.8  129   668    7   MOLECULE: S-ADENOSYL-L-METHIONINE-DEPENDENT TRNA 4-DEMETHYL          
4273:  ifp1-A  3.3 11.3   84  1082    4   MOLECULE: AP-3 COMPLEX SUBUNIT BETA-2;                               
4274:  opk1-A  3.3 20.2  179   591    9   MOLECULE: COILED-COIL DOMAIN-CONTAINING PROTEIN 148;                 
4275:  vt1c-A  3.3 34.2  130   396    3   MOLECULE: 28S RIBOSOMAL PROTEIN S9, MITOCHONDRIAL;                   
4276:  qq7o-A  3.3 29.8  182   928    7   MOLECULE: TBC1 DOMAIN FAMILY MEMBER 2A;                              
4277:  zu4n-A  3.3 39.4   80   665   10   MOLECULE: RNA POLYMERASE II-ASSOCIATED PROTEIN 3;                    
4278:  dr1c-A  3.3 24.2  121   756    9   MOLECULE: LARGE XYLOSYL- AND GLUCURONYLTRANSFERASE 1;                
4279:  jlm8-A  3.3 11.8   99   367   18   MOLECULE: DUAL SPECIFICITY PROTEIN PHOSPHATASE 1;                    
4280:  ev2f-A  3.3  3.8   83   210   10   MOLECULE: GLUTATHIONE S-TRANSFERASE P;                               
4281:  xd6w-A  3.3 22.8  107   238   11   MOLECULE: SYNAPSE DIFFERENTIATION-INDUCING GENE PROTEIN 1-L          
4282:  nm8n-A  3.3 29.8   89   242    7   MOLECULE: INTERLEUKIN-34;                                            
4283:  leg2-A  3.3  6.7   85   136    9   MOLECULE: ATP SYNTHASE F(0) COMPLEX SUBUNIT C1, MITOCHONDRI          
4284:  t3ml-A  3.3 13.6  111   443    6   MOLECULE: PROTOHEME IX FARNESYLTRANSFERASE, MITOCHONDRIAL;           
4285:  ha9s-A  3.3 10.5  150   864    9   MOLECULE: DYNAMIN-1;                                                 
4286:  m8fn-A  3.3  6.9  115   309    6   MOLECULE: ZINC TRANSPORTER ZIP2;                                     
4287:  ge8i-A  3.3 14.9   71   189    7   MOLECULE: CANCER/TESTIS ANTIGEN FAMILY 45 MEMBER A8;                 
4288:  yz2d-A  3.3 29.7  184  1400    7   MOLECULE: CARDIOMYOPATHY-ASSOCIATED PROTEIN 5;                       
4289:  zb3r-A  3.3 20.2   74    99    7   MOLECULE: HIG1 DOMAIN FAMILY MEMBER 1B;                              
4290:  kow9-A  3.3  6.5   68   275    7   MOLECULE: CALCIUM-BINDING PROTEIN 4;                                 
4291:  q7lz-A  3.3 35.3  133   742    7   MOLECULE: COLLECTIN-12;                                              
4292:  rbg4-A  3.3  8.1   83   771    7   MOLECULE: POST-GPI ATTACHMENT TO PROTEINS FACTOR 6;                  
4293:  o1au-A  3.3 13.4   82  1400    6   MOLECULE: PROTEIN FURRY HOMOLOG;                                     
4294:  ayp8-A  3.3  3.4   93   157    1   MOLECULE: EPITHELIAL MEMBRANE PROTEIN 1;                             
4295:  jay5-A  3.3 31.1  233  1690    8   MOLECULE: LYSINE-SPECIFIC DEMETHYLASE 5A;                            
4296:  af8h-A  3.3 20.6  108   413    6   MOLECULE: PALMITOYLTRANSFERASE ZDHHC6;                               
4297:  yz0o-A  3.3  8.1  101   359    5   MOLECULE: GUANINE NUCLEOTIDE-BINDING PROTEIN G(Q) SUBUNIT A          
4298:  lwr0-A  3.3 14.5  127   497    3   MOLECULE: THIAMINE TRANSPORTER 1;                                    
4299:  io2u-A  3.3 22.1  102  1079    8   MOLECULE: UNCHARACTERIZED PROTEIN C9ORF131;                          
4300:  id0d-A  3.3 10.5   74   446    8   MOLECULE: TRIPARTITE MOTIF-CONTAINING PROTEIN 43;                    
4301:  oh0d-A  3.3 51.6  185  1400    7   MOLECULE: WD REPEAT-CONTAINING PROTEIN 87;                           
4302:  xc4k-A  3.3 16.6  207  1400    6   MOLECULE: DYNEIN HEAVY CHAIN 1, AXONEMAL;                            
4303:  qj8j-A  3.3 37.8  209  1192   10   MOLECULE: PROTEIN WWC2;                                              
4304:  zye3-A  3.3 12.6   96   786   11   MOLECULE: VON WILLEBRAND FACTOR A DOMAIN-CONTAINING PROTEIN          
4305:  m1mf-A  3.3  3.5   93   240    8   MOLECULE: GLUTATHIONE S-TRANSFERASE THETA-1;                         
4306:  k9ph-A  3.3 15.6   95   538   11   MOLECULE: 60 KDA SS-A/RO RIBONUCLEOPROTEIN;                          
4307:  hix5-A  3.3  4.7   92   150   10   MOLECULE: PUTATIVE STAG3-LIKE PROTEIN 4;                             
4308:  q5to-A  3.3  3.7   82   218   10   MOLECULE: GLUTATHIONE S-TRANSFERASE MU 4;                            
4309:  kw4f-A  3.3 26.5  163   694    6   MOLECULE: LAMINA-ASSOCIATED POLYPEPTIDE 2, ISOFORM ALPHA;            
4310:  ogy7-A  3.3 27.1  159  1400    8   MOLECULE: TRANSMEMBRANE PROTEIN KIAA1109;                            
4311:  inu8-A  3.3 31.5  152  1193    8   MOLECULE: SPERM-ASSOCIATED ANTIGEN 5;                                
4312:  m0ci-A  3.3 31.8  145   582    6   MOLECULE: DBIRD COMPLEX SUBUNIT ZNF326;                              
4313:  b5nk-A  3.3 21.0  120  1400    8   MOLECULE: COLLAGEN ALPHA-3(VI) CHAIN;                                
4314:  zy5g-A  3.3 62.6  150  1400    8   MOLECULE: DYNEIN HEAVY CHAIN 10, AXONEMAL;                           
4315:  c9fn-A  3.3  7.2   74   459    9   MOLECULE: TRANSMEMBRANE PROTEIN 143;                                 
4316:  csg3-A  3.3 25.8  123   890    6   MOLECULE: INTER-ALPHA-TRYPSIN INHIBITOR HEAVY CHAIN H3;              
4317:  f5as-A  3.3 23.0  129   677    6   MOLECULE: WD AND TETRATRICOPEPTIDE REPEATS PROTEIN 1;                
4318:  mcq4-A  3.3 15.9  123   292    6   MOLECULE: PUTATIVE GONADOTROPIN-RELEASING HORMONE II RECEPT          
4319:  g4hp-A  3.3 14.9  120   432    7   MOLECULE: LUC7-LIKE PROTEIN 3;                                       
4320:  lx5b-A  3.3 41.6  131   633    8   MOLECULE: TRANSCRIPTIONAL REPRESSOR P66-ALPHA;                       
4321:  o5wo-A  3.3 20.1  179   617    8   MOLECULE: FORMIN-BINDING PROTEIN 1;                                  
4322:  ry2d-A  3.3  8.0   98   315    8   MOLECULE: OLFACTORY RECEPTOR 4A5;                                    
4323:  kaa6-A  3.3 13.4  118   512    6   MOLECULE: SOLUTE CARRIER FAMILY 2, FACILITATED GLUCOSE TRAN          
4324:  oet1-A  3.3 13.2  118  1400   11   MOLECULE: NEUROBEACHIN-LIKE PROTEIN 2;                               
4325:  wvo7-A  3.3  5.4   91   295   11   MOLECULE: AQUAPORIN-12A;                                             
4326:  nsz5-A  3.3 32.5  153   577    7   MOLECULE: PROTEIN SHQ1 HOMOLOG;                                      
4327:  fz5n-A  3.3  9.4  104   319    5   MOLECULE: TRANSMEMBRANE PROTEIN 121;                                 
4328:  uyr6-A  3.3  7.5  128  1236    6   MOLECULE: CALCIUM-ACTIVATED POTASSIUM CHANNEL SUBUNIT ALPHA          
4329:  t6za-A  3.3 13.9   86   207    5   MOLECULE: INTERFERON KAPPA;                                          
4330:  w2po-A  3.3 18.1  103   333   12   MOLECULE: TASTE RECEPTOR TYPE 2 MEMBER 38;                           
4331:  iw2s-A  3.3 10.9  215   770    8   MOLECULE: CONSERVED OLIGOMERIC GOLGI COMPLEX SUBUNIT 7;              
4332:  x2xl-A  3.3 23.1  129  1248    7   MOLECULE: APOPTOTIC PROTEASE-ACTIVATING FACTOR 1;                    
4333:  u5xx-A  3.3 12.0   68   741    9   MOLECULE: PROTEIN O-MANNOSYL-TRANSFERASE TMTC4;                      
4334:  quw0-A  3.3  8.1  101   427    2   MOLECULE: V-TYPE PROTON ATPASE SUBUNIT C 2;                          
4335:  tw0b-A  3.3 36.7  176  1992    7   MOLECULE: E3 UBIQUITIN-PROTEIN LIGASE TRIP12;                        
4336:  h8sx-A  3.3  3.5   71   417    6   MOLECULE: TRANSCRIPTION TERMINATION FACTOR 3, MITOCHONDRIAL          
4337:  ad9c-A  3.3 24.1  135  1400   10   MOLECULE: TRANSFORMING ACIDIC COILED-COIL-CONTAINING PROTEI          
4338:  f2vw-A  3.3 25.8  113   224    8   MOLECULE: CLAUDIN-17;                                                
4339:  la6m-A  3.3 18.7  147   524    7   MOLECULE: EXCITATORY AMINO ACID TRANSPORTER 3;                       
4340:  ib1t-A  3.3  8.7   94   191    6   MOLECULE: RHO-RELATED GTP-BINDING PROTEIN RHOH;                      
4341:  r3te-A  3.3 37.7  130   845    8   MOLECULE: PROTEIN ARGININE N-METHYLTRANSFERASE 9;                    
4342:  ea9o-A  3.3 29.6  131  1075    8   MOLECULE: POTE ANKYRIN DOMAIN FAMILY MEMBER E;                       
4343:  mwt9-A  3.3 39.7  119  1353    5   MOLECULE: INHIBITOR OF BRUTON TYROSINE KINASE;                       
4344:  r8xx-A  3.3 10.7   84   323    6   MOLECULE: OLFACTORY RECEPTOR 2T35;                                   
4345:  d7jo-A  3.3  7.8   97   316    4   MOLECULE: OLFACTORY RECEPTOR 4C15;                                   
4346:  b9jr-A  3.3 43.3   99  1761   10   MOLECULE: LAMININ SUBUNIT BETA-4;                                    
4347:  v3za-A  3.3 25.1  103   535   10   MOLECULE: LARGE NEUTRAL AMINO ACIDS TRANSPORTER SMALL SUBUN          
4348:  re6h-A  3.3 15.5  110   144   10   MOLECULE: TRANSMEMBRANE PROTEIN 170A;                                
4349:  oj2x-A  3.3 18.2  121   575    9   MOLECULE: POTASSIUM VOLTAGE-GATED CHANNEL SUBFAMILY A MEMBE          
4350:  u4zu-A  3.3 17.6  104   289   10   MOLECULE: TRANSMEMBRANE PROTEIN 163;                                 
4351:  rs2b-A  3.3 25.5  127  1863    9   MOLECULE: BREAST CANCER TYPE 1 SUSCEPTIBILITY PROTEIN;               
4352:  xct3-A  3.3  8.3   93   354    6   MOLECULE: GUANINE NUCLEOTIDE-BINDING PROTEIN G(T) SUBUNIT A          
4353:  n3bn-A  3.3 28.0  132  1400    8   MOLECULE: BREAST CANCER TYPE 2 SUSCEPTIBILITY PROTEIN;               
4354:  sc2c-A  3.3 11.5   81  1400   10   MOLECULE: PROBABLE E3 UBIQUITIN-PROTEIN LIGASE HECTD4;               
4355:  ohz3-A  3.3 39.5  126  1388    6   MOLECULE: RETROTRANSPOSON GAG-LIKE PROTEIN 9;                        
4356:  dk6y-A  3.3 20.7   83  1400    7   MOLECULE: NEUROBEACHIN;                                              
4357:  h9yx-A  3.3 17.5  134   560    7   MOLECULE: ADHESION G PROTEIN-COUPLED RECEPTOR A1;                    
4358:  a2lq-A  3.3 17.8   81   284    7   MOLECULE: PROTEIN-S-ISOPRENYLCYSTEINE O-METHYLTRANSFERASE;           
4359:  ma9k-A  3.3 23.4  118  1400    8   MOLECULE: VON WILLEBRAND FACTOR;                                     
4360:  kac2-A  3.3  3.2   87   187   10   MOLECULE: ADP-RIBOSYLATION FACTOR-LIKE PROTEIN 9;                    
4361:  rh8n-A  3.3 28.6  146  1225    8   MOLECULE: CATENIN DELTA-2;                                           
4362:  ogv3-A  3.3  7.8  101   660    8   MOLECULE: PROTEIN O-LINKED-MANNOSE                                   
4363:  n3yn-A  3.3 33.3  102   323    8   MOLECULE: ZINC TRANSPORTER 2;                                        
4364:  g2ev-A  3.3 17.4  107   530   10   MOLECULE: UDP-GLUCURONOSYLTRANSFERASE 2B17;                          
4365:  bdp8-A  3.3 11.8   59   839    7   MOLECULE: VACUOLAR PROTEIN SORTING-ASSOCIATED PROTEIN 16 HO          
4366:  su3t-A  3.3 23.5   87   163    9   MOLECULE: TRANSMEMBRANE PROTEIN 251;                                 
4367:  aw5z-A  3.3 12.5  129   786    6   MOLECULE: SPERMATOGENESIS-ASSOCIATED PROTEIN 20;                     
4368:  qwa2-A  3.3 17.8  149   399    9   MOLECULE: PARANEOPLASTIC ANTIGEN-LIKE PROTEIN 6A;                    
4369:  kbq1-A  3.3 34.0  109   656    6   MOLECULE: CXXC-TYPE ZINC FINGER PROTEIN 1;                           
4370:  e9mk-A  3.3 21.7   67  1400    7   MOLECULE: DYSTONIN;                                                  
4371:  xmb7-A  3.3 16.1   99   399    6   MOLECULE: SPHINGOSINE-1-PHOSPHATE PHOSPHATASE 2;                     
4372:  nh4m-A  3.3 10.5  156  2000    4   MOLECULE: SODIUM CHANNEL PROTEIN TYPE 3 SUBUNIT ALPHA;               
4373:  czt6-A  3.3 12.0   72   331   10   MOLECULE: UPF0705 PROTEIN C11ORF49;                                  
4374:  pk7q-A  3.3 12.1   97   219    5   MOLECULE: TRANSMEMBRANE PROTEIN 125;                                 
4375:  ibr8-A  3.3 26.6  128  1430    6   MOLECULE: FYVE, RHOGEF AND PH DOMAIN-CONTAINING PROTEIN 6;           
4376:  ei6v-A  3.3 18.1  120   744    9   MOLECULE: ZINC FINGER PROTEIN 483;                                   
4377:  ts9r-A  3.3 18.3  113   432    8   MOLECULE: SUCCINATE--COA LIGASE [GDP-FORMING] SUBUNIT BETA,          
4378:  aug7-A  3.3 21.7   94   351    9   MOLECULE: TRANSLATION INITIATION FACTOR EIF-2B SUBUNIT BETA          
4379:  b4xh-A  3.3  5.9   86   101    8   MOLECULE: VACUOLAR ATPASE ASSEMBLY INTEGRAL MEMBRANE PROTEI          
4380:  euc0-A  3.3  6.3   85   330   12   MOLECULE: MAS-RELATED G-PROTEIN COUPLED RECEPTOR MEMBER X2;          
4381:  lh1n-A  3.3 34.0   70  1400   10   MOLECULE: BACULOVIRAL IAP REPEAT-CONTAINING PROTEIN 6;               
4382:  e5hs-A  3.3 25.3  161   424   10   MOLECULE: SPERMATOGENESIS-ASSOCIATED PROTEIN 2-LIKE PROTEIN          
4383:  noo1-A  3.3 17.9  161   585    9   MOLECULE: PROTEIN FAM13C;                                            
4384:  dgd9-A  3.3 18.8  129   377   16   MOLECULE: RING FINGER PROTEIN 215;                                   
4385:  nia8-A  3.3 29.2   86  1400   10   MOLECULE: KICSTOR COMPLEX PROTEIN SZT2;                              
4386:  qa6a-A  3.3 22.4   89   777    7   MOLECULE: BRCA1-ASSOCIATED RING DOMAIN PROTEIN 1;                    
4387:  ljt2-A  3.3 24.3   89   195    4   MOLECULE: GROUP XIIB SECRETORY PHOSPHOLIPASE A2-LIKE PROTEI          
4388:  t7kp-A  3.3 13.1  112   373   12   MOLECULE: SORTING NEXIN-21;                                          
4389:  jw6z-A  3.3 43.3  186   869    3   MOLECULE: DYNAMIN-3;                                                 
4390:  mu4b-A  3.3 15.0  114   990    4   MOLECULE: AMINOPEPTIDASE Q;                                          
4391:  rl5a-A  3.3 14.1   87  1676    6   MOLECULE: COMPLEMENT C5;                                             
4392:  x9hy-A  3.3 12.4  133  1019   11   MOLECULE: INTEGRATOR COMPLEX SUBUNIT 5;                              
4393:  zz6r-A  3.3  4.9   68   524    9   MOLECULE: APOPTOSIS INHIBITOR 5;                                     
4394:  djl5-A  3.3 24.7  220  1849   10   MOLECULE: MYOTUBULARIN-RELATED PROTEIN 13;                           
4395:  f6du-A  3.3 20.4  118   579    8   MOLECULE: SOLUTE CARRIER FAMILY 15 MEMBER 5;                         
4396:  lgl1-A  3.3  8.5  103   312   10   MOLECULE: OLFACTORY RECEPTOR 6C76;                                   
4397:  d0hi-A  3.3 65.8  114   356    5   MOLECULE: KINETOCHORE-ASSOCIATED PROTEIN DSN1 HOMOLOG;               
4398:  i7he-A  3.3 15.0  135  1400    8   MOLECULE: MIDASIN;                                                   
4399:  g7lh-A  3.3 34.0  120   904    6   MOLECULE: ENDOPLASMIC RETICULUM METALLOPEPTIDASE 1;                  
4400:  xr3z-A  3.3 13.4   69  1400    7   MOLECULE: E3 UBIQUITIN-PROTEIN LIGASE RNF213;                        
4401:  hy8j-A  3.3 34.5  113  1400    6   MOLECULE: FIBROUS SHEATH-INTERACTING PROTEIN 2;                      
4402:  zvc1-A  3.3 10.8   80   110    9   MOLECULE: ER MEMBRANE PROTEIN COMPLEX SUBUNIT 6;                     
4403:  d1rg-A  3.3 14.2   85   330    7   MOLECULE: OLFACTORY RECEPTOR 1P1;                                    
4404:  rb3h-A  3.3 27.3  108   521    6   MOLECULE: CASPASE-10;                                                
4405:  b6pv-A  3.3  3.2   57   144   11   MOLECULE: INTERLEUKIN-9;                                             
4406:  twp3-A  3.3 38.1  138   407    9   MOLECULE: E3 UBIQUITIN-PROTEIN LIGASE TRIM13;                        
4407:  q7cb-A  3.3 10.1  110   507    8   MOLECULE: LARGE NEUTRAL AMINO ACIDS TRANSPORTER SMALL SUBUN          
4408:  j1ku-A  3.3 19.4  113   438    6   MOLECULE: TRANSMEMBRANE PROTEIN 184C;                                
4409:  uim8-A  3.3 12.0   91  1400    5   MOLECULE: RYANODINE RECEPTOR 1;                                      
4410:  c0lq-A  3.3  2.8   46   285    9   MOLECULE: V-SET AND TRANSMEMBRANE DOMAIN-CONTAINING PROTEIN          
4411:  tg7x-A  3.3 11.5  101   282    6   MOLECULE: PROTEIN LIMB EXPRESSION 1 HOMOLOG;                         
4412:  ske0-A  3.3 21.1  124   416    9   MOLECULE: ZINC FINGER PROTEIN 92 HOMOLOG;                            
4413:  zzn5-A  3.3 26.1  101   300    3   MOLECULE: ANKYRIN REPEAT DOMAIN-CONTAINING PROTEIN 54;               
4414:  wf1n-A  3.3 31.2  189  1372    4   MOLECULE: CAPPING PROTEIN, ARP2/3 AND MYOSIN-I LINKER PROTE          
4415:  i2pc-A  3.3 17.4   94   172   10   MOLECULE: MITOCHONDRIAL IMPORT INNER MEMBRANE TRANSLOCASE S          
4416:  zc0p-A  3.3 30.1  120  1154    4   MOLECULE: TYROSINE-PROTEIN KINASE JAK1;                              
4417:  t3ly-A  3.3 18.0   96   229    6   MOLECULE: COILED-COIL DOMAIN-CONTAINING PROTEIN 134;                 
4418:  lks2-A  3.3 13.7  103   860   11   MOLECULE: TRANSFORMING GROWTH FACTOR-BETA RECEPTOR-ASSOCIAT          
4419:  q6qs-A  3.3 34.0  199   370    7   MOLECULE: GAP JUNCTION DELTA-4 PROTEIN;                              
4420:  pun7-A  3.3 20.3  109   721   10   MOLECULE: LARGE XYLOSYL- AND GLUCURONYLTRANSFERASE 2;                
4421:  q2tr-A  3.3  7.3   79   189    6   MOLECULE: INTERFERON ALPHA-5;                                        
4422:  jue9-A  3.3 23.4  124   495   10   MOLECULE: TUBULIN EPSILON AND DELTA COMPLEX PROTEIN 1;               
4423:  j4hn-A  3.3  9.5  114   557    2   MOLECULE: SOLUTE CARRIER FAMILY 22 MEMBER 5;                         
4424:  eeg9-A  3.3 29.2  111   228   10   MOLECULE: GLUCOSE-INDUCED DEGRADATION PROTEIN 8 HOMOLOG;             
4425:  bts3-A  3.3 40.3  187   338    7   MOLECULE: SECRETORY CARRIER-ASSOCIATED MEMBRANE PROTEIN 1;           
4426:  jy5d-A  3.3 27.1   80   323   10   MOLECULE: CALCIUM HOMEOSTASIS MODULATOR PROTEIN 2;                   
4427:  rby6-A  3.3 42.5  137  1038    6   MOLECULE: POTE ANKYRIN DOMAIN FAMILY MEMBER J;                       
4428:  i7tn-A  3.3  4.4  104   242   11   MOLECULE: FERRITIN, MITOCHONDRIAL;                                   
4429:  ob5m-A  3.3 31.8  120   662   11   MOLECULE: PROTEIN ASSOCIATED WITH UVRAG AS AUTOPHAGY ENHANC          
4430:  gu8u-A  3.3 27.2   79   988    5   MOLECULE: POTASSIUM VOLTAGE-GATED CHANNEL SUBFAMILY H MEMBE          
4431:  yd8j-A  3.3  6.4   85   598    2   MOLECULE: SOLUTE CARRIER FAMILY 23 MEMBER 1;                         
4432:  b8gy-A  3.3 21.8  134   361    5   MOLECULE: G-PROTEIN COUPLED RECEPTOR 52;                             
4433:  r3fc-A  3.3 24.5   73   710    8   MOLECULE: FAST KINASE DOMAIN-CONTAINING PROTEIN 2, MITOCHON          
4434:  dd0o-A  3.3 32.8  120   515    8   MOLECULE: FATTY ACYL-COA REDUCTASE 2;                                
4435:  rua6-A  3.3  4.6  105   318    4   MOLECULE: ADENOSINE RECEPTOR A3;                                     
4436:  w2wa-A  3.3 62.0  196  1379    9   MOLECULE: SACSIN;                                                    
4437:  lfd9-A  3.3 26.7  113   588    8   MOLECULE: PESCADILLO HOMOLOG;                                        
4438:  wl9v-A  3.3 20.1  137   875    9   MOLECULE: KELCH-LIKE PROTEIN 29;                                     
4439:  vpf8-A  3.3 20.3  110   589    8   MOLECULE: TAF5-LIKE RNA POLYMERASE II P300/CBP-ASSOCIATED F          
4440:  nh0r-A  3.3 16.2  131  1400   11   MOLECULE: VACUOLAR PROTEIN SORTING-ASSOCIATED PROTEIN 13D;           
4441:  gh1r-A  3.3 13.0  117   646    9   MOLECULE: SERINE/THREONINE-PROTEIN KINASE PLK3;                      
4442:  zt8b-A  3.3  8.1   77   179    8   MOLECULE: GUANOSINE-3',5'-BIS(DIPHOSPHATE) 3'-PYROPHOSPHOHY          
4443:  psx7-A  3.3 41.7  111  2161   10   MOLECULE: SH3 AND MULTIPLE ANKYRIN REPEAT DOMAINS PROTEIN 1          
4444:  es5o-A  3.3 18.8  104   381    6   MOLECULE: PULMONARY SURFACTANT-ASSOCIATED PROTEIN B;                 
4445:  dx2o-A  3.3 16.9  115   439    6   MOLECULE: SODIUM-DEPENDENT PHOSPHATE TRANSPORT PROTEIN 3;            
4446:  rz4a-A  3.2 22.6   82   513    5   MOLECULE: ZINC FINGER PROTEIN 723;                                   
4447:  gu9s-A  3.2 32.0  171   659    7   MOLECULE: ZINC FINGER PROTEIN 875;                                   
4448:  ce2a-A  3.2 14.9   97   620    8   MOLECULE: ZINC FINGER PROTEIN 93;                                    
4449:  lcg8-A  3.2 18.1   98   314    8   MOLECULE: LYSOPHOSPHOLIPASE D GDPD1;                                 
4450:  u1ds-A  3.2 20.2   94   524    3   MOLECULE: ZINC FINGER PROTEIN 479;                                   
4451:  zsp7-A  3.2 10.3  117   309    9   MOLECULE: OLFACTORY RECEPTOR 7A17;                                   
4452:  nay5-A  3.2 37.0  105  1288    6   MOLECULE: PROTEIN PRUNE HOMOLOG 2;                                   
4453:  n4ls-A  3.2 20.8  150   648    5   MOLECULE: PROTON MYO-INOSITOL COTRANSPORTER;                         
4454:  ly3f-A  3.2  3.0   95   318   11   MOLECULE: LYSOPHOSPHOLIPASE D GDPD3;                                 
4455:  kcv2-A  3.2 17.2  158  1438    9   MOLECULE: CAP-GLY DOMAIN-CONTAINING LINKER PROTEIN 1;                
4456:  z9cr-A  3.2  5.2   74   151    1   MOLECULE: TETRATRICOPEPTIDE REPEAT PROTEIN 32;                       
4457:  dn5y-A  3.2 26.5  182  1400    7   MOLECULE: VON WILLEBRAND FACTOR;                                     
4458:  e4bh-A  3.2 13.5   99   266   10   MOLECULE: RAS-LIKE PROTEIN FAMILY MEMBER 12;                         
4459:  sp3b-A  3.2 11.7  135   422   11   MOLECULE: PROTEIN PHOSPHATASE 1 REGULATORY SUBUNIT 36;               
4460:  bb4l-A  3.2 24.8  152  1001    9   MOLECULE: DNA TOPOISOMERASE 3-ALPHA;                                 
4461:  flh5-A  3.2  8.6  116   336    9   MOLECULE: PROBABLE G-PROTEIN COUPLED RECEPTOR 82;                    
4462:  jvz0-A  3.2 20.1   88   476    8   MOLECULE: ZINC FINGER PROTEIN 563;                                   
4463:  z1rr-A  3.2  6.7  105  1400    9   MOLECULE: STAR-RELATED LIPID TRANSFER PROTEIN 9;                     
4464:  l6yl-A  3.2 12.0   76  1400    7   MOLECULE: RYANODINE RECEPTOR 2;                                      
4465:  aci2-A  3.2 13.3   79   442    6   MOLECULE: TRIPARTITE MOTIF-CONTAINING PROTEIN 14;                    
4466:  p4wc-A  3.2 16.7  128   532    8   MOLECULE: VESICULAR ACETYLCHOLINE TRANSPORTER;                       
4467:  gkh2-A  3.2  4.9   99   253    3   MOLECULE: CD151 ANTIGEN;                                             
4468:  df5m-A  3.2 20.1  114   378    5   MOLECULE: HSP90 CO-CHAPERONE CDC37;                                  
4469:  ow5r-A  3.2  4.4  103   564    9   MOLECULE: DIHYDROPYRIMIDINASE-RELATED PROTEIN 5;                     
4470:  mmn8-A  3.2  6.2   81   152    4   MOLECULE: CHEMOKINE-LIKE FACTOR;                                     
4471:  st8o-A  3.2 23.3  144   531    6   MOLECULE: SWI/SNF-RELATED MATRIX-ASSOCIATED ACTIN-DEPENDENT          
4472:  ggp4-A  3.2 24.5   86   522    8   MOLECULE: BTB/POZ DOMAIN-CONTAINING PROTEIN 3;                       
4473:  ism7-A  3.2 19.1  112   393    5   MOLECULE: ISOCITRATE DEHYDROGENASE [NAD] SUBUNIT GAMMA,              
4474:  dw0j-A  3.2 18.7  126   551    8   MOLECULE: CHLORIDE CHANNEL CLIC-LIKE PROTEIN 1;                      
4475:  wuw2-A  3.2 30.6   81   198   10   MOLECULE: DNAJ HOMOLOG SUBFAMILY C MEMBER 5;                         
4476:  i0og-A  3.2 12.7   92   950    8   MOLECULE: SERINE/THREONINE-PROTEIN PHOSPHATASE 4 REGULATORY          
4477:  gzi3-A  3.2 15.9  117   637   13   MOLECULE: PROBABLE POLYPEPTIDE N-ACETYLGALACTOSAMINYLTRANSF          
4478:  g4yp-A  3.2  2.7   49   252    4   MOLECULE: RNA-BINDING PROTEIN PNO1;                                  
4479:  pyt3-A  3.2  2.8   56    92   13   MOLECULE: PROTEIN S100-A12;                                          
4480:  ltl1-A  3.2 48.0  137  1626   12   MOLECULE: COLLAGEN ALPHA-1(XXII) CHAIN;                              
4481:  b3fi-A  3.2 25.1  123  1571    7   MOLECULE: DISCO-INTERACTING PROTEIN 2 HOMOLOG A;                     
4482:  pqf1-A  3.2 10.0  127   285    8   MOLECULE: G PATCH DOMAIN-CONTAINING PROTEIN 11;                      
4483:  j0ug-A  3.2  3.3   89   184   11   MOLECULE: ADP-RIBOSYLATION FACTOR-LIKE PROTEIN 2;                    
4484:  fgn4-A  3.2  7.2  117   693    7   MOLECULE: TESTIS-SPECIFIC Y-ENCODED-LIKE PROTEIN 2;                  
4485:  zl2b-A  3.2 29.0  130   360    8   MOLECULE: CANNABINOID RECEPTOR 2;                                    
4486:  ckd2-A  3.2 12.4  141   317    7   MOLECULE: LYSOSOMAL-ASSOCIATED TRANSMEMBRANE PROTEIN 4B;             
4487:  vq3o-A  3.2 14.4   89   217    8   MOLECULE: SOMATOTROPIN;                                              
4488:  sb9o-A  3.2  9.5   92   224    5   MOLECULE: TRANSMEMBRANE PROTEIN 147;                                 
4489:  fg2o-A  3.2 11.9  145   438    6   MOLECULE: VASOACTIVE INTESTINAL POLYPEPTIDE RECEPTOR 2;              
4490:  mxw2-A  3.2 38.6  195   808   10   MOLECULE: ANAPHASE-PROMOTING COMPLEX SUBUNIT 4;                      
4491:  dr8j-A  3.2 17.5  105   443    7   MOLECULE: COP9 SIGNALOSOME COMPLEX SUBUNIT 2;                        
4492:  rl9z-A  3.2 12.5  160   433   11   MOLECULE: E3 UBIQUITIN-PROTEIN LIGASE RNF26;                         
4493:  pju5-A  3.2 27.6   79  2000   11   MOLECULE: CHROMODOMAIN-HELICASE-DNA-BINDING PROTEIN 3;               
4494:  fpl2-A  3.2 39.8  211  1705    6   MOLECULE: RHO GUANINE NUCLEOTIDE EXCHANGE FACTOR 28;                 
4495:  b7jf-A  3.2 14.9  110   258    5   MOLECULE: E3 UBIQUITIN-PROTEIN LIGASE RNF170;                        
4496:  ny6b-A  3.2  4.6   68   244    4   MOLECULE: PROTEIN YIPF4;                                             
4497:  ykf3-A  3.2 22.6  190  1400   10   MOLECULE: A-KINASE ANCHOR PROTEIN 13;                                
4498:  x5cs-A  3.2 28.9  121   432   11   MOLECULE: E3 UBIQUITIN-PROTEIN LIGASE RNF135;                        
4499:  f2sm-A  3.2 10.8   82  1400    5   MOLECULE: BACULOVIRAL IAP REPEAT-CONTAINING PROTEIN 6;               
4500:  t3vc-A  3.2 35.7  119   328    9   MOLECULE: SPERMATOGENESIS- AND OOGENESIS-SPECIFIC BASIC HEL          
4501:  g5qw-A  3.2 28.6  123   930   10   MOLECULE: INTER-ALPHA-TRYPSIN INHIBITOR HEAVY CHAIN H4;              
4502:  xwr0-A  3.2 20.6  153   263   12   MOLECULE: PUTATIVE ANKYRIN REPEAT DOMAIN-CONTAINING PROTEIN          
4503:  ki6z-A  3.2 14.8  135  1400    8   MOLECULE: E3 UBIQUITIN-PROTEIN LIGASE HERC2;                         
4504:  jx1k-A  3.2 19.7  124   540   10   MOLECULE: SIGNAL TRANSDUCING ADAPTER MOLECULE 1;                     
4505:  pm7c-A  3.2 11.1   69   903    7   MOLECULE: ZINC FINGER PROTEIN 808;                                   
4506:  sed9-A  3.2 10.8   89   118    8   MOLECULE: COILED-COIL-HELIX-COILED-COIL-HELIX DOMAIN-CONTAI          
4507:  qiw1-A  3.2 21.3  113   553    8   MOLECULE: COPINE-9;                                                  
4508:  np1w-A  3.2 16.2  148   455    9   MOLECULE: SH3 DOMAIN-BINDING PROTEIN 5;                              
4509:  u9qm-A  3.2 10.4  110   207    3   MOLECULE: SODIUM/POTASSIUM-TRANSPORTING ATPASE SUBUNIT               
4510:  t3mn-A  3.2  9.0  105   314    8   MOLECULE: ZINC TRANSPORTER ZIP3;                                     
4511:  lu0r-A  3.2 32.4  164   894    6   MOLECULE: GLUTAMATE RECEPTOR 3;                                      
4512:  qn8p-A  3.2 21.0  190   556    6   MOLECULE: GLYPICAN-4;                                                
4513:  e8gq-A  3.2  4.5   89   186   11   MOLECULE: ADP-RIBOSYLATION FACTOR-LIKE PROTEIN 8A;                   
4514:  tio3-A  3.2  3.1   63    79    6   MOLECULE: TRANSMEMBRANE PROTEIN 258;                                 
4515:  gvu8-A  3.2 31.1  170   375    9   MOLECULE: G-PROTEIN COUPLED ESTROGEN RECEPTOR 1;                     
4516:  y7rd-A  3.2  9.7   94   152    5   MOLECULE: PROSTAGLANDIN E SYNTHASE;                                  
4517:  isn1-A  3.2  2.9   82   182   11   MOLECULE: ADP-RIBOSYLATION FACTOR-LIKE PROTEIN 3;                    
4518:  u6jl-A  3.2 17.2  114   633    7   MOLECULE: COPINE-7;                                                  
4519:  up9e-A  3.2  4.2  106   238    8   MOLECULE: ANDROGEN-INDUCED GENE 1 PROTEIN;                           
4520:  hu2q-A  3.2 15.9  152  1577    8   MOLECULE: DYNAMIN-BINDING PROTEIN;                                   
4521:  nr6w-A  3.2 17.8   95   429    9   MOLECULE: GLUCOSE-6-PHOSPHATE EXCHANGER SLC37A4;                     
4522:  vnn3-A  3.2  7.1  113   317    4   MOLECULE: MELANOCYTE-STIMULATING HORMONE RECEPTOR;                   
4523:  mee9-A  3.2 11.5   79   634   11   MOLECULE: RING FINGER PROTEIN 207;                                   
4524:  w9kt-A  3.2 24.8  166  1400    8   MOLECULE: RYANODINE RECEPTOR 2;                                      
4525:  b9gu-A  3.2 32.0  133   815    7   MOLECULE: TUBULIN POLYGLUTAMYLASE TTLL13P;                           
4526:  fq7w-A  3.2 19.7   91   206    4   MOLECULE: MPV17-LIKE PROTEIN 2;                                      
4527:  kmm5-A  3.2 48.9  182   597    4   MOLECULE: CENTROSOMAL PROTEIN OF 70 KDA;                             
4528:  myq4-A  3.2 25.9   98   495    5   MOLECULE: DDB1- AND CUL4-ASSOCIATED FACTOR 4;                        
4529:  pyv4-A  3.2  4.6  122   263    2   MOLECULE: TLC DOMAIN-CONTAINING PROTEIN 4;                           
4530:  gw9s-A  3.2 26.2  125  1124    3   MOLECULE: SODIUM/HYDROGEN EXCHANGER 11;                              
4531:  tkd9-A  3.2  3.2   74   212    4   MOLECULE: ER LUMEN PROTEIN-RETAINING RECEPTOR 1;                     
4532:  g5as-A  3.2 36.8  156  1257    3   MOLECULE: ATP-BINDING CASSETTE SUB-FAMILY B MEMBER 5;                
4533:  oey4-A  3.2 16.0  123   316    9   MOLECULE: OLFACTORY RECEPTOR 5K2;                                    
4534:  do8w-A  3.2 21.4  142  1202    9   MOLECULE: CALMODULIN-BINDING TRANSCRIPTION ACTIVATOR 2;              
4535:  x5vz-A  3.2  4.3   65   280   12   MOLECULE: PROTEIN YIPF7;                                             
4536:  o4pn-A  3.2 38.8  132   466   11   MOLECULE: RETICULOPHAGY REGULATOR 3;                                 
4537:  nin4-A  3.2 20.4  102   212    8   MOLECULE: INTERLEUKIN-6;                                             
4538:  aw1s-A  3.2 13.9  123   714   10   MOLECULE: PROTEIN SPIRE HOMOLOG 2;                                   
4539:  bi5n-A  3.2  3.0   52   419   12   MOLECULE: MITOCHONDRIAL CHAPERONE BCS1;                              
4540:  nkm1-A  3.2 17.2  104   176    8   MOLECULE: PROTEIN MAL2;                                              
4541:  zjw9-A  3.2 31.0  228   486    7   MOLECULE: PROTEIN KINASE C AND CASEIN KINASE SUBSTRATE IN N          
4542:  i0ax-A  3.2 11.8   74   348   14   MOLECULE: CYTOPLASMIC TRNA 2-THIOLATION PROTEIN 1;                   
4543:  pqs8-A  3.2 24.1  108   384   17   MOLECULE: DUAL SPECIFICITY PROTEIN PHOSPHATASE 5;                    
4544:  z3oy-A  3.2  6.3   87   241    6   MOLECULE: CHLORIDE INTRACELLULAR CHANNEL PROTEIN 1;                  
4545:  jei3-A  3.2  4.9  116   741   10   MOLECULE: MITOFUSIN-1;                                               
4546:  zg5y-A  3.2 26.5  191  1400    6   MOLECULE: EPIPLAKIN;                                                 
4547:  mew5-A  3.2 20.9  149   363    6   MOLECULE: PUTATIVE PROTEIN C3P1;                                     
4548:  xb0j-A  3.2 27.2  134   576    7   MOLECULE: MAGUK P55 SUBFAMILY MEMBER 7;                              
4549:  xk1z-A  3.2 11.2  100   204   10   MOLECULE: 5'-DEOXYNUCLEOTIDASE HDDC2;                                
4550:  fx5t-A  3.2 18.0   90   558    7   MOLECULE: GLUCOSE-6-PHOSPHATE ISOMERASE;                             
4551:  jwg1-A  3.2 19.2   67   530    3   MOLECULE: ESTROGEN RECEPTOR BETA;                                    
4552:  m6tj-A  3.2 28.2  148  1400    7   MOLECULE: ATP-BINDING CASSETTE SUB-FAMILY A MEMBER 13;               
4553:  i3vi-A  3.2 17.3  110   647   15   MOLECULE: PARANEOPLASTIC ANTIGEN MA6E;                               
4554:  ro3f-A  3.2 18.4  124  1905    6   MOLECULE: VON WILLEBRAND FACTOR A DOMAIN-CONTAINING PROTEIN          
4555:  wn9c-A  3.2  4.4   71   134    7   MOLECULE: STAG3-LIKE PROTEIN 3;                                      
4556:  dg5o-A  3.2 15.8  118  1400    9   MOLECULE: FIBROUS SHEATH-INTERACTING PROTEIN 2;                      
4557:  oju0-A  3.2 40.0  168   330   13   MOLECULE: POTASSIUM CHANNEL SUBFAMILY K MEMBER 15;                   
4558:  b5si-A  3.2 42.8  155   558    6   MOLECULE: NUCLEAR SPECKLE SPLICING REGULATORY PROTEIN 1;             
4559:  ccm6-A  3.2 32.8  124   741    6   MOLECULE: ALPHA-1,6-MANNOSYLGLYCOPROTEIN 6-BETA-N-                   
4560:  x5ev-A  3.2 18.1  104   532   14   MOLECULE: ZINC FINGER PROTEIN 350;                                   
4561:  v5wz-A  3.2 24.3  128  1400    9   MOLECULE: COLLAGEN ALPHA-3(VI) CHAIN;                                
4562:  de3a-A  3.2 22.4  102   671    9   MOLECULE: RECEPTOR-INTERACTING SERINE/THREONINE-PROTEIN KIN          
4563:  n6ap-A  3.2  8.7  100   313    4   MOLECULE: OLFACTORY RECEPTOR 6V1;                                    
4564:  zf6f-A  3.2 29.7  161   493    9   MOLECULE: E3 UBIQUITIN-PROTEIN LIGASE ARIH2;                         
4565:  key4-A  3.2 10.8   98   385    9   MOLECULE: TRANSMEMBRANE PROTEIN 271;                                 
4566:  yqz3-A  3.2 29.8  114   669   11   MOLECULE: AMILORIDE-SENSITIVE SODIUM CHANNEL SUBUNIT ALPHA;          
4567:  l3ct-A  3.2  6.9  107   466    2   MOLECULE: MUSCARINIC ACETYLCHOLINE RECEPTOR M2;                      
4568:  cf4g-A  3.2 26.2  189  1400    6   MOLECULE: CADHERIN EGF LAG SEVEN-PASS G-TYPE RECEPTOR 2;             
4569:  bc0l-A  3.2 10.6   88   153    6   MOLECULE: D-AMINO ACID OXIDASE ACTIVATOR;                            
4570:  uhm9-A  3.2 14.8   67   754   12   MOLECULE: LON PEPTIDASE N-TERMINAL DOMAIN AND RING FINGER P          
4571:  twc8-A  3.2 35.4  166   508    5   MOLECULE: PUTATIVE POTE ANKYRIN DOMAIN FAMILY MEMBER M;              
4572:  nt0m-A  3.2 26.4  127   630    8   MOLECULE: MANNOSYL-OLIGOSACCHARIDE 1,2-ALPHA-MANNOSIDASE IC          
4573:  bz2p-A  3.2 11.1   72   333    6   MOLECULE: PDZ DOMAIN-CONTAINING PROTEIN GIPC1;                       
4574:  fe3j-A  3.2 31.0  157  1791    9   MOLECULE: SODIUM CHANNEL PROTEIN TYPE 11 SUBUNIT ALPHA;              
4575:  gv7m-A  3.2 10.5  157  1400   14   MOLECULE: VON WILLEBRAND FACTOR;                                     
4576:  bik5-A  3.2 22.8   91   448    9   MOLECULE: PUTATIVE ZINC FINGER PROTEIN 487;                          
4577:  c7bc-A  3.2 36.5  124   660    3   MOLECULE: PEROXISOMAL ACYL-COENZYME A OXIDASE 1;                     
4578:  xdf7-A  3.2 23.0  115   324    9   MOLECULE: SPERM ACROSOME MEMBRANE-ASSOCIATED PROTEIN 6;              
4579:  w7th-A  3.2 15.4   85   312    8   MOLECULE: OLFACTORY RECEPTOR 6B2;                                    
4580:  mx7x-A  3.2 32.4  123   366    7   MOLECULE: GROWTH HORMONE SECRETAGOGUE RECEPTOR TYPE 1;               
4581:  uf8x-A  3.2 26.6   80   766    8   MOLECULE: BMP/RETINOIC ACID-INDUCIBLE NEURAL-SPECIFIC PROTE          
4582:  lf3n-A  3.2 21.7  114   738    6   MOLECULE: ZINC FINGER PROTEIN 235;                                   
4583:  ere3-A  3.2  8.6   86   745   14   MOLECULE: JUNCTION PLAKOGLOBIN;                                      
4584:  dh2v-A  3.2 16.4   80  1297    5   MOLECULE: INSULIN RECEPTOR-RELATED PROTEIN;                          
4585:  ov1u-A  3.2  9.9  108  1244    9   MOLECULE: ALPHA-PROTEIN KINASE 1;                                    
4586:  y3ke-A  3.2 16.4  198   756    5   MOLECULE: INHIBITOR OF NUCLEAR FACTOR KAPPA-B KINASE SUBUNI          
4587:  zc9f-A  3.2 30.4  143   679    6   MOLECULE: MEMBRANE-SPANNING 4-DOMAINS SUBFAMILY A MEMBER 14          
4588:  xh4y-A  3.2 30.9  151  1258    5   MOLECULE: ATP-BINDING CASSETTE SUB-FAMILY A MEMBER 13;               
4589:  iy5i-A  3.2 26.8  107   393    5   MOLECULE: UPSTREAM-BINDING FACTOR 1-LIKE PROTEIN 1;                  
4590:  o0xh-A  3.2 30.3  152   630   13   MOLECULE: COILED-COIL DOMAIN-CONTAINING PROTEIN 120;                 
4591:  i8jv-A  3.2 23.8  104   340    9   MOLECULE: ARMADILLO REPEAT-CONTAINING PROTEIN 12;                    
4592:  s7pj-A  3.2 25.3  113   535    6   MOLECULE: NUCLEAR RECEPTOR-BINDING PROTEIN;                          
4593:  a3xa-A  3.2 11.0   88   396    7   MOLECULE: MEVALONATE KINASE;                                         
4594:  zoh9-A  3.2 25.6  139   862    6   MOLECULE: PUTATIVE PIP5K1A AND PSMD4-LIKE PROTEIN;                   
4595:  pu5z-A  3.2 29.2  147  1001    5   MOLECULE: SARCOPLASMIC/ENDOPLASMIC RETICULUM CALCIUM ATPASE          
4596:  wh6e-A  3.2 28.5  114   486    6   MOLECULE: SERINE/THREONINE-PROTEIN PHOSPHATASE 2A 56 KDA RE          
4597:  ng3r-A  3.2  9.5  105   216    4   MOLECULE: DNA REPLICATION COMPLEX GINS PROTEIN PSF3;                 
4598:  lfh8-A  3.2 16.6  127  1462    6   MOLECULE: DNA POLYMERASE ALPHA CATALYTIC SUBUNIT;                    
4599:  i4kn-A  3.2 29.5  103   431    7   MOLECULE: EVOLUTIONARILY CONSERVED SIGNALING INTERMEDIATE I          
4600:  dfg5-A  3.2  5.0  100   264    9   MOLECULE: TLC DOMAIN-CONTAINING PROTEIN 2;                           
4601:  j9bx-A  3.2  4.7   75   175   12   MOLECULE: BCL-2-RELATED PROTEIN A1;                                  
4602:  p5et-A  3.2 34.3   74   655    7   MOLECULE: KATANIN P80 WD40 REPEAT-CONTAINING SUBUNIT B1;             
4603:  d1lx-A  3.2  5.7   76   174    5   MOLECULE: NADH-UBIQUINONE OXIDOREDUCTASE CHAIN 6;                    
4604:  qvp7-A  3.2 29.0   98  1400    9   MOLECULE: SCO-SPONDIN;                                               
4605:  vr2i-A  3.2 16.8   89  1749    3   MOLECULE: E3 UBIQUITIN-PROTEIN LIGASE UBR1;                          
4606:  py6l-A  3.2 23.1  142  1400   15   MOLECULE: E3 UBIQUITIN-PROTEIN LIGASE HUWE1;                         
4607:  dc2v-A  3.2 22.8  132   632   11   MOLECULE: ZINC FINGER PROTEIN 792;                                   
4608:  lgu1-A  3.2 17.5   66    99    5   MOLECULE: PROTEIN DPY-30 HOMOLOG;                                    
4609:  auu7-A  3.2 28.8  169  1400    4   MOLECULE: FIBROUS SHEATH-INTERACTING PROTEIN 2;                      
4610:  u7fy-A  3.2 27.0   95  1700   15   MOLECULE: A-KINASE ANCHOR PROTEIN SPHKAP;                            
4611:  ox4d-A  3.2 19.9  120   389    6   MOLECULE: OXYTOCIN RECEPTOR;                                         
4612:  h5kq-A  3.2  3.9   91   318    3   MOLECULE: OLFACTORY RECEPTOR;                                        
4613:  y3ot-A  3.2 34.9  127  2506    6   MOLECULE: VOLTAGE-DEPENDENT P/Q-TYPE CALCIUM CHANNEL SUBUNI          
4614:  sny0-A  3.2 15.6  107   577    5   MOLECULE: SOLUTE CARRIER FAMILY 22 MEMBER 16;                        
4615:  ovb7-A  3.2 13.2  141  1400    6   MOLECULE: UNCONVENTIONAL MYOSIN-XV;                                  
4616:  z4ht-A  3.2 26.0  161   514    4   MOLECULE: TRANSMEMBRANE PROTEIN 117;                                 
4617:  mdr9-A  3.2 28.7  125   411    9   MOLECULE: UNCHARACTERIZED PROTEIN KIAA0513;                          
4618:  vb3n-A  3.2 17.4   71  1400    6   MOLECULE: HISTONE-LYSINE N-METHYLTRANSFERASE 2B;                     
4619:  wz4u-A  3.2 31.0  124   388    6   MOLECULE: PALMITOYLTRANSFERASE ZDHHC18;                              
4620:  cl2a-A  3.2 17.3  158   597    6   MOLECULE: PROTEIN UNC-93 HOMOLOG B1;                                 
4621:  uuo8-A  3.2 11.5   90   320    6   MOLECULE: OLFACTORY RECEPTOR 2W1;                                    
4622:  s5gd-A  3.2  7.1   81   314    7   MOLECULE: OLFACTORY RECEPTOR 9I1;                                    
4623:  m4wu-A  3.2 13.3   75   233    8   MOLECULE: PROTEIN LIN-7 HOMOLOG A;                                   
4624:  q5rm-A  3.2 39.3  136   373    7   MOLECULE: ARFAPTIN-1;                                                
4625:  e8nl-A  3.2  7.8   63   479    8   MOLECULE: CASPASE-8;                                                 
4626:  of8v-A  3.2 52.3   97  1294    4   MOLECULE: UNCONVENTIONAL MYOSIN-VI;                                  
4627:  j2mn-A  3.2  6.1   85   317    9   MOLECULE: ANKYRIN REPEAT DOMAIN-CONTAINING PROTEIN 9;                
4628:  l9zc-A  3.2 12.9   91   459    5   MOLECULE: NADH-UBIQUINONE OXIDOREDUCTASE CHAIN 4;                    
4629:  ylb5-A  3.2 22.4  122   573    8   MOLECULE: ZINC FINGER PROTEIN 10;                                    
4630:  hv5t-A  3.2 26.7  141   919    7   MOLECULE: PROBABLE 2-OXOGLUTARATE DEHYDROGENASE E1 COMPONEN          
4631:  z7kl-A  3.2 17.8   95   324    7   MOLECULE: OLFACTORY RECEPTOR 8U3;                                    
4632:  dcw1-A  3.2  6.4   63    74   11   MOLECULE: NADH DEHYDROGENASE [UBIQUINONE] 1 ALPHA SUBCOMPLE          
4633:  f6hh-A  3.2 11.2  118   325    3   MOLECULE: MELANOCORTIN RECEPTOR 5;                                   
4634:  p6gz-A  3.2 14.6   89  1030   10   MOLECULE: PROTEIN PHOSPHATASE 1 REGULATORY SUBUNIT 12A;              
4635:  la1c-A  3.2 12.2  108  1065    2   MOLECULE: NLR FAMILY CARD DOMAIN-CONTAINING PROTEIN 3;               
4636:  fk3b-A  3.2 26.6  123   544    6   MOLECULE: POTE ANKYRIN DOMAIN FAMILY MEMBER B2;                      
4637:  hl2z-A  3.2 21.7   81   189    4   MOLECULE: CANCER/TESTIS ANTIGEN FAMILY 45 MEMBER A6;                 
4638:  l2be-A  3.2 29.5  153   790    8   MOLECULE: PLECKSTRIN HOMOLOGY DOMAIN-CONTAINING FAMILY G ME          
4639:  opr2-A  3.2 36.3  121   798    8   MOLECULE: SERINE/THREONINE-PROTEIN KINASE HASPIN;                    
4640:  mu9u-A  3.2 48.1  148   581    9   MOLECULE: ACTIVATING SIGNAL COINTEGRATOR 1;                          
4641:  hme7-A  3.2 12.6  126   542   10   MOLECULE: EXCITATORY AMINO ACID TRANSPORTER 1;                       
4642:  c9gx-A  3.2 13.2  171   639   10   MOLECULE: HEAT SHOCK-RELATED 70 KDA PROTEIN 2;                       
4643:  snd8-A  3.2 23.7  109   543    5   MOLECULE: SODIUM-DEPENDENT LYSOPHOSPHATIDYLCHOLINE SYMPORTE          
4644:  quf5-A  3.2 12.7   68  1241   10   MOLECULE: INTRAFLAGELLAR TRANSPORT PROTEIN 122 HOMOLOG;              
4645:  sml8-A  3.2 39.2  118   871    8   MOLECULE: TRANSIENT RECEPTOR POTENTIAL CATION CHANNEL SUBFA          
4646:  hsb2-A  3.2 35.7  176  1400   10   MOLECULE: UNCHARACTERIZED PROTEIN;                                   
4647:  o8me-A  3.2  3.8   94   329    6   MOLECULE: OLFACTORY RECEPTOR 10J3;                                   
4648:  tu8z-A  3.2 22.0  143  1927    6   MOLECULE: LACTASE-PHLORIZIN HYDROLASE;                               
4649:  vd4p-A  3.2 11.7   94   761    9   MOLECULE: PLECKSTRIN HOMOLOGY DOMAIN-CONTAINING FAMILY M ME          
4650:  zmx1-A  3.2 33.5  150   766    7   MOLECULE: SERINE/THREONINE-PROTEIN KINASE DCLK2;                     
4651:  i9ua-A  3.2 22.4  110   423   15   MOLECULE: NUCLEOPORIN NUP42;                                         
4652:  c7ns-A  3.2 24.3  135   942   10   MOLECULE: INTER-ALPHA-TRYPSIN INHIBITOR HEAVY CHAIN H5;              
4653:  c9ak-A  3.2 15.5   97   362    3   MOLECULE: MELATONIN RECEPTOR TYPE 1B;                                
4654:  yx8l-A  3.2 13.0  105   776    7   MOLECULE: GLUTAMINE-RICH PROTEIN 1;                                  
4655:  a8ht-A  3.2  6.3   90   309    7   MOLECULE: OLFACTORY RECEPTOR 4C6;                                    
4656:  g8cm-A  3.2 37.7   74  1200    7   MOLECULE: NACHT, LRR AND PYD DOMAINS-CONTAINING PROTEIN 5;           
4657:  tl3r-A  3.2 14.2  127   740    5   MOLECULE: SERINE/THREONINE-PROTEIN KINASE DCLK1;                     
4658:  qy0m-A  3.2 15.7   96   350    7   MOLECULE: TRANSMEMBRANE PROTEIN 185A;                                
4659:  vm0w-A  3.2 13.7   60  1400   10   MOLECULE: SACSIN;                                                    
4660:  p5aq-A  3.2 23.5  159   803    8   MOLECULE: RHO GUANINE NUCLEOTIDE EXCHANGE FACTOR 7;                  
4661:  v8xy-A  3.2 35.1   91  1400    8   MOLECULE: DYNEIN HEAVY CHAIN DOMAIN-CONTAINING PROTEIN 1;            
4662:  p6en-A  3.2  6.9  107   334    5   MOLECULE: SUCCINATE RECEPTOR 1;                                      
4663:  rou0-A  3.2 16.2  105   612   10   MOLECULE: KELCH REPEAT AND BTB DOMAIN-CONTAINING PROTEIN 3;          
4664:  s6xg-A  3.2  9.4   99   223   11   MOLECULE: RAS-RELATED PROTEIN RAB-37;                                
4665:  w5rl-A  3.2 26.4  125   733   13   MOLECULE: HYPERMETHYLATED IN CANCER 1 PROTEIN;                       
4666:  b6dm-A  3.2 24.2  112   225    6   MOLECULE: CLAUDIN-8;                                                 
4667:  uvv5-A  3.2  6.8   81   312    5   MOLECULE: OLFACTORY RECEPTOR 7G3;                                    
4668:  h6bf-A  3.2  8.4   89   185    6   MOLECULE: BIORIENTATION OF CHROMOSOMES IN CELL DIVISION PRO          
4669:  gtm4-A  3.2 34.1  109   771    9   MOLECULE: U3 SMALL NUCLEOLAR RNA-ASSOCIATED PROTEIN 14 HOMO          
4670:  e9wk-A  3.2 18.7  153   541    7   MOLECULE: NEUTRAL AMINO ACID TRANSPORTER B(0);                       
4671:  fo2v-A  3.2  5.5   89   465    6   MOLECULE: MONOCARBOXYLATE TRANSPORTER 4;                             
4672:  keo7-A  3.2 26.0  145   655    4   MOLECULE: POTASSIUM VOLTAGE-GATED CHANNEL SUBFAMILY D MEMBE          
4673:  jo2p-A  3.2 22.0   88   355    2   MOLECULE: C-C CHEMOKINE RECEPTOR TYPE 8;                             
4674:  m0dt-A  3.2 11.7   72   145    3   MOLECULE: PROTEIN PHOSPHATASE 1 REGULATORY SUBUNIT 14D;              
4675:  zh9k-A  3.2 22.9  134   514    9   MOLECULE: MAJOR FACILITATOR SUPERFAMILY DOMAIN-CONTAINING P          
4676:  dh7m-A  3.2 20.2  140  1591    9   MOLECULE: T-LYMPHOMA INVASION AND METASTASIS-INDUCING PROTE          
4677:  bk0t-A  3.2 19.6   85   269    7   MOLECULE: DYNEIN REGULATORY COMPLEX PROTEIN 8;                       
4678:  t9mn-A  3.2 17.2   97   533    7   MOLECULE: ZINC FINGER PROTEIN 846;                                   
4679:  m0jn-A  3.2 24.1  133  1386   11   MOLECULE: PLECKSTRIN HOMOLOGY DOMAIN-CONTAINING FAMILY G ME          
4680:  akb6-A  3.2 19.2  107   949    7   MOLECULE: GENERAL TRANSCRIPTION FACTOR II-I REPEAT DOMAIN-C          
4681:  uaq5-A  3.2 33.6  118  1400    6   MOLECULE: FIBROUS SHEATH-INTERACTING PROTEIN 2;                      
4682:  pmt0-A  3.2 11.8   84  1153    4   MOLECULE: AP-3 COMPLEX SUBUNIT DELTA-1;                              
4683:  lk9v-A  3.2 15.8   82   667    2   MOLECULE: FERMITIN FAMILY HOMOLOG 3;                                 
4684:  czv2-A  3.2 16.8   96   553   11   MOLECULE: ATP SYNTHASE SUBUNIT ALPHA, MITOCHONDRIAL;                 
4685:  uad7-A  3.2  6.2   80   319    5   MOLECULE: OLFACTORY RECEPTOR 7A5;                                    
4686:  m6fy-A  3.2 15.8  135   709    9   MOLECULE: NICASTRIN;                                                 
4687:  fyu9-A  3.2  4.6   78   189    4   MOLECULE: INTERFERON ALPHA-8;                                        
4688:  e6li-A  3.2 16.2   93   150    4   MOLECULE: PUTATIVE TBC1 DOMAIN FAMILY MEMBER 29;                     
4689:  xu6t-A  3.2 28.4  121   822    5   MOLECULE: SUSHI DOMAIN-CONTAINING PROTEIN 2;                         
4690:  mf5y-A  3.2 14.2  110   504    8   MOLECULE: MAJOR FACILITATOR SUPERFAMILY DOMAIN-CONTAINING P          
4691:  ey4s-A  3.2 15.5  128   521    7   MOLECULE: MALE-SPECIFIC LETHAL 3 HOMOLOG;                            
4692:  r8aq-A  3.2 15.7  107  1400    7   MOLECULE: DYNEIN HEAVY CHAIN 3, AXONEMAL;                            
4693:  i4ya-A  3.2  9.1   68   794   10   MOLECULE: E3 UFM1-PROTEIN LIGASE 1;                                  
4694:  yh9v-A  3.2 16.1   69  1406    7   MOLECULE: INACTIVE TYROSINE-PROTEIN KINASE PRAG1;                    
4695:  px8d-A  3.2 18.8   98   474    4   MOLECULE: PROTEIN SAAL1;                                             
4696:  pvo8-A  3.1 29.1  106   462    8   MOLECULE: ZINC FINGER PROTEIN 610;                                   
4697:  g5qr-A  3.1 20.4  117   912    6   MOLECULE: METABOTROPIC GLUTAMATE RECEPTOR 4;                         
4698:  k7pl-A  3.1 21.3  113   594    9   MOLECULE: DUAL SPECIFICITY PROTEIN PHOSPHATASE CDC14A;               
4699:  wgz6-A  3.1 11.4   82   601    7   MOLECULE: ZINC FINGER PROTEIN 90;                                    
4700:  nw3q-A  3.1  3.4   85   258    8   MOLECULE: CYTOKINE-INDUCIBLE SH2-CONTAINING PROTEIN;                 
4701:  yc0d-A  3.1 18.1   79   537    9   MOLECULE: CERAMIDE KINASE;                                           
4702:  tt9j-A  3.1 33.1  119   617   11   MOLECULE: ZINC FINGER PROTEIN 613;                                   
4703:  wsg4-A  3.1 26.7   82   595    4   MOLECULE: ZINC FINGER PROTEIN 85;                                    
4704:  lgv2-A  3.1  5.5  105   342    9   MOLECULE: MANGANESE-DEPENDENT ADP-RIBOSE/CDP-ALCOHOL DIPHOS          
4705:  nl0l-A  3.1  2.8   66   257    5   MOLECULE: PROTEIN YIPF5;                                             
4706:  cx9e-A  3.1 11.7   92  1400    5   MOLECULE: LAMININ SUBUNIT ALPHA-3;                                   
4707:  b6ur-A  3.1 35.8  186  1689    6   MOLECULE: PROTEIN POLYBROMO-1;                                       
4708:  f3ce-A  3.1 39.0  152  1412    9   MOLECULE: MELANOMA INHIBITORY ACTIVITY PROTEIN 2;                    
4709:  vm2d-A  3.1 18.7  150   253    7   MOLECULE: FGFR1 ONCOGENE PARTNER 2;                                  
4710:  mu3g-A  3.1  6.7   75   197    8   MOLECULE: EF-HAND CALCIUM-BINDING DOMAIN-CONTAINING PROTEIN          
4711:  k9pk-A  3.1 27.6  204   435    7   MOLECULE: TEKTIN-4;                                                  
4712:  gk7w-A  3.1 22.3  105  1400    8   MOLECULE: COLLAGEN ALPHA-1(XII) CHAIN;                               
4713:  mnb9-A  3.1 21.5  125   319   10   MOLECULE: OLFACTORY RECEPTOR 10Q1;                                   
4714:  hbi6-A  3.1  9.9   97   354    5   MOLECULE: GUANINE NUCLEOTIDE-BINDING PROTEIN G(I) SUBUNIT A          
4715:  vyn1-A  3.1 15.2   83   465    7   MOLECULE: GDNF FAMILY RECEPTOR ALPHA-1;                              
4716:  xmg2-A  3.1  6.8  121   338    5   MOLECULE: TASTE RECEPTOR TYPE 2 MEMBER 39;                           
4717:  erp2-A  3.1 13.6   77   882    8   MOLECULE: PROTEIN PML;                                               
4718:  p5vz-A  3.1 10.6  115   308   12   MOLECULE: OLFACTORY RECEPTOR 5H8;                                    
4719:  kyq1-A  3.1 21.9  176   499    7   MOLECULE: POTASSIUM CHANNEL SUBFAMILY K MEMBER 5;                    
4720:  nw3r-A  3.1 30.8  160  2063    7   MOLECULE: RHO GUANINE NUCLEOTIDE EXCHANGE FACTOR 17;                 
4721:  ss7a-A  3.1 25.8   70  1881    3   MOLECULE: ANKYRIN-1;                                                 
4722:  iwb1-A  3.1 38.0  127  1400    8   MOLECULE: A-KINASE ANCHOR PROTEIN 9;                                 
4723:  wg2d-A  3.1 27.0  192  1288   10   MOLECULE: PHOTORECEPTOR CILIUM ACTIN REGULATOR;                      
4724:  x2gr-A  3.1  3.2   74   214    7   MOLECULE: ER LUMEN PROTEIN-RETAINING RECEPTOR 3;                     
4725:  iq1t-A  3.1 10.6  117   311    8   MOLECULE: OLFACTORY RECEPTOR 7G1;                                    
4726:  rc9c-A  3.1 16.1  122   314    7   MOLECULE: OLFACTORY RECEPTOR 5G3;                                    
4727:  jl7e-A  3.1 17.9  123   435    7   MOLECULE: PUTATIVE SODIUM-COUPLED NEUTRAL AMINO ACID TRANSP          
4728:  tb2e-A  3.1 10.5  118   310    8   MOLECULE: PUTATIVE OLFACTORY RECEPTOR 7A2;                           
4729:  vc6x-A  3.1 14.5  118   473    5   MOLECULE: RUN DOMAIN-CONTAINING PROTEIN 3B;                          
4730:  r3wm-A  3.1 16.6  116   575   12   MOLECULE: TRIOKINASE/FMN CYCLASE;                                    
4731:  e0ze-A  3.1  4.6   93   201   11   MOLECULE: ADP-RIBOSYLATION FACTOR-RELATED PROTEIN 1;                 
4732:  slp9-A  3.1  6.6   82   874    5   MOLECULE: DYNEIN REGULATORY COMPLEX SUBUNIT 7;                       
4733:  a0dh-A  3.1 36.4  114  1400   11   MOLECULE: DMX-LIKE PROTEIN 1;                                        
4734:  s2ib-A  3.1 17.3  113   496   15   MOLECULE: CARTILAGE MATRIX PROTEIN;                                  
4735:  o3aw-A  3.1  8.5   67  1400    7   MOLECULE: NEUROBEACHIN;                                              
4736:  x5hr-A  3.1 29.0  179  1400    8   MOLECULE: DYNEIN HEAVY CHAIN 11, AXONEMAL;                           
4737:  g1yc-A  3.1  9.9  114   392    5   MOLECULE: CERAMIDE SYNTHASE 5;                                       
4738:  ce2i-A  3.1 17.5  123   316    4   MOLECULE: OLFACTORY RECEPTOR 12D3;                                   
4739:  l3vq-A  3.1 10.5  118   309    9   MOLECULE: OLFACTORY RECEPTOR 7A10;                                   
4740:  t5bd-A  3.1 10.5  120   321    5   MOLECULE: OLFACTORY RECEPTOR 14J1;                                   
4741:  gso1-A  3.1  3.7   87   192    9   MOLECULE: ADP-RIBOSYLATION FACTOR-LIKE PROTEIN 4C;                   
4742:  ikr8-A  3.1  9.7  123   466    3   MOLECULE: GASTRIC INHIBITORY POLYPEPTIDE RECEPTOR;                   
4743:  id4s-A  3.1 11.1   76   450    7   MOLECULE: TRIPARTITE MOTIF-CONTAINING PROTEIN 64C;                   
4744:  w4bz-A  3.1 20.3   89   189    6   MOLECULE: TETRATRICOPEPTIDE REPEAT PROTEIN 36;                       
4745:  lgb7-A  3.1  8.2  132   606    5   MOLECULE: TRANSMEMBRANE 9 SUPERFAMILY MEMBER 1;                      
4746:  nq9x-A  3.1  4.9   98   200    4   MOLECULE: LHFPL TETRASPAN SUBFAMILY MEMBER 6 PROTEIN;                
4747:  iy4i-A  3.1 20.5  160   871    9   MOLECULE: PRE-MRNA-PROCESSING FACTOR 40 HOMOLOG B;                   
4748:  wwi1-A  3.1  7.0   86   236    8   MOLECULE: CHLORIDE INTRACELLULAR CHANNEL PROTEIN 3;                  
4749:  amg2-A  3.1 41.8  264  1820    6   MOLECULE: KINESIN-LIKE PROTEIN KIF20B;                               
4750:  s4ac-A  3.1 28.0   94   570   11   MOLECULE: PANTOTHENATE KINASE 2, MITOCHONDRIAL;                      
4751:  a4qm-A  3.1 23.8  175   446    7   MOLECULE: D(1A) DOPAMINE RECEPTOR;                                   
4752:  v5wu-A  3.1 23.6  156   603    4   MOLECULE: HAUS AUGMIN-LIKE COMPLEX SUBUNIT 3;                        
4753:  frp9-A  3.1 13.4   80   193   10   MOLECULE: ERYTHROPOIETIN;                                            
4754:  oa5s-A  3.1 19.5  127   323    5   MOLECULE: OLFACTORY RECEPTOR;                                        
4755:  ffb4-A  3.1 29.5  182  1400    5   MOLECULE: CENTROMERE-ASSOCIATED PROTEIN E;                           
4756:  gn9x-A  3.1 30.3  160  1053    6   MOLECULE: EMILIN-2;                                                  
4757:  l8of-A  3.1 23.5   79   601   11   MOLECULE: DNA TOPOISOMERASE I, MITOCHONDRIAL;                        
4758:  hzd5-A  3.1 30.3  132   531    8   MOLECULE: DNAJ HOMOLOG SUBFAMILY C MEMBER 21;                        
4759:  ko7p-A  3.1 25.5  116   646    5   MOLECULE: A-KINASE ANCHOR PROTEIN 8-LIKE;                            
4760:  a7rc-A  3.1  9.8   56  1377    7   MOLECULE: ANKYRIN-3;                                                 
4761:  ir0d-A  3.1 17.1  115   425    4   MOLECULE: SPERMATOGENESIS- AND OOGENESIS-SPECIFIC BASIC HEL          
4762:  l1vm-A  3.1 11.2   93   556    6   MOLECULE: SOLUTE CARRIER FAMILY 22 MEMBER 3;                         
4763:  y8xz-A  3.1 12.0  127   166   12   MOLECULE: TRANSCRIPTION FACTOR HES-5;                                
4764:  kd5w-A  3.1 19.7  130   585    8   MOLECULE: PROTEIN FAM151A;                                           
4765:  hs9w-A  3.1 31.8  123  1400   15   MOLECULE: COLLAGEN ALPHA-1(VII) CHAIN;                               
4766:  xa5k-A  3.1  3.7   96   230    5   MOLECULE: ANDROGEN-DEPENDENT TFPI-REGULATING PROTEIN;                
4767:  ff1z-A  3.1 18.1  127   579    8   MOLECULE: SMALL CONDUCTANCE CALCIUM-ACTIVATED POTASSIUM CHA          
4768:  mym3-A  3.1 24.4  145   294    9   MOLECULE: GAP JUNCTION DELTA-3 PROTEIN;                              
4769:  vr1o-A  3.1  6.3   88   222    2   MOLECULE: THAP DOMAIN-CONTAINING PROTEIN 6;                          
4770:  mnm8-A  3.1 20.1  124  1400   10   MOLECULE: EPIPLAKIN;                                                 
4771:  zit0-A  3.1 13.6   82  1400   12   MOLECULE: EPIPLAKIN;                                                 
4772:  l4if-A  3.1 23.2   80   934    6   MOLECULE: SYNAPTOTAGMIN-LIKE PROTEIN 2;                              
4773:  lu3e-A  3.1  8.7  108   618   12   MOLECULE: MITOCHONDRIAL RHO GTPASE 1;                                
4774:  s5gs-A  3.1 34.0  148   294    9   MOLECULE: STORE-OPERATED CALCIUM ENTRY REGULATOR STIMATE;            
4775:  w9qm-A  3.1  8.1  110   309    4   MOLECULE: TASTE RECEPTOR TYPE 2 MEMBER 8;                            
4776:  oqy4-A  3.1 30.8  136   556    4   MOLECULE: PUTATIVE SOLUTE CARRIER FAMILY 22 MEMBER 31;               
4777:  kzm4-A  3.1  6.4   65   110    3   MOLECULE: UNCHARACTERIZED PROTEIN ENCODED BY SND1-IT1;               
4778:  hb5h-A  3.1 10.8  113   541   11   MOLECULE: PROTEIN WNTLESS HOMOLOG;                                   
4779:  t6gh-A  3.1 10.4  105   318    7   MOLECULE: NADH-UBIQUINONE OXIDOREDUCTASE CHAIN 1;                    
4780:  wxi4-A  3.1 22.0  139   516    6   MOLECULE: MONOCARBOXYLATE TRANSPORTER 12;                            
4781:  sov7-A  3.1  3.5   76   212    5   MOLECULE: ER LUMEN PROTEIN-RETAINING RECEPTOR 2;                     
4782:  lv5g-A  3.1 36.6  153  1385    7   MOLECULE: PLECKSTRIN HOMOLOGY DOMAIN-CONTAINING FAMILY G ME          
4783:  ile0-A  3.1  7.6  108  1651    9   MOLECULE: NANCE-HORAN SYNDROME PROTEIN;                              
4784:  u7ax-A  3.1  3.8  104   366    5   MOLECULE: ISOCITRATE DEHYDROGENASE [NAD] SUBUNIT ALPHA,              
4785:  hom3-A  3.1 33.2  168   625    8   MOLECULE: CLATHRIN INTERACTOR 1;                                     
4786:  b1rx-A  3.1 18.1  122   321    7   MOLECULE: OLFACTORY RECEPTOR 3A2;                                    
4787:  is8l-A  3.1 38.4  106   469    8   MOLECULE: SOLUTE CARRIER FAMILY 52, RIBOFLAVIN TRANSPORTER,          
4788:  xja7-A  3.1 27.4  168  1400    9   MOLECULE: DYNEIN HEAVY CHAIN 17, AXONEMAL;                           
4789:  h5nr-A  3.1 17.4   76   173    8   MOLECULE: CALCIUM-BINDING PROTEIN 5;                                 
4790:  mr9d-A  3.1  7.5   84   797    8   MOLECULE: AFG3-LIKE PROTEIN 2;                                       
4791:  ob2w-A  3.1 11.4  120   325   12   MOLECULE: OLFACTORY RECEPTOR 5H6;                                    
4792:  i3hr-A  3.1 35.2  170   787    9   MOLECULE: SMOOTHENED HOMOLOG;                                        
4793:  xmr4-A  3.1 10.8  119   311    7   MOLECULE: OLFACTORY RECEPTOR 5P3;                                    
4794:  e3ta-A  3.1 40.2  171  1235    5   MOLECULE: SERINE/THREONINE-PROTEIN KINASE TAO2;                      
4795:  uc9u-A  3.1 14.7  127   518    9   MOLECULE: SERINE INCORPORATOR 4;                                     
4796:  oki1-A  3.1  9.4  100   354    6   MOLECULE: GUANINE NUCLEOTIDE-BINDING PROTEIN G(I) SUBUNIT A          
4797:  f3bd-A  3.1 24.6  130  1119    8   MOLECULE: PUTATIVE SODIUM-COUPLED NEUTRAL AMINO ACID TRANSP          
4798:  lpp4-A  3.1 33.6  116   151    9   MOLECULE: PUTATIVE OLFACTORY RECEPTOR 13C6;                          
4799:  c6eh-A  3.1 11.1  136  1400    8   MOLECULE: EPIPLAKIN;                                                 
4800:  jt7v-A  3.1 10.1   72   301   11   MOLECULE: PHOSDUCIN-LIKE PROTEIN;                                    
4801:  m6iq-A  3.1 28.8  149   579    5   MOLECULE: PCNA-INTERACTING PARTNER;                                  
4802:  f9mu-A  3.1 11.4  104   962    8   MOLECULE: GENERAL VESICULAR TRANSPORT FACTOR P115;                   
4803:  xv8n-A  3.1  8.1   99   359    5   MOLECULE: GUANINE NUCLEOTIDE-BINDING PROTEIN SUBUNIT ALPHA-          
4804:  xxh0-A  3.1  7.5  106   350    8   MOLECULE: FMET-LEU-PHE RECEPTOR;                                     
4805:  yde8-A  3.1  9.9   85   224    7   MOLECULE: CYSTEINE-RICH HYDROPHOBIC DOMAIN-CONTAINING PROTE          
4806:  j5tf-A  3.1 10.1   66   796   15   MOLECULE: KANADAPTIN;                                                
4807:  cs9z-A  3.1 16.2  102   474   10   MOLECULE: COILED-COIL DOMAIN-CONTAINING PROTEIN 149;                 
4808:  xa6s-A  3.1  9.6  112  1400   11   MOLECULE: MIDASIN;                                                   
4809:  o5gf-A  3.1 22.8   80   743    8   MOLECULE: POU DOMAIN, CLASS 2, TRANSCRIPTION FACTOR 1;               
4810:  mpl3-A  3.1  8.4   82  1077    1   MOLECULE: UBIQUITIN CARBOXYL-TERMINAL HYDROLASE 28;                  
4811:  r9da-A  3.1 14.1  100  1400    5   MOLECULE: E3 UBIQUITIN-PROTEIN LIGASE RNF213;                        
4812:  l7ab-A  3.1 17.6   85   619    4   MOLECULE: MITOGEN-ACTIVATED PROTEIN KINASE KINASE KINASE 2;          
4813:  gml1-A  3.1  9.3   80   328   11   MOLECULE: ATP SYNTHASE MITOCHONDRIAL F1 COMPLEX ASSEMBLY FA          
4814:  jmg0-A  3.1  8.8   87   908    8   MOLECULE: FLAP ENDONUCLEASE GEN HOMOLOG 1;                           
4815:  u7ss-A  3.1 15.6  116   477    9   MOLECULE: POTASSIUM VOLTAGE-GATED CHANNEL SUBFAMILY S MEMBE          
4816:  u7sk-A  3.1 12.2  130   770    8   MOLECULE: TRANSDUCIN-LIKE ENHANCER PROTEIN 1;                        
4817:  u1ix-A  3.1  4.8  106   276    8   MOLECULE: PROTEIN FAM151B;                                           
4818:  qc1g-A  3.1 38.2  123   727   11   MOLECULE: PROCOLLAGEN-LYSINE,2-OXOGLUTARATE 5-DIOXYGENASE 1          
4819:  ie4l-A  3.1 23.3   83   693    6   MOLECULE: ADHESION G-PROTEIN COUPLED RECEPTOR G1;                    
4820:  en9t-A  3.1 57.9  163  1037    6   MOLECULE: CASPASE RECRUITMENT DOMAIN-CONTAINING PROTEIN 6;           
4821:  zu6t-A  3.1 40.8  175  1400    9   MOLECULE: CARDIOMYOPATHY-ASSOCIATED PROTEIN 5;                       
4822:  jyt6-A  3.1 18.2  127   570    8   MOLECULE: CYTOCHROME B-245 HEAVY CHAIN;                              
4823:  p6dp-A  3.1  8.3   97   196    8   MOLECULE: ADP-RIBOSYLATION FACTOR-LIKE PROTEIN 11;                   
4824:  kzh8-A  3.1 17.8  119   320   10   MOLECULE: OLFACTORY RECEPTOR 7C1;                                    
4825:  thy1-A  3.1  7.2   95   354    6   MOLECULE: GUANINE NUCLEOTIDE-BINDING PROTEIN G(T) SUBUNIT A          
4826:  zu1y-A  3.1 12.6   77   465    4   MOLECULE: E3 UBIQUITIN-PROTEIN LIGASE TRIM38;                        
4827:  p8rj-A  3.1 27.9  141  1437    7   MOLECULE: PROTEIN CC2D2B;                                            
4828:  v5ka-A  3.1 34.7  116   394    3   MOLECULE: PHOSPHORYLATED ADAPTER RNA EXPORT PROTEIN;                 
4829:  dsg6-A  3.1 19.2  137   639    4   MOLECULE: POLY(A)-SPECIFIC RIBONUCLEASE PARN;                        
4830:  nlm3-A  3.1  9.6  100   351    8   MOLECULE: CALCIUM UNIPORTER PROTEIN, MITOCHONDRIAL;                  
4831:  o3ql-A  3.1 25.1  150  1400    8   MOLECULE: DYNEIN HEAVY CHAIN 9, AXONEMAL;                            
4832:  yg6g-A  3.1 12.9   79   667    6   MOLECULE: E3 UBIQUITIN-PROTEIN LIGASE MIDLINE-1;                     
4833:  bdr7-A  3.1  8.4   67   196    7   MOLECULE: 60S RIBOSOMAL PROTEIN L19;                                 
4834:  q7iy-A  3.1 14.5  153   468    5   MOLECULE: PUTATIVE TRIPARTITE MOTIF-CONTAINING PROTEIN 75;           
4835:  qv9e-A  3.1 15.6  156   452   12   MOLECULE: TRIPARTITE MOTIF-CONTAINING PROTEIN 51;                    
4836:  hjy9-A  3.1 39.2  123  1643    7   MOLECULE: LYSINE-SPECIFIC DEMETHYLASE 6B;                            
4837:  rbd4-A  3.1 45.1  152   862    6   MOLECULE: SHORT TRANSIENT RECEPTOR POTENTIAL CHANNEL 7;              
4838:  k2js-A  3.1 14.6  130  1400    8   MOLECULE: LIPOPOLYSACCHARIDE-RESPONSIVE AND BEIGE-LIKE ANCH          
4839:  kpz1-A  3.1 25.8  181   523    7   MOLECULE: CYTOPLASMIC DYNEIN 1 LIGHT INTERMEDIATE CHAIN 1;           
4840:  ta1z-A  3.1 12.2   74   104   14   MOLECULE: COMPLEX III ASSEMBLY FACTOR LYRM7;                         
4841:  w2cm-A  3.1  6.7   80   321   11   MOLECULE: OLFACTORY RECEPTOR 5K3;                                    
4842:  u5pu-A  3.1 20.9  157   559    5   MOLECULE: POLYPEPTIDE N-ACETYLGALACTOSAMINYLTRANSFERASE 1;           
4843:  i1ri-A  3.1 14.0   68   491    7   MOLECULE: LETM1 DOMAIN-CONTAINING PROTEIN LETM2, MITOCHONDR          
4844:  ylk0-A  3.1 36.8  156   428    8   MOLECULE: ADP-RIBOSYLATION FACTOR-LIKE PROTEIN 13B;                  
4845:  a3mf-A  3.1  6.6   91   312    5   MOLECULE: OLFACTORY RECEPTOR 14C36;                                  
4846:  dti3-A  3.1 21.1   93   296    8   MOLECULE: PUTATIVE PROTEIN N-METHYLTRANSFERASE FAM86B1;              
4847:  lw2b-A  3.1  6.4   83   855   13   MOLECULE: DYNEIN ASSEMBLY FACTOR 5, AXONEMAL;                        
4848:  xcb2-A  3.1  9.8   85   312   11   MOLECULE: PUTATIVE OLFACTORY RECEPTOR 2B8;                           
4849:  ivl2-A  3.1 26.8  129  1243    8   MOLECULE: INOSITOL HEXAKISPHOSPHATE AND DIPHOSPHOINOSITOL-           
4850:  lm9n-A  3.1 35.1   98   433    5   MOLECULE: G2/MITOTIC-SPECIFIC CYCLIN-B1;                             
4851:  ltj2-A  3.1 37.0  185  1400    5   MOLECULE: PROTEIN PRUNE HOMOLOG 2;                                   
4852:  y4ac-A  3.1 29.9   72   626    8   MOLECULE: PEX5-RELATED PROTEIN;                                      
4853:  j7rx-A  3.1 27.7  135   360    6   MOLECULE: BLOOD VESSEL EPICARDIAL SUBSTANCE;                         
4854:  jek1-A  3.1 16.9  126   573   17   MOLECULE: 60 KDA LYSOPHOSPHOLIPASE;                                  
4855:  o4sz-A  3.1 37.6  160  1031    8   MOLECULE: ZINC FINGER PROTEIN 445;                                   
4856:  dl2p-A  3.1 13.6  132   773    6   MOLECULE: ATP-DEPENDENT ZINC METALLOPROTEASE YME1L1;                 
4857:  svk6-A  3.1  9.3   85   314    5   MOLECULE: OLFACTORY RECEPTOR 5D13;                                   
4858:  oj2i-A  3.1  3.5   72   332    6   MOLECULE: OLFACTORY RECEPTOR 10G6;                                   
4859:  ofm7-A  3.1 10.2   81   160   10   MOLECULE: PERIPHERAL MYELIN PROTEIN 22;                              
4860:  n2zw-A  3.1  6.2   94   310    5   MOLECULE: OLFACTORY RECEPTOR 4C16;                                   
4861:  cke2-A  3.1  6.8  119   406    6   MOLECULE: ANGIOPOIETIN-RELATED PROTEIN 4;                            
4862:  vcy5-A  3.1 12.2  106   198    8   MOLECULE: TUMOR NECROSIS FACTOR ALPHA-INDUCED PROTEIN 8;             
4863:  pnd7-A  3.1 20.9  136  1312    7   MOLECULE: SPLICING FACTOR, ARGININE/SERINE-RICH 19;                  
4864:  mz2t-A  3.1 19.3  103   398    5   MOLECULE: G2/MITOTIC-SPECIFIC CYCLIN-B2;                             
4865:  b7jj-A  3.1 31.6  180   711    9   MOLECULE: GDNF-INDUCIBLE ZINC FINGER PROTEIN 1;                      
4866:  xlg9-A  3.1  8.9  101   313    5   MOLECULE: OLFACTORY RECEPTOR 6M1;                                    
4867:  uj3d-A  3.1 15.3   86   189    7   MOLECULE: CANCER/TESTIS ANTIGEN FAMILY 45 MEMBER A2;                 
4868:  jz5n-A  3.1 11.5   83   319    7   MOLECULE: ANNEXIN A4;                                                
4869:  y4eu-A  3.1  9.9  104   229    6   MOLECULE: TRANSMEMBRANE PROTEIN 182;                                 
4870:  tg4e-A  3.1 13.8   85  1400    5   MOLECULE: BACULOVIRAL IAP REPEAT-CONTAINING PROTEIN 6;               
4871:  w0yx-A  3.1 15.2   72   462    3   MOLECULE: PROBABLE G-PROTEIN COUPLED RECEPTOR 142;                   
4872:  wmw9-A  3.1 17.3  145  1400    8   MOLECULE: NEUROBEACHIN;                                              
4873:  w0kj-A  3.1 42.5  141   555    4   MOLECULE: FELINE LEUKEMIA VIRUS SUBGROUP C RECEPTOR-RELATED          
4874:  o5qk-A  3.1 16.8   86  1279    3   MOLECULE: RHO GUANINE NUCLEOTIDE EXCHANGE FACTOR 10-LIKE PR          
4875:  rks9-A  3.1 40.0  141   473    6   MOLECULE: PHOSPHATIDYLSERINE SYNTHASE 1;                             
4876:  v6ne-A  3.1 22.5   97   589    6   MOLECULE: ARYLSULFATASE L;                                           
4877:  cwh6-A  3.1  3.4   91   284   10   MOLECULE: PROBABLE PALMITOYLTRANSFERASE ZDHHC24;                     
4878:  nj8t-A  3.1 13.8   83   941    8   MOLECULE: PRE-MRNA-PROCESSING FACTOR 6;                              
4879:  grn6-A  3.1 20.9   85   244    9   MOLECULE: RNA TRANSCRIPTION, TRANSLATION AND TRANSPORT FACT          
4880:  rn7v-A  3.1  8.6   80   856    8   MOLECULE: V-TYPE PROTON ATPASE 116 KDA SUBUNIT A2;                   
4881:  zq6n-A  3.1 32.7  122   526    9   MOLECULE: NEUTROPHIL CYTOSOL FACTOR 2;                               
4882:  ep4c-A  3.1 40.9  122  1140   11   MOLECULE: TBC1 DOMAIN FAMILY MEMBER 8;                               
4883:  ll8t-A  3.1 25.9  117  1147    8   MOLECULE: PROBABLE PHOSPHOLIPID-TRANSPORTING ATPASE IIB;             
4884:  qhn1-A  3.1 26.2  115   793    8   MOLECULE: DNAJ HOMOLOG SUBFAMILY C MEMBER 10;                        
4885:  hu5h-A  3.1 36.2  116   496   11   MOLECULE: ANKYRIN REPEAT DOMAIN-CONTAINING PROTEIN 34A;              
4886:  gr1f-A  3.1  7.8   96   355    8   MOLECULE: GUANINE NUCLEOTIDE-BINDING PROTEIN SUBUNIT ALPHA-          
4887:  cpy8-A  3.1  3.6   89   313    4   MOLECULE: OLFACTORY RECEPTOR 1J4;                                    
4888:  ff3v-A  3.1 29.6  170  1400   11   MOLECULE: TRIPLE FUNCTIONAL DOMAIN PROTEIN;                          
4889:  s3qk-A  3.1 39.5  173  1134    8   MOLECULE: UBINUCLEIN-1;                                              
4890:  qr9y-A  3.1 15.0  120   407    7   MOLECULE: TRANSMEMBRANE PROTEIN 184B;                                
4891:  hu4t-A  3.1  6.9   75    92    5   MOLECULE: PHOSPHOLEMMAN;                                             
4892:  ix6a-A  3.1 26.7  104   793    9   MOLECULE: PLECKSTRIN HOMOLOGY DOMAIN-CONTAINING FAMILY H ME          
4893:  wkr3-A  3.1 18.1  112   569   12   MOLECULE: GLUTATHIONE HYDROLASE 1 PROENZYME;                         
4894:  ua6y-A  3.1 23.1  163   656    7   MOLECULE: METHYLENETETRAHYDROFOLATE REDUCTASE;                       
4895:  a7vl-A  3.1 31.7  108   217    8   MOLECULE: TRANSMEMBRANE PROTEIN 253;                                 
4896:  tfv8-A  3.1  3.9  111   314   14   MOLECULE: KETIMINE REDUCTASE MU-CRYSTALLIN;                          
4897:  p2gz-A  3.1 27.2  129  1400    7   MOLECULE: COLLAGEN ALPHA-3(VI) CHAIN;                                
4898:  fn5z-A  3.1 10.5  118   221    8   MOLECULE: PROTEIN MYOMAKER;                                          
4899:  vgt8-A  3.1 18.5  100  1134    6   MOLECULE: PHOSPHOLIPID-TRANSPORTING ATPASE IH;                       
4900:  h0yj-A  3.1 24.4  101   518    5   MOLECULE: E3 UBIQUITIN-PROTEIN LIGASE TRIM39;                        
4901:  y9qq-A  3.1 31.8  187  1585    8   MOLECULE: EUKARYOTIC TRANSLATION INITIATION FACTOR 4 GAMMA           
4902:  hfu3-A  3.1  3.1   86   192    8   MOLECULE: RAS-RELATED C3 BOTULINUM TOXIN SUBSTRATE 2;                
4903:  ey1q-A  3.1 16.6   91   226    7   MOLECULE: TRANSMEMBRANE PROTEIN 204;                                 
4904:  v5ms-A  3.1 41.1  166   539    9   MOLECULE: PROPIONYL-COA CARBOXYLASE BETA CHAIN, MITOCHONDRI          
4905:  an6v-A  3.1 17.6   95   337    5   MOLECULE: LIX1-LIKE PROTEIN;                                         
4906:  aa2t-A  3.1  9.5   64   581    9   MOLECULE: SERINE/THREONINE-PROTEIN KINASE PINK1, MITOCHONDR          
4907:  efp2-A  3.1 34.3  136   660    8   MOLECULE: MYOTUBULARIN-RELATED PROTEIN 7;                            
4908:  ll1x-A  3.1 24.0  105   346    4   MOLECULE: MELANOMA-ASSOCIATED ANTIGEN B4;                            
4909:  o8rr-A  3.1 18.4  129  1251    7   MOLECULE: DNA REPAIR PROTEIN REV1;                                   
4910:  n6yg-A  3.1 20.3  141   520   10   MOLECULE: CYTOCHROME P450 4F8;                                       
4911:  e7qa-A  3.1  6.0   80   323    8   MOLECULE: OLFACTORY RECEPTOR 1E2;                                    
4912:  ik5k-A  3.1 32.8  161  1250    6   MOLECULE: RAS-ASSOCIATED AND PLECKSTRIN HOMOLOGY DOMAINS-CO          
4913:  psz0-A  3.1  4.5   55    95    9   MOLECULE: SECRETOGLOBIN FAMILY 1C MEMBER 1;                          
4914:  h9hv-A  3.1 37.7  139   626    6   MOLECULE: NUCLEAR RECEPTOR SUBFAMILY 4 GROUP A MEMBER 3;             
4915:  bap6-A  3.1  5.1   77   552   13   MOLECULE: MOTHERS AGAINST DECAPENTAPLEGIC HOMOLOG 4;                 
4916:  zar0-A  3.1 27.4  131   549    8   MOLECULE: ACETYL-COENZYME A TRANSPORTER 1;                           
4917:  a9qq-A  3.1 11.6  111   879    5   MOLECULE: METABOTROPIC GLUTAMATE RECEPTOR 3;                         
4918:  ocg8-A  3.1 20.2  132   686   10   MOLECULE: ZINC FINGER PROTEIN 569;                                   
4919:  m5qf-A  3.1  5.4  103   466   10   MOLECULE: ALPHA-1A ADRENERGIC RECEPTOR;                              
4920:  yvo3-A  3.1 13.0   82   501    6   MOLECULE: 7-ALPHA-HYDROXYCHOLEST-4-EN-3-ONE 12-ALPHA-HYDROX          
4921:  y8kf-A  3.1 22.2   78   941    8   MOLECULE: CILIA- AND FLAGELLA-ASSOCIATED PROTEIN 69;                 
4922:  ju7a-A  3.1 21.6   69   312   14   MOLECULE: PDZ DOMAIN-CONTAINING PROTEIN GIPC3;                       
4923:  ks2s-A  3.1 19.2   66   513    9   MOLECULE: POTASSIUM VOLTAGE-GATED CHANNEL SUBFAMILY G MEMBE          
4924:  j5pi-A  3.1 18.5  143   280    8   MOLECULE: TRANSCRIPTION FACTOR HES-1;                                
4925:  m6cc-A  3.1 17.3  108  1006    9   MOLECULE: E3 UBIQUITIN-PROTEIN LIGASE MIB1;                          
4926:  a0sx-A  3.1 23.5  120   593   10   MOLECULE: SYNTAXIN-BINDING PROTEIN 2;                                
4927:  hbj1-A  3.1 25.9  110   463    4   MOLECULE: ZINC FINGER PROTEIN 486;                                   
4928:  zgj4-A  3.1 17.2   75  1363    5   MOLECULE: APOLIPOPROTEIN B-100;                                      
4929:  ft8z-A  3.1  6.3  109   480    7   MOLECULE: MAJOR FACILITATOR SUPERFAMILY DOMAIN-CONTAINING P          
4930:  lt7x-A  3.1 10.4   73  1400    5   MOLECULE: SACSIN;                                                    
4931:  y6ph-A  3.1 38.5  155  1496    5   MOLECULE: SYNAPTOJANIN-2;                                            
4932:  w3ks-A  3.1 11.5  111   585    5   MOLECULE: ZINC FINGER PROTEIN 732;                                   
4933:  dp9b-A  3.1 32.9  113   312    8   MOLECULE: T-COMPLEX PROTEIN 11 X-LINKED PROTEIN 1;                   
4934:  h6pu-A  3.1  8.5  129   578    5   MOLECULE: TRANSMEMBRANE PROTEIN 121B;                                
4935:  qo2o-A  3.1  7.6  115   914   10   MOLECULE: SOLUTE CARRIER FAMILY 12 MEMBER 9;                         
4936:  s8is-A  3.1 33.2  167  1060    7   MOLECULE: PROTEIN TRANSPORT PROTEIN SEC16B;                          
4937:  h1ns-A  3.1 26.0  132   613    7   MOLECULE: PROSAPOSIN RECEPTOR GPR37;                                 
4938:  nzf4-A  3.1  5.6  104   385   11   MOLECULE: ALDEHYDE DEHYDROGENASE FAMILY 3 MEMBER B2;                 
4939:  kq7d-A  3.1 37.1  129   534    7   MOLECULE: ACYL-COA-BINDING DOMAIN-CONTAINING PROTEIN 5;              
4940:  g0cv-A  3.1  3.7   66   449    9   MOLECULE: UNCHARACTERIZED PROTEIN C7ORF26;                           
4941:  nt7n-A  3.1 27.9  115   828    6   MOLECULE: GLYCEROL-3-PHOSPHATE ACYLTRANSFERASE 1, MITOCHOND          
4942:  niw7-A  3.1 16.0   95   962    7   MOLECULE: ARMADILLO REPEAT PROTEIN DELETED IN VELO-CARDIO-F          
4943:  ndo4-A  3.1 21.5  156   802    7   MOLECULE: RHO GUANINE NUCLEOTIDE EXCHANGE FACTOR 19;                 
4944:  o2yp-A  3.1 21.7  143  1400    9   MOLECULE: E3 UBIQUITIN-PROTEIN LIGASE HERC2;                         
4945:  b5zu-A  3.1 21.3  118   261    5   MOLECULE: ENDOPLASMIC RETICULUM RESIDENT PROTEIN 29;                 
4946:  b7jz-A  3.1 28.7  167   896    8   MOLECULE: NEDD4-BINDING PROTEIN 1;                                   
4947:  jh2o-A  3.1  5.6   87   381    5   MOLECULE: TRANSCRIPTION TERMINATION FACTOR 4, MITOCHONDRIAL          
4948:  gs4n-A  3.1 14.8   74   549    8   MOLECULE: TBC1 DOMAIN FAMILY MEMBER 3C;                              
4949:  hqq7-A  3.1 17.5  116   584    5   MOLECULE: POTE ANKYRIN DOMAIN FAMILY MEMBER D;                       
4950:  zc9v-A  3.1 18.9   72  1374   11   MOLECULE: RIBONUCLEASE 3;                                            
4951:  fa4m-A  3.1 11.7  113   448    4   MOLECULE: SOLUTE CARRIER FAMILY 52, RIBOFLAVIN TRANSPORTER,          
4952:  eds4-A  3.1  3.0   43   178   12   MOLECULE: INTERLEUKIN-10;                                            
4953:  n9ae-A  3.1 10.0  109   259    4   MOLECULE: PEROXISOMAL MEMBRANE PROTEIN 11B;                          
4954:  oax0-A  3.1  7.9  127   578    4   MOLECULE: NADPH OXIDASE 4;                                           
4955:  ixj4-A  3.1 44.1  106   908    8   MOLECULE: PRE-MRNA-SPLICING FACTOR CWC22 HOMOLOG;                    
4956:  r3sj-A  3.1  4.6   76   165    9   MOLECULE: UNCHARACTERIZED PROTEIN C20ORF141;                         
4957:  txf2-A  3.1  5.2   58   397   10   MOLECULE: DNAJ HOMOLOG SUBFAMILY A MEMBER 1;                         
4958:  lv1n-A  3.1 24.8  115   362   10   MOLECULE: G-PROTEIN COUPLED RECEPTOR 6;                              
4959:  wd8r-A  3.1  3.4   68   399    9   MOLECULE: TRANSCRIPTION TERMINATION FACTOR 1, MITOCHONDRIAL          
4960:  e3md-A  3.1  4.5   90   193    7   MOLECULE: TRANSFORMING PROTEIN RHOA;                                 
4961:  hg4d-A  3.1 19.9   92   640   10   MOLECULE: EF-HAND DOMAIN-CONTAINING PROTEIN 1;                       
4962:  plg4-A  3.1 19.9  105   610   12   MOLECULE: ALL-TRANS-RETINOL 13,14-REDUCTASE;                         
4963:  dk2a-A  3.0 32.4  126   533    7   MOLECULE: ZINC FINGER PROTEIN 26;                                    
4964:  dge7-A  3.0  6.4   56   563    5   MOLECULE: ZINC FINGER PROTEIN 461;                                   
4965:  sy9h-A  3.0 25.8  117   573    7   MOLECULE: PUTATIVE ZINC FINGER PROTEIN 66;                           
4966:  sx6s-A  3.0 26.0  107   517   10   MOLECULE: ZINC FINGER PROTEIN 582;                                   
4967:  f5im-A  3.0 15.4   77   412    4   MOLECULE: PUTATIVE ZINC FINGER PROTEIN 735;                          
4968:  v6fv-A  3.0 32.7  113   564    5   MOLECULE: ZINC FINGER PROTEIN 211;                                   
4969:  gb5z-A  3.0  4.6   65   499    5   MOLECULE: ZINC FINGER PROTEIN 253;                                   
4970:  llo8-A  3.0  7.8  104   313   10   MOLECULE: RAS-RELATED GTP-BINDING PROTEIN A;                         
4971:  lx9d-A  3.0 11.4  131   493    8   MOLECULE: EXTRACELLULAR TYROSINE-PROTEIN KINASE PKDCC;               
4972:  j9py-A  3.0 12.3  120   347    4   MOLECULE: OLFACTORY RECEPTOR 13C3;                                   
4973:  vx7d-A  3.0 19.9  109   349   17   MOLECULE: PROTEIN FAM98C;                                            
4974:  en2j-A  3.0 32.5  103   709    7   MOLECULE: TRANSMEMBRANE AND COILED-COIL DOMAINS PROTEIN 2;           
4975:  j3qf-A  3.0 15.5  121   311    7   MOLECULE: OLFACTORY RECEPTOR 5L1;                                    
4976:  ow8i-A  3.0 30.5  197  1196   11   MOLECULE: POTASSIUM VOLTAGE-GATED CHANNEL SUBFAMILY H MEMBE          
4977:  mpn8-A  3.0 10.2   77   450    4   MOLECULE: TRIPARTITE MOTIF-CONTAINING PROTEIN 77;                    
4978:  k1vj-A  3.0 15.2  117   313    9   MOLECULE: OLFACTORY RECEPTOR 5H15;                                   
4979:  vab6-A  3.0 19.8   90  1011    9   MOLECULE: RAP GUANINE NUCLEOTIDE EXCHANGE FACTOR 4;                  
4980:  xzf7-A  3.0  9.3  107   618   15   MOLECULE: MITOCHONDRIAL RHO GTPASE 2;                                
4981:  ew8q-A  3.0 13.4  102   763   10   MOLECULE: TRIFUNCTIONAL ENZYME SUBUNIT ALPHA, MITOCHONDRIAL          
4982:  jx7i-A  3.0 17.9  148   651    6   MOLECULE: ATP-BINDING CASSETTE SUB-FAMILY G MEMBER 5;                
4983:  xvk4-A  3.0 14.9  128   310    7   MOLECULE: OLFACTORY RECEPTOR;                                        
4984:  cbu7-A  3.0 37.9   92   800   12   MOLECULE: TUBULIN POLYGLUTAMYLASE TTLL11;                            
4985:  mdx2-A  3.0 36.3  164  2442   10   MOLECULE: CREB-BINDING PROTEIN;                                      
4986:  sv0a-A  3.0 31.9  135  1176   10   MOLECULE: LEUCINE--TRNA LIGASE, CYTOPLASMIC;                         
4987:  npw6-A  3.0 25.6   92   594    8   MOLECULE: METASTASIS-ASSOCIATED PROTEIN MTA3;                        
4988:  rz1b-A  3.0 31.9   98   329    9   MOLECULE: SECRETORY CARRIER-ASSOCIATED MEMBRANE PROTEIN 2;           
4989:  gj7a-A  3.0 15.8  139   564   13   MOLECULE: ANTHRAX TOXIN RECEPTOR 1;                                  
4990:  mv6d-A  3.0 21.1  120   408    5   MOLECULE: ZINC FINGER PROTEIN 764;                                   
4991:  kxf8-A  3.0 24.4  118   593    7   MOLECULE: COPINE-5;                                                  
4992:  ecg3-A  3.0 16.8  143   698   13   MOLECULE: LONG-CHAIN-FATTY-ACID--COA LIGASE 1;                       
4993:  sih0-A  3.0  4.3   85   214    7   MOLECULE: CERAMIDE-1-PHOSPHATE TRANSFER PROTEIN;                     
4994:  v2mk-A  3.0 23.2  167  1144    7   MOLECULE: ALPHA-MANNOSIDASE 2;                                       
4995:  h5nd-A  3.0 14.1   88   217    9   MOLECULE: GROWTH HORMONE VARIANT;                                    
4996:  deq4-A  3.0 24.2  143  1400    8   MOLECULE: DYNEIN HEAVY CHAIN 17, AXONEMAL;                           
4997:  vc9i-A  3.0 18.1  106   559    6   MOLECULE: WISKOTT-ALDRICH SYNDROME PROTEIN FAMILY MEMBER 1;          
4998:  evh5-A  3.0 10.8  117   308    9   MOLECULE: OLFACTORY RECEPTOR 5K1;                                    
4999:  of0x-A  3.0 12.0  143   347    8   MOLECULE: ENDOPHILIN-A3;                                             
5000:  y5vc-A  3.0 18.0  114   537   10   MOLECULE: COPINE-1;                                                  
5001:  m5kq-A  3.0 14.0   96  1130    3   MOLECULE: MHC CLASS II TRANSACTIVATOR;                               
5002:  f6jt-A  3.0 13.4   80   519    8   MOLECULE: PROTEIN BANP;                                              
5003:  gs8z-A  3.0 33.7  110   636    5   MOLECULE: ARYL HYDROCARBON RECEPTOR NUCLEAR TRANSLOCATOR-LI          
5004:  bym6-A  3.0 12.9   91   374   10   MOLECULE: F-BOX/LRR-REPEAT PROTEIN 8;                                
5005:  jxy7-A  3.0 10.3  117   309   11   MOLECULE: OLFACTORY RECEPTOR 1A2;                                    
5006:  jht8-A  3.0 26.7   99  1400    5   MOLECULE: COLLAGEN ALPHA-1(XII) CHAIN;                               
5007:  rcr7-A  3.0  8.2   81   108    4   MOLECULE: TRANSMEMBRANE PROTEIN 141;                                 
5008:  jvm7-A  3.0 19.1  125   952    8   MOLECULE: MEIOSIS-SPECIFIC COILED-COIL DOMAIN-CONTAINING PR          
5009:  xgg5-A  3.0 11.3  198  1006    4   MOLECULE: UNCONVENTIONAL MYOSIN-ID;                                  
5010:  ga9e-A  3.0 14.9  128   310    7   MOLECULE: OLFACTORY RECEPTOR 2A25;                                   
5011:  qoq2-A  3.0 15.1  121   314    7   MOLECULE: OLFACTORY RECEPTOR 14K1;                                   
5012:  gy1v-A  3.0 18.3  121   297    9   MOLECULE: PAK4-INHIBITOR INKA2;                                      
5013:  u7wf-A  3.0 35.1  118   445   15   MOLECULE: VON WILLEBRAND FACTOR A DOMAIN-CONTAINING PROTEIN          
5014:  okx3-A  3.0 14.6  127  1321    9   MOLECULE: BILE SALT EXPORT PUMP;                                     
5015:  iku3-A  3.0 17.8  122  1400   16   MOLECULE: VON WILLEBRAND FACTOR;                                     
5016:  wy8k-A  3.0 27.4  133  1400    8   MOLECULE: FIBROUS SHEATH-INTERACTING PROTEIN 2;                      
5017:  ko9f-A  3.0 22.3  154  1478    8   MOLECULE: GTPASE-ACTIVATING PROTEIN AND VPS9 DOMAIN-CONTAIN          
5018:  cm0j-A  3.0 10.8  121   310    9   MOLECULE: OLFACTORY RECEPTOR 8B12;                                   
5019:  yy8k-A  3.0 12.9   75   710   12   MOLECULE: E3 UBIQUITIN-PROTEIN LIGASE TRIM9;                         
5020:  ql1g-A  3.0 19.5  127   848    5   MOLECULE: SOLUTE CARRIER ORGANIC ANION TRANSPORTER FAMILY M          
5021:  s7to-A  3.0 33.0  179   368    6   MOLECULE: PROLINE-RICH PROTEIN 5-LIKE;                               
5022:  v0hx-A  3.0 31.7  104   456    4   MOLECULE: ZINC FINGER PROTEIN 556;                                   
5023:  x0gy-A  3.0 17.0  171  1273   11   MOLECULE: WD REPEAT-CONTAINING PROTEIN 87;                           
5024:  t1ii-A  3.0 25.9  114   650    9   MOLECULE: TRNA-DIHYDROURIDINE(47) SYNTHASE [NAD(P)(+)]-LIKE          
5025:  m8nh-A  3.0  6.6  103   257    8   MOLECULE: TRANSMEMBRANE PROTEIN 101;                                 
5026:  kcd2-A  3.0 23.3  106   790   10   MOLECULE: PGC-1 AND ERR-INDUCED REGULATOR IN MUSCLE PROTEIN          
5027:  n1zh-A  3.0 14.5   93  1119   16   MOLECULE: LEUCINE-RICH REPEATS AND IMMUNOGLOBULIN-LIKE DOMA          
5028:  n4cx-A  3.0  4.4   91   253    3   MOLECULE: TETRASPANIN-11;                                            
5029:  zpx5-A  3.0 20.0   80   139    8   MOLECULE: PROTEIN FAM216B;                                           
5030:  edc5-A  3.0 14.5  120   312    8   MOLECULE: OLFACTORY RECEPTOR 8H2;                                    
5031:  p1tm-A  3.0  6.9   84   585   13   MOLECULE: SWITCH-ASSOCIATED PROTEIN 70;                              
5032:  jp5m-A  3.0  8.7   88   845    8   MOLECULE: ATP-BINDING CASSETTE SUB-FAMILY F MEMBER 1;                
5033:  uj7r-A  3.0  3.4   85   198   12   MOLECULE: GTP-BINDING PROTEIN SAR1A;                                 
5034:  a9im-A  3.0 22.8  155   472    9   MOLECULE: CANNABINOID RECEPTOR 1;                                    
5035:  j6ho-A  3.0 19.3  130   321    6   MOLECULE: OLFACTORY RECEPTOR 5K4;                                    
5036:  opo5-A  3.0 11.0  117   311   12   MOLECULE: OLFACTORY RECEPTOR 5AN1;                                   
5037:  akm4-A  3.0 17.7  145  1400    6   MOLECULE: BACULOVIRAL IAP REPEAT-CONTAINING PROTEIN 6;               
5038:  f1yy-A  3.0 20.9  110   715    5   MOLECULE: ZINC FINGER PROTEIN 544;                                   
5039:  rtl0-A  3.0  9.5   95  1400   12   MOLECULE: EPIPLAKIN;                                                 
5040:  vec2-A  3.0 37.3  109   805   10   MOLECULE: CENTROSOMAL PROTEIN OF 85 KDA-LIKE;                        
5041:  nuv2-A  3.0 21.2  130   484   11   MOLECULE: ADENYLOSUCCINATE LYASE;                                    
5042:  j8bv-A  3.0  7.4   72  1056   10   MOLECULE: PLECKSTRIN HOMOLOGY DOMAIN-CONTAINING FAMILY M ME          
5043:  f8ez-A  3.0 14.9   70   209    7   MOLECULE: COP9 SIGNALOSOME COMPLEX SUBUNIT 8;                        
5044:  h4rp-A  3.0 33.0  142   538    8   MOLECULE: ZINC FINGER PROTEIN WITH KRAB AND SCAN DOMAINS 3;          
5045:  gb9j-A  3.0 15.7  125   314    4   MOLECULE: OLFACTORY RECEPTOR 8D4;                                    
5046:  auu6-A  3.0 20.4  128   685    6   MOLECULE: E3 UBIQUITIN-PROTEIN LIGASE RNF103;                        
5047:  ct8h-A  3.0  4.0   92   138    7   MOLECULE: PUTATIVE UNCHARACTERIZED PROTEIN ENCODED BY LINC0          
5048:  ilm3-A  3.0 12.1   74   691    4   MOLECULE: F-BOX/LRR-REPEAT PROTEIN 5;                                
5049:  h2xu-A  3.0  6.0   89   152   10   MOLECULE: MICROSOMAL GLUTATHIONE S-TRANSFERASE 3;                    
5050:  fsg4-A  3.0 15.5  124   315    7   MOLECULE: OLFACTORY RECEPTOR 11A1;                                   
5051:  n8wp-A  3.0 21.2  138   328    7   MOLECULE: OLFACTORY RECEPTOR 5D16;                                   
5052:  ttt0-A  3.0  6.2  112   534    7   MOLECULE: DNA-DIRECTED RNA POLYMERASE III SUBUNIT RPC3;              
5053:  e7op-A  3.0  4.8   44   141    2   MOLECULE: PUTATIVE INACTIVE DEOXYURIDINE 5'-TRIPHOSPHATE             
5054:  c9qq-A  3.0 31.6  144   433    7   MOLECULE: PROTEIN FAM98B;                                            
5055:  sd4y-A  3.0 20.2   69  1129   13   MOLECULE: HERMANSKY-PUDLAK SYNDROME 5 PROTEIN;                       
5056:  yk5p-A  3.0  9.7  116   308    8   MOLECULE: OLFACTORY RECEPTOR 6F1;                                    
5057:  lvl1-A  3.0 10.7  120   315    3   MOLECULE: OLFACTORY RECEPTOR 8J2;                                    
5058:  xw6f-A  3.0  9.5  132   233    5   MOLECULE: LYSOSOMAL-ASSOCIATED TRANSMEMBRANE PROTEIN 4A;             
5059:  u5fn-A  3.0  9.7   93   200    9   MOLECULE: ADP-RIBOSYLATION FACTOR-LIKE PROTEIN 4A;                   
5060:  xvy4-A  3.0 41.3  176  1400    7   MOLECULE: DYNEIN HEAVY CHAIN DOMAIN-CONTAINING PROTEIN 1;            
5061:  wi2b-A  3.0 29.5  148  1400   14   MOLECULE: COLLAGEN ALPHA-1(VII) CHAIN;                               
5062:  q3lr-A  3.0 23.7  237   794    8   MOLECULE: EVI5-LIKE PROTEIN;                                         
5063:  ekf8-A  3.0  9.4   89  1400    4   MOLECULE: APOLIPOPROTEIN B-100;                                      
5064:  wwr5-A  3.0 39.1  102   725    3   MOLECULE: COILED-COIL DOMAIN-CONTAINING PROTEIN 144B;                
5065:  orv0-A  3.0 10.9  119   310    8   MOLECULE: OLFACTORY RECEPTOR 5AR1;                                   
5066:  ce4x-A  3.0 15.6  104   253    9   MOLECULE: E3 UBIQUITIN-PROTEIN LIGASE MARCHF3;                       
5067:  snv2-A  3.0 30.7  135   345    5   MOLECULE: UNCHARACTERIZED PROTEIN;                                   
5068:  akh3-A  3.0  3.2   73   143    3   MOLECULE: PROBABLE LOW AFFINITY COPPER UPTAKE PROTEIN 2;             
5069:  qy4j-A  3.0 20.2   77   189    9   MOLECULE: CANCER/TESTIS ANTIGEN FAMILY 45 MEMBER A3;                 
5070:  s1tr-A  3.0 45.6  153  1193    9   MOLECULE: LAMININ SUBUNIT GAMMA-2;                                   
5071:  rli5-A  3.0 11.1  109   445    6   MOLECULE: SOLUTE CARRIER FAMILY 52, RIBOFLAVIN TRANSPORTER,          
5072:  xn2p-A  3.0 36.3   96  1400    4   MOLECULE: DYSTONIN;                                                  
5073:  t4nc-A  3.0 13.9  125   320    9   MOLECULE: OLFACTORY RECEPTOR 5C1;                                    
5074:  vbs3-A  3.0 10.4  117   315    9   MOLECULE: OLFACTORY RECEPTOR 3A1;                                    
5075:  o9yv-A  3.0  9.7   95   295    9   MOLECULE: UNCHARACTERIZED PROTEIN C2ORF72;                           
5076:  mc6z-A  3.0 17.5  106   537    8   MOLECULE: COPINE-3;                                                  
5077:  cgn8-A  3.0 15.2  153  1286    7   MOLECULE: DYNEIN HEAVY CHAIN 9, AXONEMAL;                            
5078:  w9fd-A  3.0 40.3  160   525   15   MOLECULE: AP-4 COMPLEX ACCESSORY SUBUNIT TEPSIN;                     
5079:  nxm4-A  3.0 28.3  118   618    5   MOLECULE: GRAINYHEAD-LIKE PROTEIN 1 HOMOLOG;                         
5080:  bnw2-A  3.0  9.8   72    92    6   MOLECULE: PROGONADOLIBERIN-1;                                        
5081:  dni2-A  3.0 22.5  112   545    9   MOLECULE: SPERMATOGENESIS-ASSOCIATED SERINE-RICH PROTEIN 2;          
5082:  w3qg-A  3.0  4.8  105   245    7   MOLECULE: UNCHARACTERIZED PROTEIN C12ORF60;                          
5083:  let4-A  3.0 24.5  150  1400   14   MOLECULE: DYNEIN HEAVY CHAIN 9, AXONEMAL;                            
5084:  cv8b-A  3.0 25.0  173  1217   10   MOLECULE: STRUCTURAL MAINTENANCE OF CHROMOSOMES PROTEIN 3;           
5085:  wft9-A  3.0 18.6  128   323    6   MOLECULE: OLFACTORY RECEPTOR 52B2;                                   
5086:  o6lu-A  3.0 36.8  169   632    8   MOLECULE: EPSIN-3;                                                   
5087:  xl9r-A  3.0 29.3  146   579    3   MOLECULE: GPI MANNOSYLTRANSFERASE 4;                                 
5088:  rxg2-A  3.0 35.1  156   582    9   MOLECULE: MAX-BINDING PROTEIN MNT;                                   
5089:  x1hl-A  3.0 19.2  111  1822   11   MOLECULE: INTEGRIN BETA-4;                                           
5090:  e5rf-A  3.0 10.8  120   307    4   MOLECULE: OLFACTORY RECEPTOR 5M3;                                    
5091:  sc0w-A  3.0 38.2  179   779    7   MOLECULE: TRANSCRIPTION FACTOR SPT20 HOMOLOG;                        
5092:  x0vw-A  3.0 14.6  120   312   10   MOLECULE: OLFACTORY RECEPTOR 8H3;                                    
5093:  e6dw-A  3.0 11.3   70    87   10   MOLECULE: BLADDER CANCER-ASSOCIATED PROTEIN;                         
5094:  yvc3-A  3.0  4.3   89   193    7   MOLECULE: RHO-RELATED GTP-BINDING PROTEIN RHOC;                      
5095:  tth3-A  3.0 19.4  100   631    7   MOLECULE: GOLGIN SUBFAMILY A MEMBER 8A;                              
5096:  szb2-A  3.0 19.3  127   626    6   MOLECULE: ARYL HYDROCARBON RECEPTOR NUCLEAR TRANSLOCATOR-LI          
5097:  k0mj-A  3.0 14.7  123   314    7   MOLECULE: OLFACTORY RECEPTOR 5I1;                                    
5098:  uw8c-A  3.0  9.7  109  1223    6   MOLECULE: PHOSPHORYLASE B KINASE REGULATORY SUBUNIT ALPHA,           
5099:  hej5-A  3.0 11.9  104   559    8   MOLECULE: NXPE FAMILY MEMBER 2;                                      
5100:  tyw3-A  3.0 25.4  143  1724    8   MOLECULE: PROTEIN MONO-ADP-RIBOSYLTRANSFERASE PARP4;                 
5101:  kag1-A  3.0  7.5   99   520    9   MOLECULE: SOLUTE CARRIER FAMILY 2, FACILITATED GLUCOSE TRAN          
5102:  ax8m-A  3.0 13.9  100  1400   11   MOLECULE: E3 UBIQUITIN-PROTEIN LIGASE RNF213;                        
5103:  ht5e-A  3.0 26.8  177  1400    7   MOLECULE: CYTOPLASMIC DYNEIN 1 HEAVY CHAIN 1;                        
5104:  su5k-A  3.0  3.5   91   244    7   MOLECULE: GLUTATHIONE S-TRANSFERASE THETA-2;                         
5105:  fbl7-A  3.0 29.2  131   549    7   MOLECULE: TBC1 DOMAIN FAMILY MEMBER 3B;                              
5106:  p7ll-A  3.0 23.5  147   347    5   MOLECULE: OLFACTORY RECEPTOR 6J1;                                    
5107:  m9fo-A  3.0 41.2  176  1400    7   MOLECULE: STAR-RELATED LIPID TRANSFER PROTEIN 9;                     
5108:  pam7-A  3.0 15.8  126   313   10   MOLECULE: OLFACTORY RECEPTOR 5D18;                                   
5109:  z7ev-A  3.0 10.2  112   597    5   MOLECULE: MRNA-CAPPING ENZYME;                                       
5110:  jc4k-A  3.0 15.5  110   928    8   MOLECULE: RETINOBLASTOMA-ASSOCIATED PROTEIN;                         
5111:  pv3z-A  3.0 30.0  127  1343   13   MOLECULE: SPERMATOGENESIS-ASSOCIATED PROTEIN 31A6;                   
5112:  h5dq-A  3.0 15.2  123   312    7   MOLECULE: OLFACTORY RECEPTOR 5J2;                                    
5113:  n6rk-A  3.0 33.3  128   275    8   MOLECULE: TRANSMEMBRANE PROTEIN 72;                                  
5114:  t6bb-A  3.0 22.4  128   326    5   MOLECULE: OLFACTORY RECEPTOR 5T1;                                    
5115:  sle1-A  3.0 39.2  128   469    7   MOLECULE: ZINC TRANSPORTER SLC39A7;                                  
5116:  wlq7-A  3.0 14.4  120   315   11   MOLECULE: OLFACTORY RECEPTOR 5A1;                                    
5117:  ck9y-A  3.0 43.1  133   980   11   MOLECULE: GLUTAMATE RECEPTOR IONOTROPIC, KAINATE 5;                  
5118:  f5tw-A  3.0 24.7  134   402    7   MOLECULE: ZINC FINGER PROTEIN 558;                                   
5119:  fl1s-A  3.0 27.1  113   581   10   MOLECULE: POTE ANKYRIN DOMAIN FAMILY MEMBER B3;                      
5120:  z2ud-A  3.0 11.3   69   379    3   MOLECULE: ANOMALOUS HOMEOBOX PROTEIN;                                
5121:  nqv3-A  3.0 18.7   97   186    7   MOLECULE: PUTATIVE TRANSCRIPTIONAL REGULATOR ENCODED BY LIN          
5122:  p9nq-A  3.0 26.6   98  1104    7   MOLECULE: ANKYRIN REPEAT AND BTB/POZ DOMAIN-CONTAINING PROT          
5123:  gfo5-A  3.0 27.3  109   442    7   MOLECULE: ENDOTHELIN RECEPTOR TYPE B;                                
5124:  rm5b-A  3.0  4.4   96   308    8   MOLECULE: OLFACTORY RECEPTOR 2T6;                                    
5125:  ir3b-A  3.0 16.1  102   352    7   MOLECULE: C-X-C CHEMOKINE RECEPTOR TYPE 4;                           
5126:  no9p-A  3.0  4.3   93   318   10   MOLECULE: OLFACTORY RECEPTOR 4D5;                                    
5127:  e4kz-A  3.0 13.7  107   652    8   MOLECULE: CARBOXYPEPTIDASE Z;                                        
5128:  zq9x-A  3.0 42.3   80  1386    9   MOLECULE: KALIRIN;                                                   
5129:  vjq2-A  3.0 11.3   75  1012    9   MOLECULE: ORAL-FACIAL-DIGITAL SYNDROME 1 PROTEIN;                    
5130:  u6to-A  3.0  7.5   85   351    4   MOLECULE: TRANSMEMBRANE PROTEIN 236;                                 
5131:  o0lx-A  3.0  5.7   95   312    6   MOLECULE: OLFACTORY RECEPTOR 4F21;                                   
5132:  ad5f-A  3.0 23.9  138   642    9   MOLECULE: KELCH-LIKE PROTEIN 17;                                     
5133:  g7qh-A  3.0 25.5  122   903   11   MOLECULE: PROBABLE LEUCINE--TRNA LIGASE, MITOCHONDRIAL;              
5134:  whk1-A  3.0 17.6  104  1400   11   MOLECULE: INOSITOL 1,4,5-TRISPHOSPHATE RECEPTOR TYPE 1;              
5135:  fdu3-A  3.0 29.2   87   584   10   MOLECULE: HERV-H_2Q24.3 PROVIRUS ANCESTRAL ENV POLYPROTEIN;          
5136:  a9ha-A  3.0 15.7  108   274    6   MOLECULE: S-ADENOSYLMETHIONINE MITOCHONDRIAL CARRIER PROTEI          
5137:  jq1y-A  3.0  3.1   66   475    6   MOLECULE: PROTEIN RRNAD1;                                            
5138:  ol8n-A  3.0 24.2  124   195   11   MOLECULE: CYTOCHROME B-245 LIGHT CHAIN;                              
5139:  a5qo-A  3.0 40.7  163  1390    8   MOLECULE: DNA-DIRECTED RNA POLYMERASE III SUBUNIT RPC1;              
5140:  j2lb-A  3.0 30.5  150   542    5   MOLECULE: POTE ANKYRIN DOMAIN FAMILY MEMBER C;                       
5141:  v3fx-A  3.0 33.1  132   334   11   MOLECULE: BCL-2-LIKE PROTEIN 12;                                     
5142:  hff9-A  3.0 20.0  101  1400    5   MOLECULE: MUCIN-19;                                                  
5143:  nb2s-A  3.0 23.0  140   653    8   MOLECULE: CHOLINE TRANSPORTER-LIKE PROTEIN 3;                        
5144:  n8nd-A  3.0 10.3   98   236   12   MOLECULE: PROTEIN YIPF6;                                             
5145:  av5u-A  3.0  4.6  101   351    8   MOLECULE: TRACE AMINE-ASSOCIATED RECEPTOR 2;                         
5146:  pk6f-A  3.0 13.7   77   719    5   MOLECULE: MAESTRO HEAT-LIKE REPEAT-CONTAINING PROTEIN FAMIL          
5147:  odi1-A  3.0 40.2  123  1400    6   MOLECULE: PROTEIN PRUNE HOMOLOG 2;                                   
5148:  n6rn-A  3.0  9.8  118   578    4   MOLECULE: 2-HYDROXYACYL-COA LYASE 1;                                 
5149:  gua7-A  3.0  4.7   84   195    6   MOLECULE: INTERFERON OMEGA-1;                                        
5150:  m7cr-A  3.0 27.4  128  1332    9   MOLECULE: SON OF SEVENLESS HOMOLOG 2;                                
5151:  rp8t-A  3.0 17.6  100   562   11   MOLECULE: SYNAPTOTAGMIN-LIKE PROTEIN 1;                              
5152:  xm6b-A  3.0 14.3  105   252   10   MOLECULE: ONCOSTATIN-M;                                              
5153:  m8tu-A  3.0 35.9  117   729    9   MOLECULE: UBIQUITIN CARBOXYL-TERMINAL HYDROLASE BAP1;                
5154:  vqz3-A  3.0  6.7   81   326    9   MOLECULE: OLFACTORY RECEPTOR 11H2;                                   
5155:  bw0v-A  3.0 10.3  127   653    5   MOLECULE: POTASSIUM VOLTAGE-GATED CHANNEL SUBFAMILY A MEMBE          
5156:  yej2-A  3.0 30.9  178  1328    6   MOLECULE: MYB-BINDING PROTEIN 1A;                                    
5157:  s3si-A  3.0  3.5   54   200   13   MOLECULE: RECOVERIN;                                                 
5158:  kii9-A  3.0  4.1   87   208   11   MOLECULE: INTERFERON EPSILON;                                        
5159:  pvp9-A  3.0 21.1  164  1528    4   MOLECULE: RHO GTPASE-ACTIVATING PROTEIN 7;                           
5160:  u4gi-A  3.0 42.5  171  1738    4   MOLECULE: SODIUM LEAK CHANNEL NON-SELECTIVE PROTEIN;                 
5161:  o1tz-A  3.0 22.8   78   839    9   MOLECULE: TRANSIENT RECEPTOR POTENTIAL CATION CHANNEL SUBFA          
5162:  irg5-A  3.0 18.7  112  1400    4   MOLECULE: SUSHI, VON WILLEBRAND FACTOR TYPE A, EGF AND PENT          
5163:  wfe9-A  3.0 13.2  102  1888    3   MOLECULE: E3 UBIQUITIN-PROTEIN LIGASE UBR3;                          
5164:  ew6k-A  3.0 20.1  116   461    4   MOLECULE: RIBOSOMAL RNA PROCESSING PROTEIN 1 HOMOLOG A;              
5165:  br1w-A  3.0 15.5   92   547   11   MOLECULE: INOSITOL 1,4,5-TRISPHOSPHATE RECEPTOR-INTERACTING          
5166:  g7qf-A  3.0 15.9   98   519    9   MOLECULE: ZINC FINGER PROTEIN 30 HOMOLOG;                            
5167:  ri8m-A  3.0 16.2  114   221   11   MOLECULE: TRANSMEMBRANE PROTEIN 225B;                                
5168:  hfv0-A  3.0  4.5   84   146   12   MOLECULE: THYROID HORMONE-INDUCIBLE HEPATIC PROTEIN;                 
5169:  sx5v-A  3.0 14.4  146   641    8   MOLECULE: HEAT SHOCK 70 KDA PROTEIN 1-LIKE;                          
5170:  z4vx-A  3.0 16.1  136   239    6   MOLECULE: IZUMO SPERM-EGG FUSION PROTEIN 3;                          
5171:  b9un-A  3.0 25.5  143  1400    9   MOLECULE: BREAST CANCER TYPE 2 SUSCEPTIBILITY PROTEIN;               
5172:  t1af-A  3.0 20.4   83   248    5   MOLECULE: PACRG-LIKE PROTEIN;                                        
5173:  se5l-A  3.0 13.7  121   350    4   MOLECULE: TRANSMEMBRANE PROTEIN 185B;                                
5174:  dx7h-A  3.0 18.0  109   791   16   MOLECULE: GDH/6PGL ENDOPLASMIC BIFUNCTIONAL PROTEIN;                 
5175:  g0im-A  3.0 22.9   96   217   14   MOLECULE: CLAUDIN-9;                                                 
5176:  wm5i-A  3.0 40.2  104   676    8   MOLECULE: POTASSIUM VOLTAGE-GATED CHANNEL SUBFAMILY KQT MEM          
5177:  j7wq-A  3.0 10.3   56   625   11   MOLECULE: ENOLASE 4;                                                 
5178:  zf0m-A  3.0  4.1   50    90    6   MOLECULE: SECRETOGLOBIN FAMILY 1D MEMBER 2;                          
5179:  ho2m-A  3.0 21.3  117   891    9   MOLECULE: VON WILLEBRAND FACTOR A DOMAIN-CONTAINING PROTEIN          
5180:  rua2-A  3.0 11.7   81   415    5   MOLECULE: PUTATIVE SERINE/THREONINE-PROTEIN PHOSPHATASE 4 R          
5181:  fif4-A  3.0  4.5   97   317    8   MOLECULE: OLFACTORY RECEPTOR 2F1;                                    
5182:  v9er-A  3.0 24.9  114   332    8   MOLECULE: POTASSIUM CHANNEL SUBFAMILY K MEMBER 17;                   
5183:  trg8-A  3.0  8.5  107   314    4   MOLECULE: OLFACTORY RECEPTOR 10A6;                                   
5184:  xxd0-A  3.0 16.1  153   641    9   MOLECULE: HEAT SHOCK 70 KDA PROTEIN 1B;                              
5185:  xob9-A  3.0 21.7   78   169    5   MOLECULE: SUCCINATE DEHYDROGENASE CYTOCHROME B560 SUBUNIT,           
5186:  qb3m-A  3.0 14.2  119  1084    3   MOLECULE: L-FUCOSE KINASE;                                           
5187:  ek4b-A  3.0 15.9  121  1400   14   MOLECULE: COLLAGEN ALPHA-1(XII) CHAIN;                               
5188:  u0xm-A  3.0  3.6   89   192    6   MOLECULE: RAS-RELATED C3 BOTULINUM TOXIN SUBSTRATE 1;                
5189:  bl6y-A  3.0 16.1  105   640    6   MOLECULE: PHOSPHOENOLPYRUVATE CARBOXYKINASE [GTP], MITOCHON          
5190:  giq7-A  3.0 13.3   80   397    9   MOLECULE: DNAJ HOMOLOG SUBFAMILY A MEMBER 4;                         
5191:  oz6q-A  3.0 34.6  154  1670    3   MOLECULE: PROTEIN TASOR;                                             
5192:  izy6-A  3.0 23.5  118   405    7   MOLECULE: SOLUTE CARRIER FAMILY 35 MEMBER E2B;                       
5193:  b1ll-A  3.0 23.5  134   872    7   MOLECULE: SUMO-INTERACTING MOTIF-CONTAINING PROTEIN 1;               
5194:  n3wk-A  3.0  6.3   81   339    5   MOLECULE: OLFACTORY RECEPTOR 7E24;                                   
5195:  kgy6-A  3.0 17.2  108   708    5   MOLECULE: SOLUTE CARRIER FAMILY 15 MEMBER 1;                         
5196:  tlj4-A  3.0  7.1   83   374    5   MOLECULE: C-C CHEMOKINE RECEPTOR TYPE 2;                             
5197:  kue9-A  3.0 13.5  109   554    6   MOLECULE: INTRAFLAGELLAR TRANSPORT PROTEIN 56;                       
5198:  mh8a-A  3.0 21.6  135   394   12   MOLECULE: SUPPRESSOR APC DOMAIN-CONTAINING PROTEIN 2;                
5199:  bmk9-A  3.0 23.7   87   834    1   MOLECULE: ENHANCER OF FILAMENTATION 1;                               
5200:  z2rx-A  3.0 26.1   91   943    4   MOLECULE: TYROSINE-PROTEIN KINASE TRANSMEMBRANE RECEPTOR RO          
5201:  w4bl-A  3.0 46.5  108  1400    7   MOLECULE: VERY LARGE A-KINASE ANCHOR PROTEIN;                        
5202:  ix9x-A  3.0 14.0  112  1034    7   MOLECULE: CONNECTOR ENHANCER OF KINASE SUPPRESSOR OF RAS 2;          
5203:  pke6-A  3.0 18.5  112  1081    7   MOLECULE: WD REPEAT-CONTAINING PROTEIN 64;                           
5204:  fii7-A  3.0 22.1  153  1400    8   MOLECULE: VACUOLAR PROTEIN SORTING-ASSOCIATED PROTEIN 13C;           
5205:  bl7t-A  3.0 30.6  115   522    5   MOLECULE: PHOSPHATIDYLINOSITOL 3,4,5-TRISPHOSPHATE 3-PHOSPH          
5206:  njz1-A  3.0  4.9   97   316    8   MOLECULE: OLFACTORY RECEPTOR 2G6;                                    
5207:  m8im-A  3.0 42.5  226  1400   10   MOLECULE: EPIPLAKIN;                                                 
5208:  xs3x-A  3.0 29.6  110   578    9   MOLECULE: G PROTEIN-COUPLED RECEPTOR KINASE 4;                       
5209:  ve9r-A  3.0 23.7  129   940    9   MOLECULE: POLYPEPTIDE N-ACETYLGALACTOSAMINYLTRANSFERASE 5;           
5210:  fvq7-A  3.0 15.0  125  1400   10   MOLECULE: OBSCURIN;                                                  
5211:  z8iy-A  3.0  6.5   92   311    3   MOLECULE: OLFACTORY RECEPTOR 14I1;                                   
5212:  tq3p-A  3.0 19.4  133   314    5   MOLECULE: REGULATOR OF MICROTUBULE DYNAMICS PROTEIN 1;               
5213:  e2wp-A  3.0 23.4  175  1177    5   MOLECULE: SODIUM/HYDROGEN EXCHANGER 10;                              
5214:  o8zo-A  3.0 21.0  107   529    8   MOLECULE: POTASSIUM VOLTAGE-GATED CHANNEL SUBFAMILY A MEMBE          
5215:  xwc3-A  3.0 20.7  151   542    5   MOLECULE: SOLUTE CARRIER FAMILY 22 MEMBER 8;                         
5216:  y6of-A  3.0 16.7   89   906    8   MOLECULE: COATOMER SUBUNIT BETA';                                    
5217:  ss0c-A  3.0 11.3   78   198    8   MOLECULE: ARMADILLO REPEAT-CONTAINING PROTEIN 7;                     
5218:  qs8h-A  3.0 30.1  132   567    9   MOLECULE: TGF-BETA RECEPTOR TYPE-2;                                  
5219:  a9bq-A  3.0 11.7  110   501    2   MOLECULE: CYSTINE/GLUTAMATE TRANSPORTER;                             
5220:  v8ke-A  3.0 10.0   96   547   11   MOLECULE: SOLUTE CARRIER FAMILY 22 MEMBER 25;                        
5221:  r8wl-A  3.0 16.0   84   411    4   MOLECULE: CORTICOTROPIN-RELEASING FACTOR RECEPTOR 2;                 
5222:  e6aw-A  3.0 20.9   74   776    8   MOLECULE: PROBABLE E3 UBIQUITIN-PROTEIN LIGASE HECTD2;               
5223:  lr9v-A  3.0 23.8  106   609    8   MOLECULE: KELCH-LIKE PROTEIN 20;                                     
5224:  lek0-A  3.0 35.5  137   779    5   MOLECULE: MEMBRANE METALLO-ENDOPEPTIDASE-LIKE 1;                     
5225:  ob3t-A  3.0 28.4  174   451   14   MOLECULE: G-PROTEIN COUPLED RECEPTOR 61;                             
5226:  vv7b-A  3.0 33.6  110   688    6   MOLECULE: BETA-ADRENERGIC RECEPTOR KINASE 2;                         
5227:  k3ce-A  3.0 20.5  119   473    3   MOLECULE: RAL-GDS-RELATED PROTEIN;                                   
5228:  lg6p-A  3.0  5.0   83   359    6   MOLECULE: HSP70-BINDING PROTEIN 1;                                   
5229:  svh7-A  3.0 21.2  114   398    7   MOLECULE: SPHINGOSINE 1-PHOSPHATE RECEPTOR 5;                        
5230:  hd0f-A  3.0 16.2   84   189    2   MOLECULE: CANCER/TESTIS ANTIGEN FAMILY 45 MEMBER A1;                 
5231:  vi1b-A  3.0  3.4   81   478   11   MOLECULE: SOLUTE CARRIER FAMILY 49 MEMBER 4;                         
5232:  p7oj-A  3.0  3.6   66   188    5   MOLECULE: INTERFERON ALPHA-2;                                        
5233:  ze4x-A  3.0 35.4  111  1040    6   MOLECULE: DNA CROSS-LINK REPAIR 1A PROTEIN;                          
5234:  soh6-A  3.0  7.7  106   237    5   MOLECULE: BAX INHIBITOR 1;                                           
5235:  mj1h-A  3.0 37.4  163  2517   12   MOLECULE: CULLIN-9;                                                  
5236:  lb2u-A  3.0 34.1  204   797    3   MOLECULE: INTERPHOTORECEPTOR MATRIX PROTEOGLYCAN 1;                  
5237:  tjw7-A  3.0 11.4   94  1400    4   MOLECULE: MUCIN-5B;                                                  
5238:  a7so-A  3.0  5.9   94   313    9   MOLECULE: OLFACTORY RECEPTOR 4M2;                                    
5239:  an8r-A  3.0  4.4   96   305    4   MOLECULE: OLFACTORY RECEPTOR 4F17;                                   
5240:  clg2-A  3.0 16.6  131  1234    7   MOLECULE: E3 UBIQUITIN-PROTEIN LIGASE HERC2;                         
5241:  mbq8-A  3.0 20.1  101   170    7   MOLECULE: ZINC FINGER MATRIN-TYPE PROTEIN 5;                         
5242:  l3vg-A  3.0 35.6  145   430   10   MOLECULE: PRE-B-CELL LEUKEMIA TRANSCRIPTION FACTOR 1;                
5243:  jy0o-A  3.0 12.0  112  1179   13   MOLECULE: INTEGRIN ALPHA-E;                                          
5244:  vq8c-A  3.0 17.9   70   780    7   MOLECULE: PROTEIN PHOSPHATASE 1 REGULATORY SUBUNIT 21;               
5245:  zn6n-A  3.0 11.9  125   563    6   MOLECULE: SOLUTE CARRIER FAMILY 22 MEMBER 6;                         
5246:  w2wz-A  3.0  5.2   76   192    1   MOLECULE: APOPTOSIS REGULATOR BAX;                                   
5247:  nx5e-A  3.0 14.1  141  1400    3   MOLECULE: UNCONVENTIONAL MYOSIN-XV;                                  
5248:  hyl7-A  3.0 43.4  127  2261    3   MOLECULE: PHOSPHOLIPID-TRANSPORTING ATPASE ABCA1;                    
5249:  t4hp-A  3.0  6.0   94   310    4   MOLECULE: OLFACTORY RECEPTOR 4D1;                                    
5250:  pz0v-A  3.0 39.1  142   694    3   MOLECULE: CYCLIC NUCLEOTIDE-GATED CATION CHANNEL ALPHA-3;            
5251:  m2yw-A  3.0 27.2   73  1400   11   MOLECULE: NEUROFIBROMIN;                                             
5252:  yb7q-A  3.0 27.2  100   346    7   MOLECULE: OLFACTORY RECEPTOR 8G5;                                    
5253:  liq9-A  3.0 22.4  220   844    6   MOLECULE: RHO GUANINE NUCLEOTIDE EXCHANGE FACTOR 33;                 
5254:  z9gl-A  3.0  8.9   80   163    8   MOLECULE: EPITHELIAL MEMBRANE PROTEIN 3;                             
5255:  cm8b-A  3.0 25.9   99   622    3   MOLECULE: PALMITOYLTRANSFERASE ZDHHC13;                              
5256:  zre8-A  3.0  4.1   66   159    9   MOLECULE: REGULATOR OF G-PROTEIN SIGNALING 13;                       
5257:  sd3g-A  3.0 16.3  148   171    7   MOLECULE: PUTATIVE CHARGED MULTIVESICULAR BODY PROTEIN 4B-L          
5258:  i1fw-A  3.0 20.3  147   752    9   MOLECULE: TWO PORE CALCIUM CHANNEL PROTEIN 2;                        
5259:  kpz2-A  2.9  2.7   49   208   12   MOLECULE: CALCYPHOSIN-LIKE PROTEIN;                                  
5260:  xe7n-A  2.9  8.0   64   641    9   MOLECULE: ZINC FINGER PROTEIN 780A;                                  
5261:  z7qh-A  2.9 28.4   86  1191    7   MOLECULE: ZINC FINGER PROTEIN 91;                                    
5262:  ot5r-A  2.9 25.8  111   542    7   MOLECULE: ZINC FINGER PROTEIN 100;                                   
5263:  v2qj-A  2.9 33.6  111   570    6   MOLECULE: ZINC FINGER PROTEIN 430;                                   
5264:  z7sv-A  2.9 22.5  101   530    4   MOLECULE: ZINC FINGER PROTEIN 680;                                   
5265:  mvc8-A  2.9 20.4   81   532    7   MOLECULE: ZINC FINGER PROTEIN 82 HOMOLOG;                            
5266:  mu7m-A  2.9 10.7  115   309    8   MOLECULE: OLFACTORY RECEPTOR 8B4;                                    
5267:  m7vl-A  2.9 14.7  105  1674    7   MOLECULE: KINESIN-LIKE PROTEIN KIF21A;                               
5268:  uz5g-A  2.9 24.4  163  1400    4   MOLECULE: DYNEIN HEAVY CHAIN 7, AXONEMAL;                            
5269:  uyb5-A  2.9 13.9  136   664    9   MOLECULE: DCC-INTERACTING PROTEIN 13-BETA;                           
5270:  rww0-A  2.9 16.3  122   317   10   MOLECULE: OLFACTORY RECEPTOR 2G2;                                    
5271:  lzz2-A  2.9 32.1  180  1133   11   MOLECULE: ROQUIN-1;                                                  
5272:  iup1-A  2.9  5.2   76   896    5   MOLECULE: PHOSPHATIDATE PHOSPHATASE LPIN2;                           
5273:  tps9-A  2.9 12.9  102   847    9   MOLECULE: GLYCOGEN PHOSPHORYLASE, LIVER FORM;                        
5274:  dd2m-A  2.9 29.7  185   670    6   MOLECULE: NEUROBLASTOMA BREAKPOINT FAMILY MEMBER 15;                 
5275:  uc8f-A  2.9  3.1   97   261   14   MOLECULE: SEPIAPTERIN REDUCTASE;                                     
5276:  pp0a-A  2.9 29.5  145   527    3   MOLECULE: ZINC FINGER IMPRINTED 2;                                   
5277:  eie8-A  2.9 14.4  122   313    7   MOLECULE: OLFACTORY RECEPTOR 1G1;                                    
5278:  nrm2-A  2.9 33.2  150   498    6   MOLECULE: WISKOTT-ALDRICH SYNDROME PROTEIN FAMILY MEMBER 2;          
5279:  jb8z-A  2.9  3.4   91   154    8   MOLECULE: TRANSMEMBRANE PROTEIN 35B;                                 
5280:  qrl2-A  2.9  3.5   82   259    7   MOLECULE: PROTEIN UNC-50 HOMOLOG;                                    
5281:  zuo9-A  2.9  7.4  111   362   14   MOLECULE: TALIN ROD DOMAIN-CONTAINING PROTEIN 1;                     
5282:  y6ut-A  2.9 18.7  130   319    5   MOLECULE: OLFACTORY RECEPTOR 8U8;                                    
5283:  eu3h-A  2.9  7.3  103   325   10   MOLECULE: TARTRATE-RESISTANT ACID PHOSPHATASE TYPE 5;                
5284:  fp7p-A  2.9 22.9  153  1721   10   MOLECULE: INTERSECTIN-1;                                             
5285:  ada1-A  2.9 12.8   79   571   13   MOLECULE: PROLINE-RICH PROTEIN 35;                                   
5286:  fa0q-A  2.9 11.3   93   313   11   MOLECULE: SERINE/THREONINE/TYROSINE-INTERACTING-LIKE PROTEI          
5287:  x5wq-A  2.9 18.0  108   570    8   MOLECULE: DIHYDROPYRIMIDINASE-RELATED PROTEIN 3;                     
5288:  sn6j-A  2.9 11.0  119   311    8   MOLECULE: OLFACTORY RECEPTOR 5L2;                                    
5289:  bd8t-A  2.9 41.3  178  1190    9   MOLECULE: ATROPHIN-1;                                                
5290:  ihn2-A  2.9 21.5  125   350   11   MOLECULE: CERAMIDE SYNTHASE 1;                                       
5291:  y4yn-A  2.9 17.0   95   319   11   MOLECULE: PYRROLINE-5-CARBOXYLATE REDUCTASE 1, MITOCHONDRIA          
5292:  dek8-A  2.9 32.1  135  1599    7   MOLECULE: EUKARYOTIC TRANSLATION INITIATION FACTOR 4 GAMMA           
5293:  vf1i-A  2.9 14.3  120   325    6   MOLECULE: OLFACTORY RECEPTOR 1S1;                                    
5294:  ol2h-A  2.9 10.8   78   116   13   MOLECULE: NADH DEHYDROGENASE [UBIQUINONE] 1 ALPHA SUBCOMPLE          
5295:  r1jn-A  2.9 19.8   68   296    4   MOLECULE: HLA CLASS II HISTOCOMPATIBILITY ANTIGEN GAMMA CHA          
5296:  aj6v-A  2.9  8.6   90   211    6   MOLECULE: RHO-RELATED GTP-BINDING PROTEIN RHOF;                      
5297:  si7o-A  2.9 11.3   85   220    8   MOLECULE: CALCIUM-BINDING PROTEIN 2;                                 
5298:  igd1-A  2.9  6.2   82   232    4   MOLECULE: VERY-LONG-CHAIN (3R)-3-HYDROXYACYL-COA DEHYDRATAS          
5299:  ki0b-A  2.9 13.7   73   493    4   MOLECULE: TRIPARTITE MOTIF-CONTAINING PROTEIN 5;                     
5300:  nr5n-A  2.9 18.8   82   586   13   MOLECULE: CRYPTOCHROME-1;                                            
5301:  rcd1-A  2.9 16.9  125   312    9   MOLECULE: OLFACTORY RECEPTOR 6C74;                                   
5302:  eud7-A  2.9  9.8   67  1720   12   MOLECULE: TOG ARRAY REGULATOR OF AXONEMAL MICROTUBULES PROT          
5303:  v7ga-A  2.9 50.3  183  1478   14   MOLECULE: FYVE AND COILED-COIL DOMAIN-CONTAINING PROTEIN 1;          
5304:  d6oi-A  2.9  9.2  106   238    5   MOLECULE: TETRASPANIN-4;                                             
5305:  nm1v-A  2.9 23.3  165   419    5   MOLECULE: NF-KAPPA-B ESSENTIAL MODULATOR;                            
5306:  vpd8-A  2.9  3.7   96   190   10   MOLECULE: DNA DC->DU-EDITING ENZYME APOBEC-3C;                       
5307:  gx2g-A  2.9 10.7  117   302    9   MOLECULE: OLFACTORY RECEPTOR 4C3;                                    
5308:  s8ad-A  2.9 10.7   68  1400    9   MOLECULE: LAMININ SUBUNIT ALPHA-3;                                   
5309:  voa3-A  2.9 20.7  148   224    9   MOLECULE: TRANSCRIPTION COFACTOR HES-6;                              
5310:  y9li-A  2.9 10.5  116   308    6   MOLECULE: OLFACTORY RECEPTOR 2D2;                                    
5311:  poc4-A  2.9 11.0  104   305    9   MOLECULE: NADH-CYTOCHROME B5 REDUCTASE 1;                            
5312:  ha2u-A  2.9 17.4  109  1146   11   MOLECULE: ANKYRIN REPEAT DOMAIN-CONTAINING PROTEIN 24;               
5313:  wt3v-A  2.9 13.7  120   311   11   MOLECULE: OLFACTORY RECEPTOR 8H1;                                    
5314:  mu2u-A  2.9 16.1  122   313    6   MOLECULE: OLFACTORY RECEPTOR 8B3;                                    
5315:  iwy6-A  2.9  8.7   60   183    7   MOLECULE: SAYSVFN DOMAIN-CONTAINING PROTEIN 1;                       
5316:  z1rf-A  2.9 23.9  107   702    8   MOLECULE: VERTNIN;                                                   
5317:  vk3l-A  2.9 10.7   81   248    7   MOLECULE: TETRASPANIN-18;                                            
5318:  ys1q-A  2.9 21.0  126   471    7   MOLECULE: MONOCARBOXYLATE TRANSPORTER 11;                            
5319:  epz7-A  2.9 24.2  132   342    5   MOLECULE: P2Y PURINOCEPTOR 12;                                       
5320:  lh7c-A  2.9 32.0  162  1144    5   MOLECULE: ADENYLATE CYCLASE TYPE 3;                                  
5321:  zmh8-A  2.9 10.5  119   315    5   MOLECULE: OLFACTORY RECEPTOR 8J3;                                    
5322:  ee4m-A  2.9 21.1  104   362    7   MOLECULE: ATYPICAL CHEMOKINE RECEPTOR 3;                             
5323:  tje3-A  2.9 16.6   83   240   10   MOLECULE: PUTATIVE PROTEIN FAM10A4;                                  
5324:  gad2-A  2.9 13.0   99   692    3   MOLECULE: A-KINASE ANCHOR PROTEIN 8;                                 
5325:  pf5z-A  2.9 16.7  138   792   12   MOLECULE: RIBONUCLEOSIDE-DIPHOSPHATE REDUCTASE LARGE SUBUNI          
5326:  elu3-A  2.9 26.0   93   406    5   MOLECULE: ZINC FINGER PROTEIN 793;                                   
5327:  sjv5-A  2.9 18.9   70    83    7   MOLECULE: UNCHARACTERIZED PROTEIN;                                   
5328:  koo8-A  2.9 10.9  119   310    5   MOLECULE: PUTATIVE OLFACTORY RECEPTOR 8G3 PSEUDOGENE;                
5329:  g9nn-A  2.9 27.6  161  1120    9   MOLECULE: ELONGATION FACTOR-LIKE GTPASE 1;                           
5330:  cb1r-A  2.9 12.3  121   298    7   MOLECULE: PUTATIVE OLFACTORY RECEPTOR 5AK3;                          
5331:  q5ty-A  2.9 18.8  127   320   10   MOLECULE: OLFACTORY RECEPTOR 2C3;                                    
5332:  jp9p-A  2.9 18.1  130   244   10   MOLECULE: CLAUDIN-12;                                                
5333:  odb8-A  2.9 15.6  115   317    7   MOLECULE: OLFACTORY RECEPTOR 51E1;                                   
5334:  fd9h-A  2.9  9.2   80   150    8   MOLECULE: HIPPOCAMPUS ABUNDANT TRANSCRIPT-LIKE PROTEIN 2;            
5335:  jk5z-A  2.9 28.8  103   552    6   MOLECULE: ZINC FINGER PROTEIN 404;                                   
5336:  pu6m-A  2.9  6.9  112   348   10   MOLECULE: TRACE AMINE-ASSOCIATED RECEPTOR 9;                         
5337:  iu4y-A  2.9 17.1  141   197   10   MOLECULE: TLE FAMILY MEMBER 5;                                       
5338:  eyq8-A  2.9  6.8   72  1083    4   MOLECULE: POTASSIUM VOLTAGE-GATED CHANNEL SUBFAMILY H MEMBE          
5339:  o9qf-A  2.9  8.5   92   116    7   MOLECULE: PROLINE-RICH PROTEIN 9;                                    
5340:  cul9-A  2.9  7.4   93   247    5   MOLECULE: CHLORIDE INTRACELLULAR CHANNEL PROTEIN 2;                  
5341:  h8ti-A  2.9 14.1  120   330   12   MOLECULE: G-PROTEIN COUPLED RECEPTOR 3;                              
5342:  kcu8-A  2.9 14.4   86  1274    7   MOLECULE: DENN DOMAIN-CONTAINING PROTEIN 5B;                         
5343:  zcr1-A  2.9 10.8  118   308   10   MOLECULE: OLFACTORY RECEPTOR 8D1;                                    
5344:  nzx8-A  2.9 15.5   82   349    7   MOLECULE: THIOREDOXIN-RELATED TRANSMEMBRANE PROTEIN 4;               
5345:  wqv9-A  2.9 16.0  121   315    4   MOLECULE: OLFACTORY RECEPTOR 5M10;                                   
5346:  d5pn-A  2.9 15.4  119   313   13   MOLECULE: OLFACTORY RECEPTOR 5H1;                                    
5347:  nq3t-A  2.9 26.6  115   456    6   MOLECULE: EQUILIBRATIVE NUCLEOSIDE TRANSPORTER 2;                    
5348:  l4au-A  2.9  3.6   44   275    5   MOLECULE: EXOSOME COMPLEX COMPONENT RRP40;                           
5349:  b9tp-A  2.9 13.1   98   533   10   MOLECULE: KELCH-LIKE PROTEIN 33;                                     
5350:  x2ye-A  2.9  8.8   56    99    7   MOLECULE: TRANSMEMBRANE PROTEIN 14A;                                 
5351:  gio5-A  2.9 17.7  125   317    7   MOLECULE: OLFACTORY RECEPTOR 2F2;                                    
5352:  u5mk-A  2.9 25.6   90   479   13   MOLECULE: SOMETHING ABOUT SILENCING PROTEIN 10;                      
5353:  pp6a-A  2.9 23.8  119   548    7   MOLECULE: SOLUTE CARRIER FAMILY 22 MEMBER 7;                         
5354:  ayc6-A  2.9 42.7  177  1203   10   MOLECULE: POTASSIUM/SODIUM HYPERPOLARIZATION-ACTIVATED CYCL          
5355:  x0sb-A  2.9 16.8  104   190   13   MOLECULE: UNCHARACTERIZED PROTEIN C17ORF107;                         
5356:  r8nu-A  2.9 19.4   88   368   10   MOLECULE: HAUS AUGMIN-LIKE COMPLEX SUBUNIT 7;                        
5357:  ht8r-A  2.9 30.8  148   917    9   MOLECULE: SMOOTHELIN;                                                
5358:  mc5q-A  2.9 18.7  131   321    5   MOLECULE: OLFACTORY RECEPTOR 5V1;                                    
5359:  c8fy-A  2.9  4.6   73   174    1   MOLECULE: EUKARYOTIC TRANSLATION ELONGATION FACTOR 1 EPSILO          
5360:  up9m-A  2.9 13.6   88   480    6   MOLECULE: URIDINE 5'-MONOPHOSPHATE SYNTHASE;                         
5361:  a1wx-A  2.9 24.2   91   593   14   MOLECULE: CRYPTOCHROME-2;                                            
5362:  f1fw-A  2.9  8.5   73   159   11   MOLECULE: TESTIS-SPECIFIC XK-RELATED PROTEIN, Y-LINKED;              
5363:  w5vx-A  2.9 14.3  119   318    7   MOLECULE: OLFACTORY RECEPTOR 13C4;                                   
5364:  al9o-A  2.9 22.2  143  1400   11   MOLECULE: PERICENTRIN;                                               
5365:  k4js-A  2.9  6.7  111   345    7   MOLECULE: TRACE AMINE-ASSOCIATED RECEPTOR 6;                         
5366:  xqs0-A  2.9 10.7  119   312    7   MOLECULE: PUTATIVE OLFACTORY RECEPTOR 1F2;                           
5367:  mx6g-A  2.9 20.8  138  1400    8   MOLECULE: DYNEIN HEAVY CHAIN 12, AXONEMAL;                           
5368:  z7by-A  2.9 20.3  108   340   11   MOLECULE: GTP-BINDING PROTEIN REM 2;                                 
5369:  ijw8-A  2.9 17.9  127   314    9   MOLECULE: OLFACTORY RECEPTOR 6C6;                                    
5370:  iv0m-A  2.9 17.9  114   195    5   MOLECULE: PABIR FAMILY MEMBER 1;                                     
5371:  l8hl-A  2.9 15.5  123   313    6   MOLECULE: OLFACTORY RECEPTOR 8B2;                                    
5372:  t0in-A  2.9 23.0  160  1400    9   MOLECULE: DMX-LIKE PROTEIN 1;                                        
5373:  p5uw-A  2.9 13.4   87   757    9   MOLECULE: PROBABLE UBIQUITIN CARBOXYL-TERMINAL HYDROLASE MI          
5374:  j3xp-A  2.9 16.5   98   658    5   MOLECULE: LARGE SUBUNIT GTPASE 1 HOMOLOG;                            
5375:  do8i-A  2.9 11.8  117   290    8   MOLECULE: ENOYL-COA HYDRATASE, MITOCHONDRIAL;                        
5376:  g4ld-A  2.9 23.1   91    99    5   MOLECULE: UNCHARACTERIZED PROTEIN KIAA0040;                          
5377:  r1am-A  2.9  5.6   91   196    5   MOLECULE: RHO-RELATED GTP-BINDING PROTEIN RHOB;                      
5378:  deh4-A  2.9 25.2   88  1512    5   MOLECULE: BIFUNCTIONAL GLUTAMATE/PROLINE--TRNA LIGASE;               
5379:  u8ei-A  2.9 10.3  119   307    8   MOLECULE: OLFACTORY RECEPTOR 13G1;                                   
5380:  qco3-A  2.9  2.9   59    98    8   MOLECULE: PROTEIN S100-A13;                                          
5381:  hgw2-A  2.9  4.4   76   261    3   MOLECULE: MATRIX METALLOPROTEINASE-26;                               
5382:  ph3q-A  2.9 10.4  116   317    9   MOLECULE: OLFACTORY RECEPTOR 2B11;                                   
5383:  j4dj-A  2.9 15.3  122   303    8   MOLECULE: OLFACTORY RECEPTOR 4X2;                                    
5384:  d0uv-A  2.9 30.0  158   659    3   MOLECULE: SOLUTE CARRIER FAMILY 5 MEMBER 4;                          
5385:  x9yo-A  2.9 15.5   83   953    7   MOLECULE: NUCLEOTIDE-BINDING OLIGOMERIZATION DOMAIN-CONTAIN          
5386:  by2y-A  2.9 16.5  120   631    7   MOLECULE: SPHINGOMYELIN PHOSPHODIESTERASE;                           
5387:  s5xt-A  2.9 10.7  113   324    7   MOLECULE: OLFACTORY RECEPTOR 5A2;                                    
5388:  m8rp-A  2.9  6.9  106   332    8   MOLECULE: CENTROSOMAL AT-AC SPLICING FACTOR;                         
5389:  n9wn-A  2.9  7.0  101   242    3   MOLECULE: CYTOCHROME B ASCORBATE-DEPENDENT PROTEIN 3;                
5390:  q1lp-A  2.9 19.7  116   615    5   MOLECULE: HYPERMETHYLATED IN CANCER 2 PROTEIN;                       
5391:  vlr1-A  2.9 19.4  119   220    6   MOLECULE: CLAUDIN-3;                                                 
5392:  qvc7-A  2.9 21.2  129   461    7   MOLECULE: FIBRINOGEN C DOMAIN-CONTAINING PROTEIN 1;                  
5393:  za3j-A  2.9 28.4  133   354    4   MOLECULE: P2Y PURINOCEPTOR 13;                                       
5394:  byd1-A  2.9 21.4  121   269   11   MOLECULE: TROPONIN T, FAST SKELETAL MUSCLE;                          
5395:  lzy2-A  2.9  6.8   81   135    0   MOLECULE: HELIX-LOOP-HELIX PROTEIN 2;                                
5396:  po3d-A  2.9  8.9  106   672   10   MOLECULE: GLYCEROPHOSPHOCHOLINE PHOSPHODIESTERASE GPCPD1;            
5397:  a8tp-A  2.9 29.7  139   307    6   MOLECULE: TASTE RECEPTOR TYPE 2 MEMBER 10;                           
5398:  ux1m-A  2.9 23.1  136   423    8   MOLECULE: GROWTH HORMONE-RELEASING HORMONE RECEPTOR;                 
5399:  s4jh-A  2.9 25.3   71    87    4   MOLECULE: FXYD DOMAIN-CONTAINING ION TRANSPORT REGULATOR 3;          
5400:  p6he-A  2.9 13.1   66   139    8   MOLECULE: PUTATIVE TRANSLATIONALLY-CONTROLLED TUMOR PROTEIN          
5401:  wrh5-A  2.9 14.3  122   562    7   MOLECULE: PROTON CHANNEL OTOP2;                                      
5402:  sg5p-A  2.9 18.8   89  1706    3   MOLECULE: PROBABLE ATP-DEPENDENT RNA HELICASE DDX60-LIKE;            
5403:  jl2e-A  2.9 10.9   62   564   10   MOLECULE: TRIPARTITE MOTIF-CONTAINING PROTEIN 16;                    
5404:  e1tl-A  2.9  7.0   93   192   11   MOLECULE: ADP-RIBOSYLATION FACTOR-LIKE PROTEIN 14;                   
5405:  txj1-A  2.9 31.1   83   140    6   MOLECULE: TRANSMEMBRANE PROTEIN 107;                                 
5406:  gdn3-A  2.9 20.0  116   558    6   MOLECULE: POLYPEPTIDE N-ACETYLGALACTOSAMINYLTRANSFERASE 16;          
5407:  z7ty-A  2.9 23.5  130   330    5   MOLECULE: OLFACTORY RECEPTOR 2D3;                                    
5408:  hi4j-A  2.9 14.9  118   313    7   MOLECULE: OLFACTORY RECEPTOR 1J2;                                    
5409:  j9rv-A  2.9 13.3   80   409    5   MOLECULE: POU DOMAIN, CLASS 4, TRANSCRIPTION FACTOR 2;               
5410:  gl0w-A  2.9 18.5  131  1604    7   MOLECULE: UBIQUITIN CARBOXYL-TERMINAL HYDROLASE 32;                  
5411:  j1mt-A  2.9 23.5  137   781    7   MOLECULE: PYRIN;                                                     
5412:  ecb9-A  2.9 20.9  101   700   10   MOLECULE: PEROXISOMAL ACYL-COENZYME A OXIDASE 3;                     
5413:  h5wu-A  2.9 16.9   89   421   10   MOLECULE: ANKYRIN REPEAT AND SOCS BOX PROTEIN 6;                     
5414:  qmq7-A  2.9  3.2   60   821    5   MOLECULE: CALPAIN-3;                                                 
5415:  bw7q-A  2.9 10.1  114   309    8   MOLECULE: OLFACTORY RECEPTOR 6C4;                                    
5416:  brf4-A  2.9 18.0  130   322   10   MOLECULE: OLFACTORY RECEPTOR 1J1;                                    
5417:  zlf1-A  2.9 20.0  180   913    8   MOLECULE: CULLIN-4B;                                                 
5418:  h7bm-A  2.9 10.8  118   310   11   MOLECULE: OLFACTORY RECEPTOR 5H14;                                   
5419:  tc4e-A  2.9 10.2  118   318   12   MOLECULE: OLFACTORY RECEPTOR 13C9;                                   
5420:  gc0g-A  2.9 14.0   90  1242    6   MOLECULE: PROTEIN SFI1 HOMOLOG;                                      
5421:  uo6e-A  2.9  9.9  108   308    7   MOLECULE: PUTATIVE OLFACTORY RECEPTOR 14L1;                          
5422:  r0az-A  2.9 17.2  121   335    8   MOLECULE: TRANSCRIPTIONAL ADAPTER 1;                                 
5423:  jq4a-A  2.9 16.3  140   711    5   MOLECULE: LONG-CHAIN-FATTY-ACID--COA LIGASE 4;                       
5424:  hfp7-A  2.9 49.4  130  2430    8   MOLECULE: PROTEIN TASOR 2;                                           
5425:  bbm9-A  2.9  3.3   79   561    6   MOLECULE: ASPARAGINE SYNTHETASE [GLUTAMINE-HYDROLYZING];             
5426:  hz9w-A  2.9 11.6  111   232    6   MOLECULE: CLARIN-2;                                                  
5427:  zrm4-A  2.9 17.8  141   773    6   MOLECULE: DC-STAMP DOMAIN-CONTAINING PROTEIN 2;                      
5428:  ju2y-A  2.9  3.4   83   198   11   MOLECULE: GTP-BINDING PROTEIN SAR1B;                                 
5429:  bp9k-A  2.9 18.1  127   304    8   MOLECULE: PUTATIVE OLFACTORY RECEPTOR 8G2;                           
5430:  wb3j-A  2.9 25.4  137   607    5   MOLECULE: ENTH DOMAIN-CONTAINING PROTEIN 1;                          
5431:  b2tj-A  2.9 10.7   79   106    4   MOLECULE: PUTATIVE HIG1 DOMAIN FAMILY MEMBER 2B;                     
5432:  cx0v-A  2.9 21.5  151   350    4   MOLECULE: NUCLEAR PORE COMPLEX-INTERACTING PROTEIN FAMILY M          
5433:  sjc2-A  2.9 22.9   86   189    2   MOLECULE: CANCER/TESTIS ANTIGEN FAMILY 45 MEMBER A9;                 
5434:  fo9p-A  2.9 22.8  100   189    6   MOLECULE: GROUP XIIA SECRETORY PHOSPHOLIPASE A2;                     
5435:  zyj4-A  2.9 22.1  170   578    8   MOLECULE: PX DOMAIN-CONTAINING PROTEIN KINASE-LIKE PROTEIN;          
5436:  t0ts-A  2.9 16.2   98   214    9   MOLECULE: RHO-RELATED GTP-BINDING PROTEIN RHOJ;                      
5437:  n9po-A  2.9 15.4   77  1462    8   MOLECULE: INTRAFLAGELLAR TRANSPORT PROTEIN 140 HOMOLOG;              
5438:  usv2-A  2.9 28.9  150   768   10   MOLECULE: SOLUTE CARRIER FAMILY 45 MEMBER 4;                         
5439:  b4am-A  2.9  6.8   83   166   10   MOLECULE: MITOCHONDRIAL FISSION PROCESS PROTEIN 1;                   
5440:  jr0g-A  2.9 15.5   77   829    5   MOLECULE: HIGH AFFINITY CAMP-SPECIFIC AND IBMX-INSENSITIVE           
5441:  z7sr-A  2.9 13.1  101   758   13   MOLECULE: ASPARTYL/ASPARAGINYL BETA-HYDROXYLASE;                     
5442:  ky5d-A  2.9 15.7   98   149    6   MOLECULE: OLIGOSACCHARYLTRANSFERASE COMPLEX SUBUNIT OSTC;            
5443:  yr0a-A  2.9 11.1   62   719   10   MOLECULE: NUCLEOLAR PROTEIN 11;                                      
5444:  yuy6-A  2.9  4.2   58   206    2   MOLECULE: FLAVIN REDUCTASE (NADPH);                                  
5445:  o3pr-A  2.9 10.4   99   254    4   MOLECULE: POST-GPI ATTACHMENT TO PROTEINS FACTOR 2;                  
5446:  nqr2-A  2.9 24.3  110   543    6   MOLECULE: EH DOMAIN-CONTAINING PROTEIN 2;                            
5447:  ms6n-A  2.9  4.4   89   320    8   MOLECULE: OLFACTORY RECEPTOR 2T12;                                   
5448:  d0fq-A  2.9 29.2  211  1400    9   MOLECULE: KALIRIN;                                                   
5449:  as8u-A  2.9 40.1  132  1192    8   MOLECULE: RETICULON-4;                                               
5450:  t1km-A  2.9 35.5  108  1618    5   MOLECULE: KATANIN-INTERACTING PROTEIN;                               
5451:  l7ck-A  2.9 34.0  119  1400    5   MOLECULE: PROBABLE E3 UBIQUITIN-PROTEIN LIGASE HERC1;                
5452:  g8df-A  2.9 20.7  152   472    7   MOLECULE: TRANSMEMBRANE PROTEIN 8B;                                  
5453:  e9gj-A  2.9 33.3  125   504    7   MOLECULE: SODIUM-COUPLED NEUTRAL AMINO ACID TRANSPORTER 3;           
5454:  kpo5-A  2.9 26.3  170  1400    9   MOLECULE: E3 UBIQUITIN-PROTEIN LIGASE UBR5;                          
5455:  pl7k-A  2.9 14.2  121   532   11   MOLECULE: UDP-GLUCURONOSYLTRANSFERASE 1-6;                           
5456:  b1jr-A  2.9 24.5  102   462    8   MOLECULE: NUCLEAR FACTOR INTERLEUKIN-3-REGULATED PROTEIN;            
5457:  b2kb-A  2.9 24.9   63  1026   13   MOLECULE: HEAT REPEAT-CONTAINING PROTEIN 4;                          
5458:  ywm0-A  2.9 12.8  106   538    3   MOLECULE: POTASSIUM CHANNEL SUBFAMILY K MEMBER 10;                   
5459:  xgt7-A  2.9 35.3  137   580    6   MOLECULE: CDKN2A-INTERACTING PROTEIN;                                
5460:  ej1f-A  2.9 22.4  129   580    7   MOLECULE: HIGH AFFINITY CHOLINE TRANSPORTER 1;                       
5461:  pt4w-A  2.9 25.8  158   730    6   MOLECULE: SYNAPTOTAGMIN-LIKE PROTEIN 5;                              
5462:  th0b-A  2.9 12.4   91   203   11   MOLECULE: ADP-RIBOSYLATION FACTOR-LIKE PROTEIN 6-INTERACTIN          
5463:  lpw1-A  2.9 10.1  109   326    6   MOLECULE: DNAJ HOMOLOG SUBFAMILY B MEMBER 6;                         
5464:  g9ve-A  2.9 11.1   96   691    9   MOLECULE: ZINC TRANSPORTER ZIP12;                                    
5465:  ibe6-A  2.9 10.1   79   611    8   MOLECULE: LEUKOTRIENE A-4 HYDROLASE;                                 
5466:  zje4-A  2.9 14.7  124   533   10   MOLECULE: UDP-GLUCURONOSYLTRANSFERASE 1A1;                           
5467:  r9iq-A  2.9  6.3   95   309    8   MOLECULE: OLFACTORY RECEPTOR 4B1;                                    
5468:  gxv5-A  2.9 11.2  114   386    9   MOLECULE: 3-HYDROXYISOBUTYRYL-COA HYDROLASE, MITOCHONDRIAL;          
5469:  oh5b-A  2.9  3.8   88   236    9   MOLECULE: C->U-EDITING ENZYME APOBEC-1;                              
5470:  c3oc-A  2.9  4.4   83   529    7   MOLECULE: PUTATIVE GLYCEROL KINASE 5;                                
5471:  eln1-A  2.9  6.6   80   126    9   MOLECULE: UNCHARACTERIZED PROTEIN C20ORF197;                         
5472:  f5wi-A  2.9 11.7   80   189    5   MOLECULE: INTERFERON ALPHA-1/13;                                     
5473:  upg8-A  2.9 20.7  132   492    7   MOLECULE: PROGRESSIVE ANKYLOSIS PROTEIN HOMOLOG;                     
5474:  ta1w-A  2.9 24.9   72   200    7   MOLECULE: INTERFERON LAMBDA-1;                                       
5475:  hz0r-A  2.9  9.1  178  1400   10   MOLECULE: VON WILLEBRAND FACTOR;                                     
5476:  dp2v-A  2.9 28.9  162   270    5   MOLECULE: UBX DOMAIN-CONTAINING PROTEIN 8;                           
5477:  f2qp-A  2.9 29.3  122   706    8   MOLECULE: FRIZZLED-6;                                                
5478:  c4xf-A  2.9 26.4  111   380    3   MOLECULE: PROBABLE G-PROTEIN COUPLED RECEPTOR 132;                   
5479:  fb2l-A  2.9 28.1  130   970    8   MOLECULE: ATP-DEPENDENT DNA HELICASE DDX11;                          
5480:  o4ul-A  2.9 34.0  102   524    5   MOLECULE: PROSAPOSIN;                                                
5481:  n5tx-A  2.9 19.4  187   870    7   MOLECULE: RADIAL SPOKE HEAD 10 HOMOLOG B2;                           
5482:  l6do-A  2.9 30.4  123   796    7   MOLECULE: NUCLEAR GTPASE SLIP-GC;                                    
5483:  rlj3-A  2.9 13.6  116   395    6   MOLECULE: GENERAL TRANSCRIPTION FACTOR IIH SUBUNIT 2-LIKE P          
5484:  duo9-A  2.9 31.7  100   894    9   MOLECULE: CWF19-LIKE PROTEIN 2;                                      
5485:  r0xw-A  2.9 15.1  110   384    4   MOLECULE: POTASSIUM CHANNEL SUBFAMILY K MEMBER 18;                   
5486:  xd7t-A  2.9  9.3   97   319    6   MOLECULE: OLFACTORY RECEPTOR 13F1;                                   
5487:  uy1e-A  2.9 19.8  139   608    8   MOLECULE: MITOCHONDRIAL IMPORT RECEPTOR SUBUNIT TOM70;               
5488:  x6uc-A  2.9  3.6   88   312    7   MOLECULE: OLFACTORY RECEPTOR 2L2;                                    
5489:  jbg2-A  2.9 13.1  111   777    5   MOLECULE: GLUCOCORTICOID RECEPTOR;                                   
5490:  jh2i-A  2.9 22.1  104   469    8   MOLECULE: PROTEIN ABHD16B;                                           
5491:  gk0r-A  2.9 26.1  138  1766    5   MOLECULE: E3 UBIQUITIN-PROTEIN LIGASE LISTERIN;                      
5492:  iz6s-A  2.9  3.7   88   198    9   MOLECULE: SINGLE-STRANDED DNA CYTOSINE DEAMINASE;                    
5493:  ei8k-A  2.9 25.7   83   695   10   MOLECULE: G-PROTEIN COUPLED RECEPTOR-ASSOCIATED PROTEIN LMB          
5494:  f4ie-A  2.9 22.7  127   723    9   MOLECULE: ADENYLATE KINASE 7;                                        
5495:  fq0u-A  2.9 12.0  104  1239   10   MOLECULE: DNA POLYMERASE SUBUNIT GAMMA-1;                            
5496:  eqd6-A  2.9 17.2   98   390    6   MOLECULE: LIM/HOMEOBOX PROTEIN LHX4;                                 
5497:  lbp0-A  2.9 38.0  209  2103    6   MOLECULE: UNCHARACTERIZED PROTEIN KIAA2026;                          
5498:  il0t-A  2.9  9.8  127   473    8   MOLECULE: SERINE INCORPORATOR 3;                                     
5499:  rbq9-A  2.9 14.9  137   626   10   MOLECULE: TRANSKETOLASE-LIKE PROTEIN 2;                              
5500:  vy5x-A  2.9  8.0   83    94    6   MOLECULE: PUTATIVE FXYD DOMAIN-CONTAINING ION TRANSPORT REG          
5501:  o2vn-A  2.9  8.4  104   373   13   MOLECULE: DNA DC->DU-EDITING ENZYME APOBEC-3F;                       
5502:  afa4-A  2.9 21.3  109   410    6   MOLECULE: SPROUTY-RELATED, EVH1 DOMAIN-CONTAINING PROTEIN 3          
5503:  ifo1-A  2.9 20.8   94   569   14   MOLECULE: ZINC FINGER PROTEIN 583;                                   
5504:  bd1w-A  2.9  4.2   77   153    8   MOLECULE: TAURINE UP-REGULATED 1;                                    
5505:  pof0-A  2.9 11.3  118   595    8   MOLECULE: SORTING NEXIN-9;                                           
5506:  vw6c-A  2.9 21.4  167   204   10   MOLECULE: THO COMPLEX SUBUNIT 7 HOMOLOG;                             
5507:  lb2v-A  2.9 11.6   64   150    8   MOLECULE: DNAJ HOMOLOG SUBFAMILY C MEMBER 15;                        
5508:  dwl5-A  2.9 21.5   83  1551    7   MOLECULE: DUAL OXIDASE 1;                                            
5509:  h4cy-A  2.9 16.2  104  1172    3   MOLECULE: LAMININ SUBUNIT BETA-3;                                    
5510:  qe8s-A  2.9  5.2   95   276    7   MOLECULE: NADH-CYTOCHROME B5 REDUCTASE 2;                            
5511:  bt6q-A  2.9 22.9  167  1400    5   MOLECULE: RYANODINE RECEPTOR 1;                                      
5512:  ixg4-A  2.9 21.7   88  1099    8   MOLECULE: ZINC FINGER PROTEIN BASONUCLIN-2;                          
5513:  pnq0-A  2.9 44.9  189   491    6   MOLECULE: TRANSMEMBRANE PROTEIN 200A;                                
5514:  d0uq-A  2.9 21.0  119   658    9   MOLECULE: INTEGRATOR COMPLEX SUBUNIT 9;                              
5515:  lbe8-A  2.9 21.2  136   475    7   MOLECULE: TRANSMEMBRANE PROTEIN 44;                                  
5516:  tl0p-A  2.9 28.4  108  1548   12   MOLECULE: DUAL OXIDASE 2;                                            
5517:  mrf8-A  2.9  4.3   78   167    8   MOLECULE: LEPTIN;                                                    
5518:  l7mg-A  2.9 32.5  110   793    5   MOLECULE: SHORT TRANSIENT RECEPTOR POTENTIAL CHANNEL 1;              
5519:  hy5v-A  2.9  4.4   98   318    7   MOLECULE: PUTATIVE OLFACTORY RECEPTOR 2W6;                           
5520:  ukj2-A  2.9 19.3  131   398    7   MOLECULE: THYROTROPIN-RELEASING HORMONE RECEPTOR;                    
5521:  im8y-A  2.9 23.3   97   559    4   MOLECULE: TBC1 DOMAIN FAMILY MEMBER 24;                              
5522:  ll2g-A  2.9 12.8   97   591    9   MOLECULE: SPERIOLIN;                                                 
5523:  arj4-A  2.9 25.8  109   540    8   MOLECULE: MAGUK P55 SUBFAMILY MEMBER 6;                              
5524:  cqe2-A  2.9 16.9  152   358   11   MOLECULE: G-PROTEIN COUPLED RECEPTOR 87;                             
5525:  zd6a-A  2.9 30.2   90   467   12   MOLECULE: ANKYRIN REPEAT AND SOCS BOX PROTEIN 10;                    
5526:  e4ra-A  2.9 11.7  115   346    9   MOLECULE: FREE FATTY ACID RECEPTOR 3;                                
5527:  zmr7-A  2.9 12.6  128   974    5   MOLECULE: GATOR COMPLEX PROTEIN WDR59;                               
5528:  mcj5-A  2.9 12.9   96   517   11   MOLECULE: AMIDOPHOSPHORIBOSYLTRANSFERASE;                            
5529:  ne7e-A  2.9 27.6  117   665    9   MOLECULE: ATPASE WRNIP1;                                             
5530:  o6rl-A  2.9 23.1  163  1292    7   MOLECULE: DYNEIN HEAVY CHAIN 12, AXONEMAL;                           
5531:  ln4u-A  2.9 13.5  129   855    7   MOLECULE: INACTIVE RHOMBOID PROTEIN 1;                               
5532:  v0il-A  2.9 18.9  108   346    7   MOLECULE: SUCCINATE--COA LIGASE [ADP/GDP-FORMING] SUBUNIT A          
5533:  y7zz-A  2.9 24.4  138   312    9   MOLECULE: MAS-RELATED G-PROTEIN COUPLED RECEPTOR MEMBER E;           
5534:  w3hm-A  2.9 23.4  157   483    8   MOLECULE: 6-PHOSPHOGLUCONATE DEHYDROGENASE, DECARBOXYLATING          
5535:  gzu0-A  2.9 28.7  121  1400    5   MOLECULE: SCO-SPONDIN;                                               
5536:  pa3w-A  2.9 24.3  109   696    9   MOLECULE: ZINC FINGER PROTEIN 607;                                   
5537:  xy4k-A  2.9 21.4   91   535    5   MOLECULE: EH DOMAIN-CONTAINING PROTEIN 3;                            
5538:  bad6-A  2.9  3.2  102   277   14   MOLECULE: TRANSMEMBRANE PROTEIN 53;                                  
5539:  qoe1-A  2.9 23.5  120   380    5   MOLECULE: KAPPA-TYPE OPIOID RECEPTOR;                                
5540:  kwj3-A  2.9  9.5   72   779    6   MOLECULE: CAMP AND CAMP-INHIBITED CGMP 3',5'-CYCLIC PHOSPHO          
5541:  zcd7-A  2.9 17.6   96   630    9   MOLECULE: MESOTHELIN;                                                
5542:  gw2q-A  2.9 31.9  134   412    6   MOLECULE: MOTILIN RECEPTOR;                                          
5543:  voi2-A  2.9 35.2  116   708    6   MOLECULE: LEUCINE-RICH REPEAT NEURONAL PROTEIN 3;                    
5544:  sn1s-A  2.9 28.8  105   543   10   MOLECULE: PROTEIN GPR108;                                            
5545:  p6xk-A  2.9 17.3  123  1400    5   MOLECULE: HISTONE-LYSINE N-METHYLTRANSFERASE 2C;                     
5546:  nky9-A  2.9 20.1  137   674    7   MOLECULE: FIDGETIN-LIKE PROTEIN 1;                                   
5547:  ai7n-A  2.9 19.2   87   213    6   MOLECULE: ATP SYNTHASE SUBUNIT O, MITOCHONDRIAL;                     
5548:  cnk9-A  2.9  9.2  111   212    9   MOLECULE: RAS-RELATED PROTEIN RAB-15;                                
5549:  tp9r-A  2.9 28.6  113  1400    7   MOLECULE: DMX-LIKE PROTEIN 2;                                        
5550:  zl5s-A  2.9 22.5  126   499    8   MOLECULE: SERINE/THREONINE-PROTEIN PHOSPHATASE 5;                    
5551:  d4qz-A  2.9  8.1  117   586   11   MOLECULE: MAJOR FACILITATOR SUPERFAMILY DOMAIN-CONTAINING P          
5552:  quv0-A  2.9 35.9  135   872    4   MOLECULE: ARMADILLO REPEAT-CONTAINING PROTEIN 3;                     
5553:  yox9-A  2.9  8.2  100  1304    5   MOLECULE: SPLICING FACTOR 3B SUBUNIT 1;                              
5554:  d2oh-A  2.9 32.9  156   508    6   MOLECULE: POTE ANKYRIN DOMAIN FAMILY MEMBER G;                       
5555:  adi9-A  2.9 29.8  161   818    7   MOLECULE: IQ AND AAA DOMAIN-CONTAINING PROTEIN 1-LIKE;               
5556:  oh2m-A  2.9  8.2  106  1735    9   MOLECULE: GLUTAMINE AND SERINE-RICH PROTEIN 1;                       
5557:  btp1-A  2.9 14.6   79   589    6   MOLECULE: SERINE/THREONINE-PROTEIN PHOSPHATASE 2A 65 KDA RE          
5558:  dav8-A  2.9  5.0   80   184   13   MOLECULE: PUTATIVE UNCHARACTERIZED PROTEIN CELF2-AS1;                
5559:  vr9p-A  2.9 14.2   77  1400   10   MOLECULE: SACSIN;                                                    
5560:  vo5b-A  2.9  6.3   92   311    5   MOLECULE: OLFACTORY RECEPTOR 2Y1;                                    
5561:  qji8-A  2.9 10.7   87  1621    7   MOLECULE: ABC-TYPE ORGANIC ANION TRANSPORTER ABCA8;                  
5562:  jjf6-A  2.9 26.1  128   423    9   MOLECULE: ZINC FINGER PROTEIN 557;                                   
5563:  xdx2-A  2.9  5.1   56  1400    7   MOLECULE: VACUOLAR PROTEIN SORTING-ASSOCIATED PROTEIN 13C;           
5564:  tu4m-A  2.9 20.9   96   349    5   MOLECULE: 3'-5' EXORIBONUCLEASE 1;                                   
5565:  hq5f-A  2.9 19.3  118   420    6   MOLECULE: RING FINGER PROTEIN 39;                                    
5566:  u3xv-A  2.9  5.7   98   435    5   MOLECULE: NUCLEOREDOXIN;                                             
5567:  pn8s-A  2.9  3.7   61   669   16   MOLECULE: CALPAIN-13;                                                
5568:  i3vg-A  2.8 37.1  125   792    5   MOLECULE: ZINC FINGER PROTEIN 606;                                   
5569:  kk2w-A  2.8 12.9  106   575    8   MOLECULE: ZINC FINGER PROTEIN 8;                                     
5570:  psk1-A  2.8 11.0   90   384    6   MOLECULE: ZINC FINGER PROTEIN 722, PSEUDOGENE;                       
5571:  o3nl-A  2.8 12.9   91   378    7   MOLECULE: ZINC FINGER PROTEIN 684;                                   
5572:  aip9-A  2.8 11.9   65   839    8   MOLECULE: ZINC FINGER PROTEIN 347;                                   
5573:  vcm2-A  2.8 12.7   75   561   11   MOLECULE: ZINC FINGER PROTEIN 37A;                                   
5574:  ecj3-A  2.8 35.7   87   569    7   MOLECULE: ZINC FINGER PROTEIN 273;                                   
5575:  kdt8-A  2.8  8.3   66   661    8   MOLECULE: ZINC FINGER PROTEIN 81;                                    
5576:  u5un-A  2.8 15.7   89   536    9   MOLECULE: ZINC FINGER PROTEIN 737;                                   
5577:  hs1z-A  2.8 22.5  107   572    3   MOLECULE: ZINC FINGER PROTEIN 98;                                    
5578:  i5tf-A  2.8 26.4   96   654    7   MOLECULE: SPHINGOSINE KINASE 2;                                      
5579:  bu2y-A  2.8 22.7   88   457    6   MOLECULE: ZINC FINGER PROTEIN 140;                                   
5580:  l3yd-A  2.8 13.9  122   317    7   MOLECULE: OLFACTORY RECEPTOR 6P1;                                    
5581:  z7tp-A  2.8 17.7   81   500    9   MOLECULE: POU DOMAIN, CLASS 3, TRANSCRIPTION FACTOR 3;               
5582:  xh6r-A  2.8 13.9  107   686    7   MOLECULE: SOLUTE CARRIER FAMILY 22 MEMBER 23;                        
5583:  bpg9-A  2.8 16.5  116   823    9   MOLECULE: PROTEIN JADE-3;                                            
5584:  dl6e-A  2.8 18.0  105   610    5   MOLECULE: SYNAPTOTAGMIN-LIKE PROTEIN 3;                              
5585:  u8kw-A  2.8 19.4   92   387   13   MOLECULE: F-BOX ONLY PROTEIN 4;                                      
5586:  tj2r-A  2.8 13.3   72   177    8   MOLECULE: INTERLEUKIN-7;                                             
5587:  f3bm-A  2.8 14.3  125   654    8   MOLECULE: PEPTIDE-N(4)-(N-ACETYL-BETA-GLUCOSAMINYL)ASPARAGI          
5588:  b2aw-A  2.8  6.2   87   151    8   MOLECULE: 40S RIBOSOMAL PROTEIN S13;                                 
5589:  nu1u-A  2.8 17.5   92  1113    8   MOLECULE: STAR-RELATED LIPID TRANSFER PROTEIN 13;                    
5590:  lxk2-A  2.8 25.0  194  1400    8   MOLECULE: ATP-BINDING CASSETTE SUB-FAMILY A MEMBER 13;               
5591:  js7m-A  2.8 11.0  119   311    3   MOLECULE: OLFACTORY RECEPTOR 52J3;                                   
5592:  s9dh-A  2.8 13.9  148   793    6   MOLECULE: COILED-COIL DOMAIN-CONTAINING PROTEIN 175;                 
5593:  fws8-A  2.8  9.8   64   513    8   MOLECULE: KERATIN, TYPE II CUTICULAR HB2;                            
5594:  ljb8-A  2.8 15.3   73  1283   12   MOLECULE: PEROXISOME BIOGENESIS FACTOR 1;                            
5595:  wk7h-A  2.8 15.4  141  1400    6   MOLECULE: CILIA- AND FLAGELLA-ASSOCIATED PROTEIN 54;                 
5596:  p1ny-A  2.8  8.4  112   207    6   MOLECULE: CLAUDIN-11;                                                
5597:  w7hp-A  2.8 15.1  112   320    7   MOLECULE: OLFACTORY RECEPTOR 52H1;                                   
5598:  zq0m-A  2.8 30.1   90   325    8   MOLECULE: PROTEIN FAM50B;                                            
5599:  m4td-A  2.8 27.2  120   946    5   MOLECULE: SORTING NEXIN-14;                                          
5600:  q7wx-A  2.8 33.3   64   797   11   MOLECULE: PLAKOPHILIN-3;                                             
5601:  dl9i-A  2.8  7.2  115   395   14   MOLECULE: GENERAL TRANSCRIPTION FACTOR IIH SUBUNIT 2;                
5602:  ga3e-A  2.8  4.5   79   141    8   MOLECULE: ATP SYNTHASE F(0) COMPLEX SUBUNIT C2, MITOCHONDRI          
5603:  tbj3-A  2.8 10.2  165  1400    7   MOLECULE: DYNEIN HEAVY CHAIN 1, AXONEMAL;                            
5604:  e2ak-A  2.8 28.5  146  1400   12   MOLECULE: COLLAGEN ALPHA-3(VI) CHAIN;                                
5605:  acp1-A  2.8 23.3  117   631    8   MOLECULE: COILED-COIL DOMAIN-CONTAINING PROTEIN 93;                  
5606:  l9au-A  2.8 16.1   92   223   10   MOLECULE: DNAJ HOMOLOG SUBFAMILY B MEMBER 9;                         
5607:  ew0e-A  2.8 14.3  144   633    6   MOLECULE: HAUS AUGMIN-LIKE COMPLEX SUBUNIT 5;                        
5608:  i5ds-A  2.8 30.7  121   228    2   MOLECULE: CLAUDIN-10;                                                
5609:  jz5p-A  2.8 24.2   92   475    4   MOLECULE: RETROTRANSPOSON GAG-LIKE PROTEIN 3;                        
5610:  kh3s-A  2.8  8.4  113   321    5   MOLECULE: MAS-RELATED G-PROTEIN COUPLED RECEPTOR MEMBER D;           
5611:  q6mk-A  2.8 25.0  153  1400    7   MOLECULE: DYNEIN HEAVY CHAIN 8, AXONEMAL;                            
5612:  j7rw-A  2.8 20.8  131   599    6   MOLECULE: ZINC FINGER PROTEIN 530;                                   
5613:  a8om-A  2.8 18.3  130   318    8   MOLECULE: OLFACTORY RECEPTOR 2A2;                                    
5614:  hg3t-A  2.8  4.0   79   221    8   MOLECULE: LEUKEMIA-ASSOCIATED PROTEIN 7;                             
5615:  p0rd-A  2.8  4.1   61   163   10   MOLECULE: EF-HAND CALCIUM-BINDING DOMAIN-CONTAINING PROTEIN          
5616:  jsm2-A  2.8 39.1  175   457    7   MOLECULE: CHROMOGRANIN-A;                                            
5617:  qoj3-A  2.8 15.9  121   311    7   MOLECULE: OLFACTORY RECEPTOR 6C3;                                    
5618:  i9vt-A  2.8  5.6   73   193   12   MOLECULE: BCL-2-LIKE PROTEIN 2;                                      
5619:  oz0e-A  2.8 15.3  121   310   12   MOLECULE: OLFACTORY RECEPTOR 9Q1;                                    
5620:  r7vb-A  2.8 17.5   99   383    2   MOLECULE: CHITINASE-3-LIKE PROTEIN 1;                                
5621:  vwy5-A  2.8 25.6  119   539    3   MOLECULE: MONOCARBOXYLATE TRANSPORTER 8;                             
5622:  bf9s-A  2.8 21.5  159   806    8   MOLECULE: CALCIUM PERMEABLE STRESS-GATED CATION CHANNEL 1;           
5623:  ntm3-A  2.8 10.6  118   313    7   MOLECULE: OLFACTORY RECEPTOR 10Z1;                                   
5624:  c4ho-A  2.8 10.6  116   319   13   MOLECULE: 12-(S)-HYDROXY-5,8,10,14-EICOSATETRAENOIC ACID RE          
5625:  b3vq-A  2.8  7.2   93   263    8   MOLECULE: METAXIN-2;                                                 
5626:  ye8j-A  2.8 13.1  113   314    7   MOLECULE: OLFACTORY RECEPTOR 5B3;                                    
5627:  yqa3-A  2.8 11.3  125   330   10   MOLECULE: DELTA-AMINOLEVULINIC ACID DEHYDRATASE;                     
5628:  wzo1-A  2.8 20.0  139   212    9   MOLECULE: TUMOR SUPPRESSOR CANDIDATE GENE 1 PROTEIN;                 
5629:  dzj5-A  2.8 24.3  146   358    9   MOLECULE: GANGLIOSIDE-INDUCED DIFFERENTIATION-ASSOCIATED PR          
5630:  p6qr-A  2.8 27.6  128  1962    8   MOLECULE: TRINUCLEOTIDE REPEAT-CONTAINING GENE 6A PROTEIN;           
5631:  y5ho-A  2.8 40.9  143  2039   12   MOLECULE: PHD FINGER PROTEIN 3;                                      
5632:  yu1u-A  2.8 11.6  112  1197    8   MOLECULE: STRUCTURAL MAINTENANCE OF CHROMOSOMES PROTEIN 2;           
5633:  ids4-A  2.8 10.4  116   324    9   MOLECULE: OLFACTORY RECEPTOR 7G2;                                    
5634:  cq7z-A  2.8  5.8   85   270    2   MOLECULE: ELONGATION OF VERY LONG CHAIN FATTY ACIDS PROTEIN          
5635:  gqv2-A  2.8 14.1  131   204   11   MOLECULE: NEURENSIN-2;                                               
5636:  otp7-A  2.8 15.9  121   312    7   MOLECULE: OLFACTORY RECEPTOR 6C2;                                    
5637:  r7sj-A  2.8 17.2  154   359   11   MOLECULE: OLFACTORY RECEPTOR 8S1;                                    
5638:  hq9i-A  2.8 23.2  151   275    6   MOLECULE: VOLTAGE-DEPENDENT CALCIUM CHANNEL GAMMA-5 SUBUNIT          
5639:  z9oo-A  2.8 36.3  172   642    8   MOLECULE: KINETOCHORE PROTEIN NDC80 HOMOLOG;                         
5640:  s8gb-A  2.8 20.4   95   824    8   MOLECULE: NEURONAL PAS DOMAIN-CONTAINING PROTEIN 2;                  
5641:  con7-A  2.8 17.0  126   312    7   MOLECULE: OLFACTORY RECEPTOR 6C65;                                   
5642:  q4vk-A  2.8 21.1  136   646    7   MOLECULE: LONG-CHAIN FATTY ACID TRANSPORT PROTEIN 1;                 
5643:  mzm5-A  2.8  7.5  108   572    9   MOLECULE: DIHYDROPYRIMIDINASE-RELATED PROTEIN 4;                     
5644:  fzy2-A  2.8  3.5   93   241    8   MOLECULE: GLUTATHIONE S-TRANSFERASE THETA-4;                         
5645:  zru8-A  2.8 24.9   74  1912    7   MOLECULE: CHROMODOMAIN-HELICASE-DNA-BINDING PROTEIN 4;               
5646:  lhs4-A  2.8 14.4  152   199    6   MOLECULE: DNAJ HOMOLOG SUBFAMILY C MEMBER 5B;                        
5647:  hb1k-A  2.8 16.9  110   831    4   MOLECULE: ZINC TRANSPORTER ZIP10;                                    
5648:  p5xd-A  2.8 15.5  146   413    6   MOLECULE: BETA-2 ADRENERGIC RECEPTOR;                                
5649:  wyv9-A  2.8 10.3  117   325    6   MOLECULE: OLFACTORY RECEPTOR 1S2;                                    
5650:  und4-A  2.8  2.5   49    95    2   MOLECULE: MITOCHONDRIAL IMPORT INNER MEMBRANE TRANSLOCASE S          
5651:  fsp0-A  2.8 18.5   82   714    6   MOLECULE: TESTIS-EXPRESSED PROTEIN 13D;                              
5652:  n4pt-A  2.8 20.3  112   564    7   MOLECULE: COPINE-8;                                                  
5653:  rs8p-A  2.8 15.3  124   315    8   MOLECULE: OLFACTORY RECEPTOR 10A4;                                   
5654:  t0jp-A  2.8 27.7  149  1400    9   MOLECULE: PROTEIN PRRC2C;                                            
5655:  jua2-A  2.8 28.2   85   177    7   MOLECULE: DPY30 DOMAIN-CONTAINING PROTEIN 1;                         
5656:  a1yu-A  2.8  5.7   86   164   10   MOLECULE: TRANSCRIPTION FACTOR MAFF;                                 
5657:  tem9-A  2.8 29.6  160   695    3   MOLECULE: IQ DOMAIN-CONTAINING PROTEIN E;                            
5658:  jt7i-A  2.8 14.3  118   623    4   MOLECULE: TRANSKETOLASE;                                             
5659:  fe6o-A  2.8 32.6  134   540    5   MOLECULE: ZINC TRANSPORTER ZIP5;                                     
5660:  zg5x-A  2.8 30.4  145   520    7   MOLECULE: CYCLIC AMP-RESPONSIVE ELEMENT-BINDING PROTEIN 3-L          
5661:  pns2-A  2.8  3.6   59   700    2   MOLECULE: CALPAIN-2 CATALYTIC SUBUNIT;                               
5662:  oyh1-A  2.8 18.7  198   820    6   MOLECULE: PROTEIN PHOSPHATASE 1 REGULATORY SUBUNIT 29;               
5663:  ta2q-A  2.8 15.6  121   242    6   MOLECULE: RAS-LIKE PROTEIN FAMILY MEMBER 11A;                        
5664:  tp2r-A  2.8  5.5   60   893   12   MOLECULE: ATPASE FAMILY PROTEIN 2 HOMOLOG;                           
5665:  e2hn-A  2.8 15.6  123   494    8   MOLECULE: UDP-GLUCOSE 6-DEHYDROGENASE;                               
5666:  u1cg-A  2.8 31.1  138   451    9   MOLECULE: GAMMA-AMINOBUTYRIC ACID RECEPTOR SUBUNIT ALPHA-2;          
5667:  jz8p-A  2.8 25.1  160   335    6   MOLECULE: G-PROTEIN COUPLED RECEPTOR 157;                            
5668:  r5ha-A  2.8 26.0  113   339    4   MOLECULE: PROTEIN FAM50A;                                            
5669:  x3oo-A  2.8 19.6   72   188    7   MOLECULE: PHOSPHATIDYLINOSITOL N-ACETYLGLUCOSAMINYLTRANSFER          
5670:  ej0f-A  2.8 19.0  137   568    2   MOLECULE: NADPH OXIDASE 3;                                           
5671:  xil1-A  2.8  5.6   70   739   10   MOLECULE: CALPAIN-11;                                                
5672:  s8jc-A  2.8  3.6   66   212    8   MOLECULE: PROGRAMMED CELL DEATH PROTEIN 10;                          
5673:  jx1s-A  2.8 29.8  125   765    5   MOLECULE: PALMITOYLTRANSFERASE ZDHHC8;                               
5674:  yc8r-A  2.8 15.1  127   350    4   MOLECULE: OLFACTORY RECEPTOR 52I2;                                   
5675:  mm0m-A  2.8 38.2  160   811    8   MOLECULE: RING FINGER PROTEIN 10;                                    
5676:  zk3x-A  2.8 17.9  126   316    6   MOLECULE: OLFACTORY RECEPTOR 2K2;                                    
5677:  uh7t-A  2.8  4.8  106   299    9   MOLECULE: TASTE RECEPTOR TYPE 2 MEMBER 1;                            
5678:  noy6-A  2.8 22.2  132  1400    9   MOLECULE: DYNEIN HEAVY CHAIN 8, AXONEMAL;                            
5679:  gv4d-A  2.8  4.1   94   199   11   MOLECULE: DNA DC->DU-EDITING ENZYME APOBEC-3A;                       
5680:  fsh6-A  2.8 24.8  162   598   12   MOLECULE: IQ CALMODULIN-BINDING MOTIF-CONTAINING PROTEIN 1;          
5681:  ija4-A  2.8 36.8   76   716    3   MOLECULE: UNCHARACTERIZED PROTEIN KIAA1958;                          
5682:  v0iy-A  2.8 33.7  169  1161    5   MOLECULE: BMP-2-INDUCIBLE PROTEIN KINASE;                            
5683:  uu7x-A  2.8 14.7  121   312    8   MOLECULE: OLFACTORY RECEPTOR 10C1;                                   
5684:  qtk4-A  2.8 26.8  123  1069    5   MOLECULE: PAX-INTERACTING PROTEIN 1;                                 
5685:  e6da-A  2.8 14.1   63   587    3   MOLECULE: PHOSPHATIDYLINOSITOL-3-PHOSPHATASE SAC1;                   
5686:  ef6y-A  2.8  3.4   84   204   11   MOLECULE: ADP-RIBOSYLATION FACTOR-LIKE PROTEIN 15;                   
5687:  y6un-A  2.8 14.6  113   313    4   MOLECULE: OLFACTORY RECEPTOR 10P1;                                   
5688:  c5op-A  2.8  6.3   69   686    6   MOLECULE: LEUCINE-RICH REPEAT-CONTAINING PROTEIN 49;                 
5689:  esc1-A  2.8 42.4  114   224    7   MOLECULE: KINETOCHORE PROTEIN SPC25;                                 
5690:  oa3n-A  2.8 24.9  135   329    5   MOLECULE: SEX COMB ON MIDLEG-LIKE PROTEIN 1;                         
5691:  xtu9-A  2.8 24.8  163  1216    7   MOLECULE: 1-PHOSPHATIDYLINOSITOL 4,5-BISPHOSPHATE PHOSPHODI          
5692:  a2nx-A  2.8 10.3  116   309    8   MOLECULE: OLFACTORY RECEPTOR 2AP1;                                   
5693:  qbh2-A  2.8 26.8   87   301    3   MOLECULE: POU DOMAIN, CLASS 6, TRANSCRIPTION FACTOR 1;               
5694:  u9vh-A  2.8 48.5  139   695    7   MOLECULE: MICAL C-TERMINAL-LIKE PROTEIN;                             
5695:  m1ou-A  2.8 24.3  126   351   11   MOLECULE: N-FORMYL PEPTIDE RECEPTOR 2;                               
5696:  ndx6-A  2.8 15.3  123   312    4   MOLECULE: OLFACTORY RECEPTOR 8K3;                                    
5697:  lt2l-A  2.8 17.8  118   358    9   MOLECULE: PUTATIVE MYC-LIKE PROTEIN MYCLP1;                          
5698:  lp6c-A  2.8 13.1   87   472    6   MOLECULE: LYSOPHOSPHOLIPID ACYLTRANSFERASE 7;                        
5699:  tu3k-A  2.8 34.4  204  1400    5   MOLECULE: WD REPEAT-CONTAINING PROTEIN 87;                           
5700:  zyt0-A  2.8 11.0  116   309    9   MOLECULE: OLFACTORY RECEPTOR 5AK2;                                   
5701:  lbd8-A  2.8 17.0   89   352    1   MOLECULE: EUKARYOTIC TRANSLATION INITIATION FACTOR 3 SUBUNI          
5702:  fci9-A  2.8  7.1   71   299    4   MOLECULE: PROHIBITIN-2;                                              
5703:  rho0-A  2.8 17.9  101  1400    9   MOLECULE: CENTROMERE-ASSOCIATED PROTEIN E;                           
5704:  l5eg-A  2.8 14.7  118   312    9   MOLECULE: OLFACTORY RECEPTOR 2T10;                                   
5705:  p9hm-A  2.8  8.2   99   142    5   MOLECULE: ATP SYNTHASE F(0) COMPLEX SUBUNIT C3, MITOCHONDRI          
5706:  d5uk-A  2.8  9.9  112   317    7   MOLECULE: OLFACTORY RECEPTOR 52M1;                                   
5707:  qk9c-A  2.8 38.1  130   360    3   MOLECULE: POU DOMAIN, CLASS 5, TRANSCRIPTION FACTOR 1;               
5708:  z9uz-A  2.8 13.1  113   314   10   MOLECULE: OLFACTORY RECEPTOR 5B12;                                   
5709:  u9wq-A  2.8 35.7  200   957    6   MOLECULE: PRE-MRNA-PROCESSING FACTOR 40 HOMOLOG A;                   
5710:  xjq7-A  2.8  7.6   61   171    8   MOLECULE: KRAB DOMAIN-CONTAINING PROTEIN 4;                          
5711:  bg0z-A  2.8 13.9  140   481    7   MOLECULE: 5-HYDROXYTRYPTAMINE RECEPTOR 2B;                           
5712:  qdu4-A  2.8 15.7  122   312    7   MOLECULE: PUTATIVE OLFACTORY RECEPTOR 10D3;                          
5713:  k4bt-A  2.8  7.4   76   316    5   MOLECULE: TRANSMEMBRANE PROTEIN 231;                                 
5714:  dpf1-A  2.8 22.5  139  1275    6   MOLECULE: LAMININ SUBUNIT ALPHA-1;                                   
5715:  v1hp-A  2.8 29.8  136   706    6   MOLECULE: ZINC FINGER PROTEIN 225;                                   
5716:  zre9-A  2.8 10.4   86  1400    8   MOLECULE: NEUROBEACHIN-LIKE PROTEIN 2;                               
5717:  rr2n-A  2.8  2.9   43   209   12   MOLECULE: REGULATOR OF G-PROTEIN SIGNALING 1;                        
5718:  pki2-A  2.8  3.9   90   200   12   MOLECULE: DNA DC->DU-EDITING ENZYME APOBEC-3H;                       
5719:  ub7g-A  2.8 13.9   52   128    8   MOLECULE: PUTATIVE UNCHARACTERIZED PROTEIN ENCODED BY LINC0          
5720:  e0kn-A  2.8 14.6  103   500   10   MOLECULE: MONOCARBOXYLATE TRANSPORTER 1;                             
5721:  gku8-A  2.8 14.5  117   311    5   MOLECULE: OLFACTORY RECEPTOR 6B1;                                    
5722:  xab0-A  2.8 34.7  130  1256    8   MOLECULE: N-ACETYLGLUCOSAMINE-1-PHOSPHOTRANSFERASE SUBUNITS          
5723:  lcg6-A  2.8  3.3   80   288   16   MOLECULE: ALPHA/BETA HYDROLASE DOMAIN-CONTAINING PROTEIN 17          
5724:  p9ct-A  2.8 39.7  157  1464    7   MOLECULE: NUCLEAR RECEPTOR COACTIVATOR 2;                            
5725:  rdj3-A  2.8 16.2  126   315    7   MOLECULE: OLFACTORY RECEPTOR 2V1;                                    
5726:  gj1b-A  2.8 17.0  141   841    4   MOLECULE: GRIP1-ASSOCIATED PROTEIN 1;                                
5727:  yor9-A  2.8 10.6   80   721    4   MOLECULE: TRANSLATION INITIATION FACTOR EIF-2B SUBUNIT EPSI          
5728:  x8bi-A  2.8 11.0  134  1076    7   MOLECULE: NUCLEAR EXPORT MEDIATOR FACTOR NEMF;                       
5729:  kt7x-A  2.8  3.9   64    97   11   MOLECULE: PROTEIN S100-A10;                                          
5730:  oet0-A  2.8 26.0   85   205    9   MOLECULE: PUTATIVE STAG3-LIKE PROTEIN 1;                             
5731:  cp3u-A  2.8 14.8  124   312    6   MOLECULE: OLFACTORY RECEPTOR 1D2;                                    
5732:  iql0-A  2.8 23.0  102   452    9   MOLECULE: F-BOX ONLY PROTEIN 47;                                     
5733:  eh4i-A  2.8 25.4  134   859    7   MOLECULE: MITOGEN-ACTIVATED PROTEIN KINASE KINASE KINASE 12          
5734:  wxx5-A  2.8 10.2  111   309   11   MOLECULE: OLFACTORY RECEPTOR 5B2;                                    
5735:  iim5-A  2.8 13.0  111   338    9   MOLECULE: UBIA PRENYLTRANSFERASE DOMAIN-CONTAINING PROTEIN           
5736:  ne7n-A  2.8 24.8  130   492    7   MOLECULE: TRANSMEMBRANE PROTEIN 39B;                                 
5737:  y3mw-A  2.8 11.8  110   312    5   MOLECULE: OLFACTORY RECEPTOR 52E4;                                   
5738:  h1cp-A  2.8 30.0  132   797   11   MOLECULE: STRIATIN-3;                                                
5739:  reg0-A  2.8 10.8   84  1473    6   MOLECULE: NACHT, LRR AND PYD DOMAINS-CONTAINING PROTEIN 1;           
5740:  sl5t-A  2.8 15.1  106   258    8   MOLECULE: TRANSMEMBRANE PROTEIN 99;                                  
5741:  xvv1-A  2.8 33.6  130  1216   12   MOLECULE: SPOC DOMAIN-CONTAINING PROTEIN 1;                          
5742:  jr8f-A  2.8 25.5   86   381    6   MOLECULE: KRR1 SMALL SUBUNIT PROCESSOME COMPONENT HOMOLOG;           
5743:  fyy3-A  2.8 24.3   92  1400    8   MOLECULE: NEUROBEACHIN-LIKE PROTEIN 2;                               
5744:  djp4-A  2.8 23.3   82  1488    7   MOLECULE: TREACLE PROTEIN;                                           
5745:  zz6j-A  2.8  3.8   79   274   14   MOLECULE: PYRROLINE-5-CARBOXYLATE REDUCTASE 3;                       
5746:  zj0l-A  2.8 21.3  169   476    9   MOLECULE: TRANSCRIPTION FACTOR EB;                                   
5747:  zal2-A  2.8  8.6  111   275   10   MOLECULE: TRANSMEMBRANE PROTEIN 45A;                                 
5748:  xi1e-A  2.8  5.6  124   211    7   MOLECULE: CLAUDIN-1;                                                 
5749:  bym0-A  2.8 25.7  126  1400    9   MOLECULE: MIDASIN;                                                   
5750:  ua8r-A  2.8 36.1   92   947    7   MOLECULE: PROTEIN SOGA3;                                             
5751:  lr9t-A  2.8 24.2   98  1400   11   MOLECULE: DYNEIN HEAVY CHAIN 7, AXONEMAL;                            
5752:  s8om-A  2.8 14.3  123   312    9   MOLECULE: OLFACTORY RECEPTOR 7D2;                                    
5753:  es2a-A  2.8 16.9  108   247    6   MOLECULE: MYELIN-OLIGODENDROCYTE GLYCOPROTEIN;                       
5754:  x0qk-A  2.8 20.5  122   328    7   MOLECULE: OLFACTORY RECEPTOR 2AJ1;                                   
5755:  yx1m-A  2.8 36.8  168   740    6   MOLECULE: RAS AND EF-HAND DOMAIN-CONTAINING PROTEIN;                 
5756:  wzg6-A  2.8 11.8  103   304   10   MOLECULE: HAIRY/ENHANCER-OF-SPLIT RELATED WITH YRPW MOTIF P          
5757:  he6k-A  2.8 14.6  162   489   12   MOLECULE: ANTHRAX TOXIN RECEPTOR 2;                                  
5758:  j4oy-A  2.8 15.7  123   312    8   MOLECULE: OLFACTORY RECEPTOR 6C70;                                   
5759:  wyf2-A  2.8 35.2  101  1663    4   MOLECULE: GLUTAMINE-RICH PROTEIN 2;                                  
5760:  v4wj-A  2.8 21.7  127   357    7   MOLECULE: 5-HYDROXYTRYPTAMINE RECEPTOR 5A;                           
5761:  el7r-A  2.8 23.7  123   418    5   MOLECULE: SOMATOSTATIN RECEPTOR TYPE 3;                              
5762:  yu2t-A  2.8 10.0  104   202    7   MOLECULE: PUTATIVE UNCHARACTERIZED PROTEIN FLJ45256;                 
5763:  y8pd-A  2.8 14.2  101  1400   12   MOLECULE: E3 UBIQUITIN-PROTEIN LIGASE RNF213;                        
5764:  f8ai-A  2.8 21.1  151   687    9   MOLECULE: CHLORIDE CHANNEL PROTEIN CLC-KB;                           
5765:  sz6x-A  2.8 39.8  184   586    7   MOLECULE: CLATHRIN HEAVY CHAIN LINKER DOMAIN-CONTAINING PRO          
5766:  z6dp-A  2.8 34.2  187  1400   10   MOLECULE: FIBROUS SHEATH-INTERACTING PROTEIN 2;                      
5767:  aah4-A  2.8 10.7   64   162    5   MOLECULE: INTERLEUKIN-15;                                            
5768:  anu6-A  2.8 17.7  102   473    6   MOLECULE: PROTEIN PEAK3;                                             
5769:  uv2m-A  2.8 11.9  100   301    6   MOLECULE: NADH-CYTOCHROME B5 REDUCTASE 3;                            
5770:  er5s-A  2.8 16.1  111   315    4   MOLECULE: RAB EFFECTOR NOC2;                                         
5771:  vuv8-A  2.8 41.4  149  2263    9   MOLECULE: COLLAGEN ALPHA-6(VI) CHAIN;                                
5772:  mph5-A  2.8 16.6   89   200    3   MOLECULE: TRANSMEMBRANE PROTEIN 211;                                 
5773:  l9le-A  2.8 31.8   93   224    8   MOLECULE: CLAUDIN-19;                                                
5774:  n9ti-A  2.8 43.5  121   291   11   MOLECULE: T-CELL LEUKEMIA HOMEOBOX PROTEIN 3;                        
5775:  rc5o-A  2.8  9.2  109   313    6   MOLECULE: OLFACTORY RECEPTOR 52E6;                                   
5776:  wza3-A  2.8 13.3   80   258   10   MOLECULE: PROTEIN AMN1 HOMOLOG;                                      
5777:  d1sm-A  2.8 42.0  135   729    6   MOLECULE: RHO GTPASE-ACTIVATING PROTEIN 28;                          
5778:  ewe3-A  2.8 38.9  162  1400    4   MOLECULE: NEBULIN;                                                   
5779:  pwa9-A  2.8  9.1   93   314   14   MOLECULE: DUAL SPECIFICITY PROTEIN PHOSPHATASE 2;                    
5780:  hih9-A  2.8 54.9  233  1401    5   MOLECULE: KINESIN-LIKE PROTEIN KIF27;                                
5781:  b0rb-A  2.8 22.6  121  2036    4   MOLECULE: PROLINE-RICH PROTEIN 12;                                   
5782:  uz9k-A  2.8 27.2  183   433    3   MOLECULE: G-PROTEIN COUPLED RECEPTOR 22;                             
5783:  nj2j-A  2.8 27.4   93   659    5   MOLECULE: CENTROSOMAL PROTEIN OF 76 KDA;                             
5784:  rw9e-A  2.8 35.8  196  1249    7   MOLECULE: FANCONI ANEMIA GROUP J PROTEIN;                            
5785:  k6xy-A  2.8 18.3  100   390    6   MOLECULE: CENTROSOMAL PROTEIN OF 44 KDA;                             
5786:  sww7-A  2.8 27.7  119   330   10   MOLECULE: T-CELL LEUKEMIA HOMEOBOX PROTEIN 1;                        
5787:  iz5q-A  2.8 13.5   98   257    7   MOLECULE: GAMMA-SECRETASE SUBUNIT APH-1B;                            
5788:  o3ot-A  2.8 30.8  156  1400    8   MOLECULE: PIEZO-TYPE MECHANOSENSITIVE ION CHANNEL COMPONENT          
5789:  nru8-A  2.8 43.4  161   488    7   MOLECULE: PALMITOYLTRANSFERASE ZDHHC14;                              
5790:  rd7h-A  2.8  7.2   99  2157    8   MOLECULE: UNCONVENTIONAL MYOSIN-IXB;                                 
5791:  rj2v-A  2.8 21.0  123   368    4   MOLECULE: F-BOX ONLY PROTEIN 28;                                     
5792:  ieb8-A  2.8 22.3  130   589   11   MOLECULE: KELCH-LIKE PROTEIN 25;                                     
5793:  mtt7-A  2.8 16.6  110   637    9   MOLECULE: MAGUK P55 SUBFAMILY MEMBER 4;                              
5794:  as0z-A  2.8 14.3   97   209    6   MOLECULE: PUTATIVE TRIPARTITE MOTIF-CONTAINING PROTEIN 61;           
5795:  tc4u-A  2.8 11.6  108  1400    8   MOLECULE: E3 UBIQUITIN-PROTEIN LIGASE HERC2;                         
5796:  vj2n-A  2.8 31.8  102  1137   14   MOLECULE: ELECTROGENIC SODIUM BICARBONATE COTRANSPORTER 4;           
5797:  wg5p-A  2.8 25.1  107  1400    8   MOLECULE: FIBROUS SHEATH-INTERACTING PROTEIN 2;                      
5798:  hhk5-A  2.8 13.7  113   217    7   MOLECULE: GTP-BINDING PROTEIN RIT2;                                  
5799:  nzs2-A  2.8 29.2  105  1400    4   MOLECULE: E3 UBIQUITIN-PROTEIN LIGASE HERC2;                         
5800:  oth4-A  2.8 25.1  110  1063   11   MOLECULE: UNCONVENTIONAL MYOSIN-IC;                                  
5801:  gd9l-A  2.8 34.6  166   808    7   MOLECULE: PROBABLE E3 UBIQUITIN-PROTEIN LIGASE MARCHF10;             
5802:  p0ei-A  2.8 24.5   93   595   14   MOLECULE: INACTIVE GLYCOSYLTRANSFERASE 25 FAMILY MEMBER 3;           
5803:  m3ru-A  2.8  9.2   97   313    7   MOLECULE: OLFACTORY RECEPTOR 4M1;                                    
5804:  esy8-A  2.8 12.5   95   199    8   MOLECULE: GTP-BINDING PROTEIN DI-RAS2;                               
5805:  p2ls-A  2.8 16.8  118   501    5   MOLECULE: GLUCOSE-6-PHOSPHATE EXCHANGER SLC37A2;                     
5806:  jy4b-A  2.8 13.0  101   504    5   MOLECULE: MONOCARBOXYLATE TRANSPORTER 3;                             
5807:  bt8t-A  2.8 13.5  106   148    6   MOLECULE: RECEPTOR ACTIVITY-MODIFYING PROTEIN 1;                     
5808:  bi6a-A  2.8 24.9   93   749   12   MOLECULE: SMALL G PROTEIN SIGNALING MODULATOR 3;                     
5809:  g7oy-A  2.8  4.3   98   301    2   MOLECULE: VOMERONASAL TYPE-1 RECEPTOR 4;                             
5810:  u1th-A  2.8 25.4  112   588    9   MOLECULE: TATA BOX-BINDING PROTEIN-ASSOCIATED FACTOR RNA PO          
5811:  m5hf-A  2.8 26.8  117   877    5   MOLECULE: METABOTROPIC GLUTAMATE RECEPTOR 6;                         
5812:  tcu5-A  2.8 25.9  143   995    9   MOLECULE: KN MOTIF AND ANKYRIN REPEAT DOMAIN-CONTAINING PRO          
5813:  x9gs-A  2.8 22.4  125   430    6   MOLECULE: PROBABLE PROTEIN PHOSPHATASE 1N;                           
5814:  bqz4-A  2.8 19.8   95   337    7   MOLECULE: UDP-N-ACETYLGLUCOSAMINE/UDP-GLUCOSE/GDP-MANNOSE            
5815:  gb5o-A  2.8 41.5  154  1453    7   MOLECULE: LEUCINE-RICH REPEAT-CONTAINING PROTEIN 9;                  
5816:  qy0p-A  2.8 25.6  151   603    3   MOLECULE: POLYPEPTIDE N-ACETYLGALACTOSAMINYLTRANSFERASE 9;           
5817:  tv5n-A  2.8  7.9   96   314    5   MOLECULE: OLFACTORY RECEPTOR 2W3;                                    
5818:  xo6p-A  2.8 27.5  132   344    6   MOLECULE: GLIPR1-LIKE PROTEIN 2;                                     
5819:  n3or-A  2.8  5.6   75   330    5   MOLECULE: PUTATIVE PROTEIN N-METHYLTRANSFERASE FAM86B2;              
5820:  d1va-A  2.8 20.0  123   358   10   MOLECULE: PUTATIVE HOMEOBOX PROTEIN MEIS3-LIKE 2;                    
5821:  o6bu-A  2.8 22.3   75   570    8   MOLECULE: PROTEIN MISATO HOMOLOG 1;                                  
5822:  bp2n-A  2.8 17.2  165  1400    8   MOLECULE: RYANODINE RECEPTOR 1;                                      
5823:  v3vl-A  2.8 28.1  152   698    9   MOLECULE: RHO GTPASE-ACTIVATING PROTEIN 22;                          
5824:  ssk9-A  2.8 36.7  157   599    5   MOLECULE: ZINC FINGER PROTEIN 343;                                   
5825:  brb7-A  2.8 10.1   94   315   15   MOLECULE: NADH-CYTOCHROME B5 REDUCTASE-LIKE;                         
5826:  fop1-A  2.8 23.2  103   144    8   MOLECULE: ACTIN-ASSOCIATED PROTEIN FAM107A;                          
5827:  s1te-A  2.8 34.1  115   512    7   MOLECULE: CYTOCHROME P450 1A1;                                       
5828:  c4he-A  2.8  4.8  102   342    4   MOLECULE: PLATELET-ACTIVATING FACTOR RECEPTOR;                       
5829:  mb7k-A  2.8 13.7   67  1400    4   MOLECULE: MIDASIN;                                                   
5830:  ne9k-A  2.8 11.1   72   180   11   MOLECULE: REGULATOR OF G-PROTEIN SIGNALING 8;                        
5831:  y9rv-A  2.8  9.8   80   159    5   MOLECULE: VESICLE TRANSPORT PROTEIN SFT2A;                           
5832:  riz3-A  2.8 32.4   79  1311   13   MOLECULE: CYCLIN-G-ASSOCIATED KINASE;                                
5833:  art4-A  2.8  4.8   53    83    4   MOLECULE: SECRETOGLOBIN FAMILY 1D MEMBER 4;                          
5834:  xxc3-A  2.8 14.1  109   299    9   MOLECULE: PALMITOYLTRANSFERASE ZDHHC3;                               
5835:  bg5t-A  2.8 11.5  110   512    8   MOLECULE: DIFFERENTIALLY EXPRESSED IN FDCP 8 HOMOLOG;                
5836:  q8tq-A  2.8 29.6  105  1009   10   MOLECULE: DNA LIGASE 3;                                              
5837:  yqu3-A  2.8 17.6  167  1549    8   MOLECULE: ATP-BINDING CASSETTE SUB-FAMILY C MEMBER 9;                
5838:  aw7n-A  2.8 29.1  144   516   10   MOLECULE: RHO GUANINE NUCLEOTIDE EXCHANGE FACTOR 9;                  
5839:  qa8p-A  2.8 14.6  102   292    4   MOLECULE: FAT STORAGE-INDUCING TRANSMEMBRANE PROTEIN 1;              
5840:  cuv4-A  2.8 22.7   89   514    7   MOLECULE: 2'-5'-OLIGOADENYLATE SYNTHASE-LIKE PROTEIN;                
5841:  qy1z-A  2.8 16.2  103   373    6   MOLECULE: EXONUCLEASE V;                                             
5842:  tfy0-A  2.8 12.4  125  1400    6   MOLECULE: E3 UBIQUITIN-PROTEIN LIGASE HERC2;                         
5843:  j4hm-A  2.8 25.2  140  1118    6   MOLECULE: SODIUM-DRIVEN CHLORIDE BICARBONATE EXCHANGER;              
5844:  trs1-A  2.8 18.2  129   631    4   MOLECULE: DOUBLE-STRAND-BREAK REPAIR PROTEIN RAD21 HOMOLOG;          
5845:  ew8y-A  2.8 27.1  119  1796   12   MOLECULE: COLLAGEN ALPHA-1(XIV) CHAIN;                               
5846:  h6js-A  2.8 17.9  101  1052   13   MOLECULE: MALIGNANT FIBROUS HISTIOCYTOMA-AMPLIFIED SEQUENCE          
5847:  eew1-A  2.8 11.9  103   440   17   MOLECULE: PHOSPHATIDYLCHOLINE-STEROL ACYLTRANSFERASE;                
5848:  e9ld-A  2.8 10.7  105  1032    5   MOLECULE: PROTEIN TRANSPORT PROTEIN SEC24D;                          
5849:  x7zd-A  2.8 30.6   79   453   11   MOLECULE: ANKYRIN REPEAT AND SOCS BOX PROTEIN 16;                    
5850:  vm8g-A  2.8  3.8   67   261    4   MOLECULE: ESTRADIOL 17-BETA-DEHYDROGENASE 8;                         
5851:  rw5k-A  2.8 18.0   99   889    9   MOLECULE: CYTOPLASMIC ACONITATE HYDRATASE;                           
5852:  hen1-A  2.8 37.6  152   625   11   MOLECULE: DUAL SPECIFICITY PROTEIN PHOSPHATASE 8;                    
5853:  wj4a-A  2.8 15.8   93   548    6   MOLECULE: T-COMPLEX PROTEIN 1 SUBUNIT THETA;                         
5854:  c4kn-A  2.8 10.4   89   276    8   MOLECULE: NATURAL CYTOTOXICITY TRIGGERING RECEPTOR 2;                
5855:  mi1m-A  2.8 20.6  102   941    9   MOLECULE: VACUOLAR PROTEIN SORTING-ASSOCIATED PROTEIN 11 HO          
5856:  tsa7-A  2.8 16.6   93   325    5   MOLECULE: OLFACTORY RECEPTOR 52E2;                                   
5857:  qsp3-A  2.8 27.1  136   521   10   MOLECULE: PROACTIVATOR POLYPEPTIDE-LIKE 1;                           
5858:  hpd1-A  2.8 16.4  133   765    5   MOLECULE: ZINC TRANSPORTER 5;                                        
5859:  cex6-A  2.8 14.1   95   493    5   MOLECULE: TRANSMEMBRANE AND COILED-COIL DOMAIN-CONTAINING P          
5860:  xjl5-A  2.8 39.8  111   396    9   MOLECULE: APOLIPOPROTEIN A-IV;                                       
5861:  r4uj-A  2.8 35.0  120   501   10   MOLECULE: GLYCOGENIN-2;                                              
5862:  gnm6-A  2.8 12.8   94   479    7   MOLECULE: PROTEIN PHOSPHATASE 1B;                                    
5863:  h1sp-A  2.8 32.6   93   883   11   MOLECULE: GLUTAMATE RECEPTOR 2;                                      
5864:  n2zm-A  2.8 14.6  162   679    7   MOLECULE: STRESS-70 PROTEIN, MITOCHONDRIAL;                          
5865:  n6cp-A  2.8 14.2  106   922    8   MOLECULE: GPI INOSITOL-DEACYLASE;                                    
5866:  az5x-A  2.8 12.2  102   226   14   MOLECULE: TRANSMEMBRANE PROTEIN 98;                                  
5867:  xjp6-A  2.8 22.7  123   363    7   MOLECULE: HYDROXYCARBOXYLIC ACID RECEPTOR 2;                         
5868:  rg6l-A  2.8 13.1   99  1094    6   MOLECULE: PROTEIN TRANSPORT PROTEIN SEC24C;                          
5869:  g3qv-A  2.8 20.9   92   663    5   MOLECULE: TRANSMEMBRANE 9 SUPERFAMILY MEMBER 2;                      
5870:  g2vd-A  2.8 12.5   87   726    8   MOLECULE: BETA-ADDUCIN;                                              
5871:  w2hy-A  2.8 28.8  141   534    6   MOLECULE: ZINC FINGER PROTEIN 397;                                   
5872:  w4th-A  2.8 12.0  109  1400    6   MOLECULE: ATP-BINDING CASSETTE SUB-FAMILY A MEMBER 13;               
5873:  edj5-A  2.8  6.7   81   526    5   MOLECULE: PROBABLE DOLICHYL PYROPHOSPHATE GLC1MAN9GLCNAC2            
5874:  la4k-A  2.7 10.7   73   371    5   MOLECULE: ZINC FINGER PROTEIN 707;                                   
5875:  e8yu-A  2.7 19.3   92   492    4   MOLECULE: ZINC FINGER PROTEIN 517;                                   
5876:  lcb3-A  2.7 19.0  120   530   10   MOLECULE: NMDA RECEPTOR SYNAPTONUCLEAR SIGNALING AND NEURON          
5877:  a9bh-A  2.7 16.1   80   977   10   MOLECULE: VACUOLAR PROTEIN SORTING-ASSOCIATED PROTEIN 54;            
5878:  myk4-A  2.7  9.8   78   507    4   MOLECULE: NUCLEOPORIN P54;                                           
5879:  rrs8-A  2.7 29.5   81   609   14   MOLECULE: ZINC FINGER PROTEIN 571;                                   
5880:  c0fx-A  2.7 11.8   93  2005   12   MOLECULE: STRUCTURAL MAINTENANCE OF CHROMOSOMES FLEXIBLE HI          
5881:  yfi9-A  2.7 23.9  122   998    5   MOLECULE: GENERAL TRANSCRIPTION FACTOR II-I;                         
5882:  ksd4-A  2.7 25.5  164   703   10   MOLECULE: USHER SYNDROME TYPE-1C PROTEIN-BINDING PROTEIN 1;          
5883:  ln3t-A  2.7  9.9   89   574    3   MOLECULE: FRIZZLED-7;                                                
5884:  hpd9-A  2.7 28.3   87   234    7   MOLECULE: INTERLEUKIN-32;                                            
5885:  prw9-A  2.7 11.6  126   360    8   MOLECULE: G-PROTEIN COUPLED RECEPTOR 15;                             
5886:  yeo2-A  2.7 15.1   67   522    6   MOLECULE: ANKYRIN REPEAT AND DEATH DOMAIN-CONTAINING PROTEI          
5887:  ntz3-A  2.7 38.9  101  1405    9   MOLECULE: CENTLEIN;                                                  
5888:  rmo8-A  2.7 10.2  113   318    8   MOLECULE: OLFACTORY RECEPTOR 13C7;                                   
5889:  hpx8-A  2.7 22.8  160   728    6   MOLECULE: SKI ONCOGENE;                                              
5890:  bkw7-A  2.7 15.1  122   311    9   MOLECULE: OLFACTORY RECEPTOR 8B8;                                    
5891:  r8dg-A  2.7 10.5  115   311    6   MOLECULE: OLFACTORY RECEPTOR 8D2;                                    
5892:  x0ld-A  2.7 11.3  102  1400    7   MOLECULE: E3 UBIQUITIN-PROTEIN LIGASE HERC2;                         
5893:  cij7-A  2.7 26.2  119  1403    6   MOLECULE: BACULOVIRAL IAP REPEAT-CONTAINING PROTEIN 1;               
5894:  hyo2-A  2.7 31.1  116   578    5   MOLECULE: GRAM DOMAIN-CONTAINING PROTEIN 4;                          
5895:  vrv7-A  2.7 17.5  135   162    6   MOLECULE: TRANSCRIPTION FACTOR MAFG;                                 
5896:  vhi6-A  2.7 21.4   89   649    6   MOLECULE: ATP-DEPENDENT DNA HELICASE Q1;                             
5897:  y8lw-A  2.7 26.3  105   522    5   MOLECULE: F-BOX-LIKE/WD REPEAT-CONTAINING PROTEIN TBL1Y;             
5898:  qpq8-A  2.7 19.4  120   339    6   MOLECULE: METALLOREDUCTASE STEAP1;                                   
5899:  xx9z-A  2.7 29.1  126   537    7   MOLECULE: FRIZZLED-4;                                                
5900:  p7tm-A  2.7 25.5  171   388    8   MOLECULE: PROLINE-RICH PROTEIN 5;                                    
5901:  r1nu-A  2.7 10.3  116   312    8   MOLECULE: OLFACTORY RECEPTOR 2L3;                                    
5902:  k6ur-A  2.7 38.6  172   694    5   MOLECULE: UNCHARACTERIZED PROTEIN KIAA0408;                          
5903:  gfy7-A  2.7 15.8  126   317    6   MOLECULE: OLFACTORY RECEPTOR 6Q1;                                    
5904:  uv6l-A  2.7 12.4  150   261    3   MOLECULE: CLAUDIN-18;                                                
5905:  v3qn-A  2.7 31.0  135   761    4   MOLECULE: PUTATIVE DEOXYRIBONUCLEASE TATDN2;                         
5906:  skl8-A  2.7 19.8  130   515    8   MOLECULE: SWI/SNF-RELATED MATRIX-ASSOCIATED ACTIN-DEPENDENT          
5907:  xb7v-A  2.7 30.5  186   430    8   MOLECULE: PRE-B-CELL LEUKEMIA TRANSCRIPTION FACTOR 2;                
5908:  e9mm-A  2.7 34.5  137  1112   11   MOLECULE: CGMP-INHIBITED 3',5'-CYCLIC PHOSPHODIESTERASE B;           
5909:  nko1-A  2.7 13.8  101   374   11   MOLECULE: RAS-RELATED GTP-BINDING PROTEIN B;                         
5910:  yd2v-A  2.7 17.2  132   316    6   MOLECULE: OLFACTORY RECEPTOR 8J1;                                    
5911:  rge1-A  2.7 37.1  139  1400    4   MOLECULE: TITIN;                                                     
5912:  vb1e-A  2.7 23.2  137  2005    1   MOLECULE: SODIUM CHANNEL PROTEIN TYPE 2 SUBUNIT ALPHA;               
5913:  abz0-A  2.7 10.6  109   311    8   MOLECULE: OLFACTORY RECEPTOR 2A5;                                    
5914:  x1vj-A  2.7  5.5  105  1011   15   MOLECULE: RAS PROTEIN ACTIVATOR LIKE-3;                              
5915:  gv4u-A  2.7 10.9  119   307    5   MOLECULE: OLFACTORY RECEPTOR 8K5;                                    
5916:  k7yy-A  2.7 22.5  141  1530    7   MOLECULE: GLUTAMATE-RICH PROTEIN 3;                                  
5917:  cnw9-A  2.7 23.6  124   829   10   MOLECULE: OUTER DENSE FIBER PROTEIN 2;                               
5918:  wq9w-A  2.7 39.0  146  1400   14   MOLECULE: VERY LARGE A-KINASE ANCHOR PROTEIN;                        
5919:  gx5j-A  2.7 32.8  134   627    8   MOLECULE: DYSTROBREVIN BETA;                                         
5920:  hgx3-A  2.7 31.2  156   378   10   MOLECULE: COILED-COIL DOMAIN-CONTAINING PROTEIN 74A;                 
5921:  h3dj-A  2.7  5.3   48   673    4   MOLECULE: KINESIN-LIKE PROTEIN KIF2B;                                
5922:  mb8j-A  2.7 10.8  117   310    7   MOLECULE: OLFACTORY RECEPTOR 8I2;                                    
5923:  l7dn-A  2.7 14.7  120   769   10   MOLECULE: INTEGRIN BETA-2;                                           
5924:  jz3x-A  2.7 10.1  102   417    6   MOLECULE: ZINC FINGER PROTEIN 114;                                   
5925:  ri5s-A  2.7 16.5  110   621   13   MOLECULE: CEP295 N-TERMINAL-LIKE PROTEIN;                            
5926:  mii9-A  2.7 27.2  132   307    8   MOLECULE: TRANSMEMBRANE AND COILED-COIL DOMAIN-CONTAINING P          
5927:  ia5r-A  2.7 48.0  157   706    8   MOLECULE: B-CELL LYMPHOMA 6 PROTEIN;                                 
5928:  nq1j-A  2.7 13.5  134   362    6   MOLECULE: OLFACTORY RECEPTOR 5AU1;                                   
5929:  rqa7-A  2.7 23.3  154   355    7   MOLECULE: OLFACTORY RECEPTOR 1I1;                                    
5930:  lx7g-A  2.7 16.0  118   314   11   MOLECULE: OLFACTORY RECEPTOR 9A4;                                    
5931:  qm3y-A  2.7 22.0   98   456    2   MOLECULE: EQUILIBRATIVE NUCLEOSIDE TRANSPORTER 1;                    
5932:  kqt3-A  2.7 16.6   98   557   11   MOLECULE: HEPATOCYTE NUCLEAR FACTOR 1-BETA;                          
5933:  y7jw-A  2.7 18.3  133   323    7   MOLECULE: OLFACTORY RECEPTOR 6T1;                                    
5934:  n9mi-A  2.7 30.1  103   636    7   MOLECULE: TNFAIP3-INTERACTING PROTEIN 1;                             
5935:  rc9o-A  2.7 29.4  101   520    3   MOLECULE: LYSOPHOSPHOLIPID ACYLTRANSFERASE 2;                        
5936:  v5hn-A  2.7 12.0  101   547   11   MOLECULE: NXPE FAMILY MEMBER 1;                                      
5937:  mj3q-A  2.7 17.4   70   653   11   MOLECULE: PROTEIN CBFA2T3;                                           
5938:  m1yx-A  2.7 21.4  104   405   14   MOLECULE: CORTICOSTEROID 11-BETA-DEHYDROGENASE ISOZYME 2;            
5939:  l9op-A  2.7 10.5   63  1514   10   MOLECULE: MITOGEN-ACTIVATED PROTEIN KINASE-BINDING PROTEIN           
5940:  z5ll-A  2.7  3.6   53    90    9   MOLECULE: MITOCHONDRIAL IMPORT INNER MEMBRANE TRANSLOCASE S          
5941:  pl3b-A  2.7 27.6   93  1347    4   MOLECULE: SPERMATOGENESIS-ASSOCIATED PROTEIN 31A5;                   
5942:  e6qo-A  2.7 25.3   87   929    3   MOLECULE: TRANSCRIPTION INITIATION FACTOR TFIID SUBUNIT 3;           
5943:  j0pb-A  2.7 17.9  138   684    7   MOLECULE: HBS1-LIKE PROTEIN;                                         
5944:  cfm9-A  2.7 20.5  130   324    5   MOLECULE: OLFACTORY RECEPTOR 1L3;                                    
5945:  kw4t-A  2.7 26.8   95   412   14   MOLECULE: DNAJ HOMOLOG SUBFAMILY A MEMBER 2;                         
5946:  juh2-A  2.7 10.4  117   305    4   MOLECULE: OLFACTORY RECEPTOR 5M11;                                   
5947:  fth7-A  2.7 29.9  129   233    6   MOLECULE: TESTIS-EXPRESSED PROTEIN 35;                               
5948:  asw3-A  2.7 32.9  110   296    3   MOLECULE: GTP-BINDING PROTEIN GEM;                                   
5949:  y7el-A  2.7 16.4  166  1235    9   MOLECULE: STRUCTURAL MAINTENANCE OF CHROMOSOMES PROTEIN 1B;          
5950:  ih5z-A  2.7 24.5  103  1114    5   MOLECULE: OTU DOMAIN-CONTAINING PROTEIN 4;                           
5951:  vi4h-A  2.7 31.5  106   527    7   MOLECULE: CATALASE;                                                  
5952:  eou6-A  2.7 18.6  118   316    6   MOLECULE: OLFACTORY RECEPTOR 2T11;                                   
5953:  hcp1-A  2.7 16.7  126   312    7   MOLECULE: OLFACTORY RECEPTOR 6C75;                                   
5954:  n0bq-A  2.7 31.4  145   865    6   MOLECULE: CENTROSOMAL PROTEIN OF 97 KDA;                             
5955:  vcr6-A  2.7 14.3   80   445    8   MOLECULE: ALKYLGLYCEROL MONOOXYGENASE;                               
5956:  fnx9-A  2.7 11.4   79   481    5   MOLECULE: TRIPARTITE MOTIF-CONTAINING PROTEIN 10;                    
5957:  i4yt-A  2.7 15.4  119   318   12   MOLECULE: OLFACTORY RECEPTOR 13C2;                                   
5958:  aas2-A  2.7 20.7   67   335    6   MOLECULE: TUMOR NECROSIS FACTOR RECEPTOR SUPERFAMILY MEMBER          
5959:  in9f-A  2.7 25.9   71  1088    4   MOLECULE: SERINE/THREONINE-PROTEIN KINASE LATS2;                     
5960:  hp6s-A  2.7 21.7  148   359    6   MOLECULE: OLFACTORY RECEPTOR 5T2;                                    
5961:  gc7j-A  2.7 45.3  158  1225    4   MOLECULE: NHS-LIKE PROTEIN 2;                                        
5962:  n9ic-A  2.7 32.7  120  1400    8   MOLECULE: COLLAGEN ALPHA-3(VI) CHAIN;                                
5963:  jva0-A  2.7 22.3   95   406    4   MOLECULE: BETA-GALACTOSIDE ALPHA-2,6-SIALYLTRANSFERASE 1;            
5964:  tr5d-A  2.7  3.0   63   246    5   MOLECULE: PHOSPHOMANNOMUTASE 2;                                      
5965:  pj1q-A  2.7  8.8  100   757    4   MOLECULE: E3 UBIQUITIN-PROTEIN LIGASE SMURF1;                        
5966:  fra8-A  2.7  3.5   51    83    8   MOLECULE: MITOCHONDRIAL IMPORT INNER MEMBRANE TRANSLOCASE S          
5967:  cz0v-A  2.7 25.9  116   237    6   MOLECULE: MOB KINASE ACTIVATOR 2;                                    
5968:  pxx2-A  2.7 29.6  146  1400   10   MOLECULE: ATP-BINDING CASSETTE SUB-FAMILY A MEMBER 13;               
5969:  q9me-A  2.7 37.8  153   916   10   MOLECULE: DNA REPAIR ENDONUCLEASE XPF;                               
5970:  ea6z-A  2.7  7.6   93   184    4   MOLECULE: GTP-BINDING PROTEIN RHEB;                                  
5971:  ju8y-A  2.7 27.3  111   904    5   MOLECULE: SARCOMA ANTIGEN 1;                                         
5972:  x5da-A  2.7  9.6  118   258   11   MOLECULE: SYNAPTOSOMAL-ASSOCIATED PROTEIN 29;                        
5973:  r1ix-A  2.7 19.1  135   685   10   MOLECULE: GALACTOCEREBROSIDASE;                                      
5974:  b1eh-A  2.7 14.0  141  1396   11   MOLECULE: PROBABLE E3 UBIQUITIN-PROTEIN LIGASE HECTD4;               
5975:  u6mg-A  2.7 16.9   99  1093    9   MOLECULE: LEUCINE-RICH REPEATS AND IMMUNOGLOBULIN-LIKE DOMA          
5976:  g9zt-A  2.7  7.5  100   600    9   MOLECULE: PROLINE DEHYDROGENASE 1, MITOCHONDRIAL;                    
5977:  c0rw-A  2.7 11.9  100  2335    8   MOLECULE: PRE-MRNA-PROCESSING-SPLICING FACTOR 8;                     
5978:  ba5t-A  2.7  8.5   87   177    3   MOLECULE: TRANSMEMBRANE PROTEIN 275;                                 
5979:  ns8w-A  2.7  3.8   77   216   10   MOLECULE: MALEYLACETOACETATE ISOMERASE;                              
5980:  yt2t-A  2.7  3.3   59   101   14   MOLECULE: PROTEIN S100-A7A;                                          
5981:  t0kx-A  2.7 46.7  197   659    6   MOLECULE: RNA-BINDING E3 UBIQUITIN-PROTEIN LIGASE MEX3C;             
5982:  uzy6-A  2.7 30.8  125   247    6   MOLECULE: MANNOSE-P-DOLICHOL UTILIZATION DEFECT 1 PROTEIN;           
5983:  a6af-A  2.7  9.7  100   533    9   MOLECULE: D-3-PHOSPHOGLYCERATE DEHYDROGENASE;                        
5984:  y2hm-A  2.7 28.2  179   632    7   MOLECULE: RAC GTPASE-ACTIVATING PROTEIN 1;                           
5985:  iat8-A  2.7 25.0  213  1241    8   MOLECULE: INTERPHOTORECEPTOR MATRIX PROTEOGLYCAN 2;                  
5986:  bus2-A  2.7 18.2  151   701    6   MOLECULE: ACETYL-COENZYME A SYNTHETASE, CYTOPLASMIC;                 
5987:  utc9-A  2.7 17.3  117   328    6   MOLECULE: NEUROPEPTIDES B/W RECEPTOR TYPE 1;                         
5988:  wgy9-A  2.7 17.6  104   359    7   MOLECULE: AFLATOXIN B1 ALDEHYDE REDUCTASE MEMBER 2;                  
5989:  eux9-A  2.7  8.9   87   173   10   MOLECULE: PROTEIN TYROSINE PHOSPHATASE TYPE IVA 3;                   
5990:  wun5-A  2.7 19.0  129   319   11   MOLECULE: OLFACTORY RECEPTOR 7C2;                                    
5991:  x9av-A  2.7 16.1  123   315    9   MOLECULE: OLFACTORY RECEPTOR 4K17;                                   
5992:  sls9-A  2.7 10.0  110   315    7   MOLECULE: OLFACTORY RECEPTOR 52R1;                                   
5993:  e3ws-A  2.7 12.0  103   299    6   MOLECULE: TASTE RECEPTOR TYPE 2 MEMBER 4;                            
5994:  fwg7-A  2.7 16.7  129   312    6   MOLECULE: OLFACTORY RECEPTOR 6C68;                                   
5995:  vq1k-A  2.7 22.2  124   324    6   MOLECULE: OLFACTORY RECEPTOR 52I1;                                   
5996:  q2bc-A  2.7 22.8  104   221    4   MOLECULE: TRANSCRIPTION FACTOR HES-4;                                
5997:  dv9w-A  2.7 23.6   80   612    8   MOLECULE: PEROXISOMAL CARNITINE O-OCTANOYLTRANSFERASE;               
5998:  ouy3-A  2.7 14.5   91  1400    8   MOLECULE: NEUROBEACHIN-LIKE PROTEIN 2;                               
5999:  bn3g-A  2.7  4.4  114   209   11   MOLECULE: CLAUDIN-4;                                                 
6000:  i1pg-A  2.7 23.5  110   281    3   MOLECULE: CMT1A DUPLICATED REGION TRANSCRIPT 15 PROTEIN-LIK          
6001:  sfu8-A  2.7 33.9   93   445    8   MOLECULE: C-TERMINAL-BINDING PROTEIN 2;                              
6002:  p6mx-A  2.7  4.2   51    95   12   MOLECULE: SECRETOGLOBIN FAMILY 1C MEMBER 2;                          
6003:  yr3s-A  2.7 21.4  111   670    9   MOLECULE: OUTER DYNEIN ARM-DOCKING COMPLEX SUBUNIT 1;                
6004:  pdy5-A  2.7 14.8  125   311    9   MOLECULE: OLFACTORY RECEPTOR 2M4;                                    
6005:  mc6k-A  2.7 10.8  118   309    8   MOLECULE: OLFACTORY RECEPTOR 10J5;                                   
6006:  s9eq-A  2.7 19.2  102   258    6   MOLECULE: VACUOLAR-SORTING PROTEIN SNF8;                             
6007:  ufr0-A  2.7  5.7   74   167    8   MOLECULE: CENTRIN-3;                                                 
6008:  gb2m-A  2.7 31.2  110   741    9   MOLECULE: ZINC FINGER AND BTB DOMAIN-CONTAINING PROTEIN 20;          
6009:  zq2k-A  2.7 22.2  122  1637    5   MOLECULE: KINESIN-LIKE PROTEIN KIF21B;                               
6010:  cu5a-A  2.7 23.0  187  1771    9   MOLECULE: KINASE D-INTERACTING SUBSTRATE OF 220 KDA;                 
6011:  hps1-A  2.7 15.1   76   573    7   MOLECULE: PROTEIN FAM200A;                                           
6012:  qu8m-A  2.7 12.6  125   218    5   MOLECULE: TRANSMEMBRANE PROTEIN LOC653160;                           
6013:  rxx3-A  2.7 16.0  120   311    5   MOLECULE: OLFACTORY RECEPTOR 10G8;                                   
6014:  riu6-A  2.7 12.7  118   176    4   MOLECULE: KXDL MOTIF-CONTAINING PROTEIN 1;                           
6015:  z2iq-A  2.7 16.7  127  1423   10   MOLECULE: PROTEIN SOGA1;                                             
6016:  r6ly-A  2.7 13.0  135   411    8   MOLECULE: BRO1 DOMAIN-CONTAINING PROTEIN BROX;                       
6017:  vm7r-A  2.7 29.4  122  1400    6   MOLECULE: TITIN;                                                     
6018:  vc6h-A  2.7 29.0  120   568    5   MOLECULE: SERINE/THREONINE-PROTEIN KINASE RIO1;                      
6019:  etx1-A  2.7 13.4  126   314    8   MOLECULE: OLFACTORY RECEPTOR 9Q2;                                    
6020:  jl0q-A  2.7 15.7  124   465    9   MOLECULE: TRIPARTITE MOTIF-CONTAINING PROTEIN 15;                    
6021:  k0su-A  2.7 12.4  115   632    5   MOLECULE: GOLGIN SUBFAMILY A MEMBER 8J;                              
6022:  v5pe-A  2.7 38.3  135   678   10   MOLECULE: OVIDUCT-SPECIFIC GLYCOPROTEIN;                             
6023:  ryt5-A  2.7  9.8  131   673    9   MOLECULE: ATP-BINDING CASSETTE SUB-FAMILY G MEMBER 8;                
6024:  cos3-A  2.7 21.8  130   782   10   MOLECULE: PROTON-ASSOCIATED SUGAR TRANSPORTER A;                     
6025:  ydo0-A  2.7 29.1  129  1377    5   MOLECULE: PLECKSTRIN HOMOLOGY-LIKE DOMAIN FAMILY B MEMBER 1          
6026:  cu6m-A  2.7 18.9  161   534    6   MOLECULE: COILED-COIL DOMAIN-CONTAINING PROTEIN 183;                 
6027:  jmn3-A  2.7 27.5   89  1268    4   MOLECULE: VIGILIN;                                                   
6028:  n3lw-A  2.7 17.6  104   514    7   MOLECULE: INOSINE-5'-MONOPHOSPHATE DEHYDROGENASE 1;                  
6029:  ik6e-A  2.7 20.1  110   359    5   MOLECULE: PUTATIVE POU DOMAIN, CLASS 5, TRANSCRIPTION FACTO          
6030:  xb8q-A  2.7  4.5   62   114    5   MOLECULE: PROTEIN S100-A9;                                           
6031:  bh9y-A  2.7 19.7  152   425    7   MOLECULE: TRAF FAMILY MEMBER-ASSOCIATED NF-KAPPA-B ACTIVATO          
6032:  zd0e-A  2.7  8.7  128   667    5   MOLECULE: GAMMA-TUBULIN COMPLEX COMPONENT 4;                         
6033:  l2nx-A  2.7 10.1   86   201   15   MOLECULE: PHOSPHATIDYLGLYCEROPHOSPHATASE AND PROTEIN-TYROSI          
6034:  bk4h-A  2.7 19.2  124   324   10   MOLECULE: OLFACTORY RECEPTOR 2T2;                                    
6035:  iq1s-A  2.7 25.6  109   817    6   MOLECULE: PUTATIVE TRANSCRIPTION FACTOR SPT20 HOMOLOG-LIKE           
6036:  o8qn-A  2.7  9.8  112   312    8   MOLECULE: OLFACTORY RECEPTOR 1F1;                                    
6037:  p0li-A  2.7 24.6  201  1400   10   MOLECULE: DYNEIN HEAVY CHAIN 2, AXONEMAL;                            
6038:  t6oa-A  2.7 15.2  104  1400   13   MOLECULE: PLECTIN;                                                   
6039:  t8bq-A  2.7 16.2  120   335    8   MOLECULE: OLFACTORY RECEPTOR 10R2;                                   
6040:  tdy1-A  2.7  4.2   57    89    7   MOLECULE: MITOCHONDRIAL IMPORT INNER MEMBRANE TRANSLOCASE S          
6041:  bag3-A  2.7 28.9  145   423    8   MOLECULE: OXOEICOSANOID RECEPTOR 1;                                  
6042:  yrg7-A  2.7  7.3  117   564    5   MOLECULE: NADPH OXIDASE 1;                                           
6043:  pe7t-A  2.7 14.4  100   593    7   MOLECULE: HIGH AFFINITY CGMP-SPECIFIC 3',5'-CYCLIC PHOSPHOD          
6044:  irh5-A  2.7 17.0  117   230    6   MOLECULE: COMPLEX I ASSEMBLY FACTOR TMEM126B, MITOCHONDRIAL          
6045:  dp0y-A  2.7  7.6   71   854   11   MOLECULE: ESPIN;                                                     
6046:  h0jx-A  2.7 18.7  103   643    2   MOLECULE: MELANOMA-ASSOCIATED ANTIGEN C3;                            
6047:  j5im-A  2.7 27.9  141  1843    4   MOLECULE: XIN ACTIN-BINDING REPEAT-CONTAINING PROTEIN 1;             
6048:  v6ib-A  2.7 10.9  115   319    6   MOLECULE: OLFACTORY RECEPTOR 2S2;                                    
6049:  y7dw-A  2.7 10.9  118   314    8   MOLECULE: OLFACTORY RECEPTOR 5D14;                                   
6050:  h1qg-A  2.7 13.9  143   461    7   MOLECULE: CALCITONIN GENE-RELATED PEPTIDE TYPE 1 RECEPTOR;           
6051:  h9nn-A  2.7 25.7  136   757    6   MOLECULE: CELL CYCLE PROGRESSION PROTEIN 1;                          
6052:  m3hk-A  2.7 16.2   88   221    7   MOLECULE: RAS-RELATED PROTEIN RAB-28;                                
6053:  qc4o-A  2.7 16.4  124   312    6   MOLECULE: OLFACTORY RECEPTOR 6C1;                                    
6054:  kzx6-A  2.7 22.2  121   747    4   MOLECULE: HISTONE-LYSINE N-METHYLTRANSFERASE EZH1;                   
6055:  phd0-A  2.7 27.6   62  1227   10   MOLECULE: RNA-BINDING PROTEIN 20;                                    
6056:  wug7-A  2.7 19.2  118   323    5   MOLECULE: OLFACTORY RECEPTOR 4K5;                                    
6057:  tq5j-A  2.7 10.4  117   310    8   MOLECULE: OLFACTORY RECEPTOR 5W2;                                    
6058:  ev6z-A  2.7 11.5   96   427    8   MOLECULE: N-ACYLGLUCOSAMINE 2-EPIMERASE;                             
6059:  uez6-A  2.7 39.3  128   543    9   MOLECULE: RETICULOPHAGY REGULATOR 2;                                 
6060:  sqe3-A  2.7 26.4  127   457    9   MOLECULE: BAG FAMILY MOLECULAR CHAPERONE REGULATOR 4;                
6061:  w6ew-A  2.7 10.3  105   308    5   MOLECULE: OLFACTORY RECEPTOR 52E1;                                   
6062:  pd5i-A  2.7 23.9  167  1297    9   MOLECULE: TRIPLE FUNCTIONAL DOMAIN PROTEIN;                          
6063:  lk4y-A  2.7 24.0   93   195   12   MOLECULE: PEROXISOMAL MEMBRANE PROTEIN 2;                            
6064:  e1zo-A  2.7 15.0   89   278   10   MOLECULE: RAS-RELATED PROTEIN RAB-40A-LIKE;                          
6065:  qhi7-A  2.7 11.1   63   522    8   MOLECULE: NUCLEAR PORE GLYCOPROTEIN P62;                             
6066:  rrl9-A  2.7 25.7  129   221    4   MOLECULE: SUGAR TRANSPORTER SWEET1;                                  
6067:  nj7p-A  2.7 25.9   98  1152   12   MOLECULE: INTEGRIN ALPHA-M;                                          
6068:  zp6l-A  2.7 13.3   92   560   21   MOLECULE: MUELLERIAN-INHIBITING FACTOR;                              
6069:  yv2m-A  2.7 34.1  138   302    4   MOLECULE: COILED-COIL DOMAIN-CONTAINING PROTEIN 190;                 
6070:  rq5x-A  2.7 36.8  139   936    9   MOLECULE: E3 UBIQUITIN-PROTEIN LIGASE ZNRF3;                         
6071:  ypx8-A  2.7  8.7  105   517    9   MOLECULE: ALDEHYDE DEHYDROGENASE X, MITOCHONDRIAL;                   
6072:  iq6g-A  2.7  6.6  107   919   11   MOLECULE: PERIODIC TRYPTOPHAN PROTEIN 2 HOMOLOG;                     
6073:  jm9j-A  2.7 20.5  116   534    8   MOLECULE: N-ACETYLGLUTAMATE SYNTHASE, MITOCHONDRIAL;                 
6074:  k8ye-A  2.7  7.2  111   353    6   MOLECULE: PARANEOPLASTIC ANTIGEN MA1;                                
6075:  f1th-A  2.7  5.5   70   273    9   MOLECULE: PROTEASOME SUBUNIT BETA TYPE-10;                           
6076:  h4zc-A  2.7 25.4  143  1400    6   MOLECULE: DYNEIN HEAVY CHAIN 17, AXONEMAL;                           
6077:  vp4g-A  2.7 21.8  117   795    3   MOLECULE: INACTIVE N-ACETYLATED-ALPHA-LINKED ACIDIC DIPEPTI          
6078:  gnu2-A  2.7 23.3  132   758   11   MOLECULE: PROBABLE C-MANNOSYLTRANSFERASE DPY19L2;                    
6079:  f3xh-A  2.7 35.9  123   532   11   MOLECULE: 5' EXONUCLEASE APOLLO;                                     
6080:  yxv6-A  2.7 22.6  117   514    4   MOLECULE: ZINC FINGER AND BTB DOMAIN-CONTAINING PROTEIN 2;           
6081:  tnb4-A  2.7  4.3   93   374   11   MOLECULE: ALCOHOL DEHYDROGENASE CLASS-3;                             
6082:  tza3-A  2.7 10.8   92   152   11   MOLECULE: PROTEIN C19ORF12;                                          
6083:  hoo1-A  2.7 38.9  143   492   10   MOLECULE: CYTOPLASMIC DYNEIN 1 LIGHT INTERMEDIATE CHAIN 2;           
6084:  mh4z-A  2.7 28.2  120   752   13   MOLECULE: CMT1A DUPLICATED REGION TRANSCRIPT 1 PROTEIN;              
6085:  ub8p-A  2.7 14.4   63  2061    8   MOLECULE: MYOFERLIN;                                                 
6086:  y7ke-A  2.7 17.1   89   338    9   MOLECULE: DNA FRAGMENTATION FACTOR SUBUNIT BETA;                     
6087:  si9o-A  2.7 13.4  118   703    8   MOLECULE: GLYCOGEN [STARCH] SYNTHASE, LIVER;                         
6088:  lvf0-A  2.7 27.3  126  1400   10   MOLECULE: APOLIPOPROTEIN B-100;                                      
6089:  ldk3-A  2.7 36.9  130  1043   11   MOLECULE: ZINC FINGER AND SCAN DOMAIN-CONTAINING PROTEIN 20          
6090:  d0et-A  2.7 13.1   93   362    5   MOLECULE: E3 UBIQUITIN-PROTEIN LIGASE TM129;                         
6091:  tg8p-A  2.7 15.6   80   467    5   MOLECULE: SERINE/THREONINE-PROTEIN PHOSPHATASE 2A 56 KDA RE          
6092:  gnd1-A  2.7 14.4  110   509    4   MOLECULE: MONOCARBOXYLATE TRANSPORTER 9;                             
6093:  pq9d-A  2.7  6.3   77   156    1   MOLECULE: NUCLEOREDOXIN-LIKE PROTEIN 2;                              
6094:  zw3k-A  2.7 27.7  112   663    6   MOLECULE: RHO GTPASE-ACTIVATING PROTEIN 18;                          
6095:  hf4h-A  2.7 32.5   94  1096    4   MOLECULE: LA-RELATED PROTEIN 1;                                      
6096:  ds8j-A  2.7 16.4   95   752    5   MOLECULE: COMPLEMENT C2;                                             
6097:  sr6z-A  2.7 11.7   92   504    5   MOLECULE: PROTEIN-CYSTEINE N-PALMITOYLTRANSFERASE HHAT-LIKE          
6098:  tlv8-A  2.7 19.8  113  1142    8   MOLECULE: ZINC FINGER MYM-TYPE PROTEIN 1;                            
6099:  bq5r-A  2.7 17.2  109   386    9   MOLECULE: DNA DC->DU-EDITING ENZYME APOBEC-3D;                       
6100:  zx7v-A  2.7 22.6   97  1400    7   MOLECULE: HELICASE SRCAP;                                            
6101:  ez1f-A  2.7 19.9  135   280    4   MOLECULE: BOREALIN;                                                  
6102:  d1fd-A  2.7 10.2   92   271    7   MOLECULE: UBIQUITIN THIOESTERASE OTUB1;                              
6103:  zs1p-A  2.7 15.3   74   711    1   MOLECULE: ORIGIN RECOGNITION COMPLEX SUBUNIT 3;                      
6104:  zq0o-A  2.7  3.0   56   165   11   MOLECULE: PUTATIVE ANKYRIN REPEAT DOMAIN-CONTAINING PROTEIN          
6105:  hl5j-A  2.7 10.0  121  2136    7   MOLECULE: U5 SMALL NUCLEAR RIBONUCLEOPROTEIN 200 KDA HELICA          
6106:  c1xd-A  2.7  9.9   65   178    5   MOLECULE: PRA1 FAMILY PROTEIN 2;                                     
6107:  cl4s-A  2.7  9.1  125   651    7   MOLECULE: BETA-GLUCURONIDASE;                                        
6108:  c9br-A  2.7 19.5  131   657    6   MOLECULE: ER DEGRADATION-ENHANCING ALPHA-MANNOSIDASE-LIKE P          
6109:  c8ua-A  2.7 14.0   89  1338    6   MOLECULE: ADHESION G PROTEIN-COUPLED RECEPTOR A2;                    
6110:  tw0w-A  2.7 11.5  118  1017    8   MOLECULE: PROTEIN HIRA;                                              
6111:  paz5-A  2.7 34.5  129   523    5   MOLECULE: SOLUTE CARRIER FAMILY 35 MEMBER F5;                        
6112:  cjx6-A  2.7 25.7  124   236    6   MOLECULE: STEROID RECEPTOR RNA ACTIVATOR 1;                          
6113:  arx2-A  2.7 23.3  106   492    7   MOLECULE: PUTATIVE TRANSPORTER SVOPL;                                
6114:  z1em-A  2.7 24.2   84   457    8   MOLECULE: PEPTIDYL-PROLYL CIS-TRANS ISOMERASE FKBP5;                 
6115:  ufy2-A  2.7 10.6  115   555    4   MOLECULE: SOLUTE CARRIER FAMILY 22 MEMBER 20;                        
6116:  r7rv-A  2.7 33.1  149  1332    6   MOLECULE: MISSHAPEN-LIKE KINASE 1;                                   
6117:  awb3-A  2.7 26.8  132  1241    6   MOLECULE: PLASMA MEMBRANE CALCIUM-TRANSPORTING ATPASE 4;             
6118:  s9hp-A  2.7 16.2   95   729    6   MOLECULE: SOLUTE CARRIER FAMILY 15 MEMBER 2;                         
6119:  f4ey-A  2.7 29.8  116   796    8   MOLECULE: INACTIVE DIPEPTIDYL PEPTIDASE 10;                          
6120:  v0xf-A  2.7 30.4  188   712    8   MOLECULE: INTERLEUKIN-1 RECEPTOR-ASSOCIATED KINASE 1;                
6121:  ba6j-A  2.7  5.4   72   330    6   MOLECULE: PROTEIN-LYSINE N-METHYLTRANSFERASE EEF2KMT;                
6122:  e2ir-A  2.7 15.7   95   536   11   MOLECULE: HYDROXYPROLINE DEHYDROGENASE;                              
6123:  st7p-A  2.7 21.2  107   907    8   MOLECULE: WHIRLIN;                                                   
6124:  fsa1-A  2.7  8.7   74   189    4   MOLECULE: INTERFERON ALPHA-14;                                       
6125:  p8ll-A  2.7  7.7  103   351    8   MOLECULE: MODULATOR OF APOPTOSIS 1;                                  
6126:  vp6y-A  2.7 14.9   77   179    8   MOLECULE: INTERFERON LAMBDA-4;                                       
6127:  uxm3-A  2.7 10.3  118   337    6   MOLECULE: VISUAL PIGMENT-LIKE RECEPTOR PEROPSIN;                     
6128:  mu6k-A  2.7 28.4  189  1447    4   MOLECULE: REGULATOR OF G-PROTEIN SIGNALING 12;                       
6129:  bll4-A  2.7 26.4  119   468    6   MOLECULE: TRANSMEMBRANE PROTEIN 151A;                                
6130:  ki2l-A  2.7 37.9   99  1400    6   MOLECULE: NIPPED-B-LIKE PROTEIN;                                     
6131:  ygt1-A  2.7 23.0  124   311    8   MOLECULE: ASIALOGLYCOPROTEIN RECEPTOR 2;                             
6132:  y8fm-A  2.7 20.0  149   416    7   MOLECULE: SOLUTE CARRIER FAMILY 35 MEMBER D3;                        
6133:  r8no-A  2.7 13.3  144   710   10   MOLECULE: EPHEXIN-1;                                                 
6134:  kuc7-A  2.7 25.4  106  1560    7   MOLECULE: LYSINE-SPECIFIC DEMETHYLASE 5C;                            
6135:  t5cd-A  2.7 16.1  159  1873    4   MOLECULE: VOLTAGE-DEPENDENT L-TYPE CALCIUM CHANNEL SUBUNIT           
6136:  ax6i-A  2.7  8.4   99  1400    6   MOLECULE: FIBROUS SHEATH-INTERACTING PROTEIN 2;                      
6137:  uh8u-A  2.7  7.0   97   183    5   MOLECULE: RAS-RELATED PROTEIN RAP-2C;                                
6138:  q3tt-A  2.7 20.8   84   773   12   MOLECULE: LON PEPTIDASE N-TERMINAL DOMAIN AND RING FINGER P          
6139:  y4ku-A  2.7  4.2   90   475    7   MOLECULE: EQUILIBRATIVE NUCLEOSIDE TRANSPORTER 3;                    
6140:  m5mh-A  2.7 21.4  121   740   12   MOLECULE: AMINOPEPTIDASE NAALADL1;                                   
6141:  w5oj-A  2.7 27.4  214   366    8   MOLECULE: ABI GENE FAMILY MEMBER 3;                                  
6142:  zsq1-A  2.7 19.9  101   423    9   MOLECULE: F-BOX/LRR-REPEAT PROTEIN 2;                                
6143:  sim8-A  2.7  8.9  125   537    6   MOLECULE: SODIUM/HYDROGEN EXCHANGER 9B2;                             
6144:  ari2-A  2.7  9.7   56   324    2   MOLECULE: ANNEXIN A10;                                               
6145:  n5rl-A  2.7 23.2   82   417    6   MOLECULE: ZINC FINGER PROTEIN 232;                                   
6146:  nmj6-A  2.7 14.4  104   425    6   MOLECULE: MULTIFUNCTIONAL PROTEIN ADE2;                              
6147:  c8hc-A  2.7 11.1   95   233    6   MOLECULE: PROTEIN FAM204A;                                           
6148:  mmd6-A  2.7 17.9  101   181    7   MOLECULE: PROTEIN FAM237A;                                           
6149:  rw1i-A  2.7 35.5  118   944    6   MOLECULE: PROLINE AND SERINE-RICH PROTEIN 1;                         
6150:  fz6k-A  2.7 12.2  105   374    6   MOLECULE: PROTEINASE-ACTIVATED RECEPTOR 3;                           
6151:  lt0q-A  2.7 46.3  150  1400    5   MOLECULE: A-KINASE ANCHOR PROTEIN 13;                                
6152:  ywh4-A  2.7 18.3   88   265   11   MOLECULE: THYMIDINE KINASE 2, MITOCHONDRIAL;                         
6153:  sp1l-A  2.7 41.5  122   606    8   MOLECULE: SERINE/THREONINE-PROTEIN KINASE A-RAF;                     
6154:  wp0s-A  2.7  9.8  131   652    8   MOLECULE: SPERMATOGENESIS-ASSOCIATED PROTEIN 13;                     
6155:  zd7p-A  2.7 26.2  141  1102    7   MOLECULE: WD REPEAT-CONTAINING PROTEIN 72;                           
6156:  w2db-A  2.7 12.5  106   723    5   MOLECULE: PROBABLE C-MANNOSYLTRANSFERASE DPY19L4;                    
6157:  zv9h-A  2.7 34.1  160  1186    5   MOLECULE: PROTEIN KINASE C-BINDING PROTEIN 1;                        
6158:  r5st-A  2.7  7.6   66    93   12   MOLECULE: HIG1 DOMAIN FAMILY MEMBER 1A, MITOCHONDRIAL;               
6159:  fxl1-A  2.7  5.0  105   329    4   MOLECULE: MAGNESIUM TRANSPORTER NIPA1;                               
6160:  yl8i-A  2.7 26.1   77   594    6   MOLECULE: ACTIN-HISTIDINE N-METHYLTRANSFERASE;                       
6161:  r8yz-A  2.7 29.0  149  1597    5   MOLECULE: RHO GUANINE NUCLEOTIDE EXCHANGE FACTOR 5;                  
6162:  dn9u-A  2.7 19.0   62   211    8   MOLECULE: REGULATOR OF G-PROTEIN SIGNALING 2;                        
6163:  fpj9-A  2.7 18.7  125   690    6   MOLECULE: CGMP-GATED CATION CHANNEL ALPHA-1;                         
6164:  bn0p-A  2.7 17.1  166   760    6   MOLECULE: H(+)/CL(-) EXCHANGE TRANSPORTER 4;                         
6165:  lvg3-A  2.7  9.3  112   364    6   MOLECULE: PARANEOPLASTIC ANTIGEN MA2;                                
6166:  vt8f-A  2.7 20.8  117   444    3   MOLECULE: SPROUTY-RELATED, EVH1 DOMAIN-CONTAINING PROTEIN 1          
6167:  rep0-A  2.7 23.2   96   277    6   MOLECULE: INSULIN-INDUCED GENE 1 PROTEIN;                            
6168:  h5pc-A  2.7 35.8  122  1041    6   MOLECULE: PRE-MRNA-SPLICING FACTOR ATP-DEPENDENT RNA HELICA          
6169:  c9qi-A  2.7  9.7   77   295    6   MOLECULE: ANKYRIN REPEAT AND SOCS BOX PROTEIN 17;                    
6170:  yxc8-A  2.7 14.4   91   509    4   MOLECULE: DNA PRIMASE LARGE SUBUNIT;                                 
6171:  w2dp-A  2.7  7.9   86   329   16   MOLECULE: ALPHA/BETA HYDROLASE DOMAIN-CONTAINING PROTEIN 17          
6172:  o0ps-A  2.7 10.9  117   522    7   MOLECULE: NEUROPEPTIDE FF RECEPTOR 2;                                
6173:  k3eg-A  2.7 24.8   64  1990    6   MOLECULE: PROTEIN TANC2;                                             
6174:  itk1-A  2.7  3.9   91   313    5   MOLECULE: PUTATIVE OLFACTORY RECEPTOR 2B3;                           
6175:  nnl8-A  2.7 33.7  110   748    8   MOLECULE: CHOLINE O-ACETYLTRANSFERASE;                               
6176:  fzi3-A  2.7 24.7   85  1280    6   MOLECULE: ADHESION G-PROTEIN COUPLED RECEPTOR G4;                    
6177:  a7ks-A  2.7 31.4  121   745    7   MOLECULE: CYTOSKELETON-ASSOCIATED PROTEIN 2-LIKE;                    
6178:  t5nj-A  2.7 26.6  106  1578   11   MOLECULE: FERM AND PDZ DOMAIN-CONTAINING PROTEIN 1;                  
6179:  aoq7-A  2.7 28.1  178  1400   10   MOLECULE: MICROTUBULE-ASSOCIATED PROTEIN 1A;                         
6180:  h8fs-A  2.7 17.8  104   321    7   MOLECULE: SIDEROFLEXIN-3;                                            
6181:  x8nz-A  2.7 19.6  126   395    3   MOLECULE: VOMERONASAL TYPE-1 RECEPTOR 2;                             
6182:  s4rd-A  2.7 33.9   80   878   11   MOLECULE: MULTIPLE C2 AND TRANSMEMBRANE DOMAIN-CONTAINING P          
6183:  v2vm-A  2.7 28.3  131  1400    9   MOLECULE: SCO-SPONDIN;                                               
6184:  fm7h-A  2.7 38.1  112   756   10   MOLECULE: NUT FAMILY MEMBER 2F;                                      
6185:  py2a-A  2.7 30.6   96   577   10   MOLECULE: INSULIN-LIKE GROWTH FACTOR 2 MRNA-BINDING PROTEIN          
6186:  mna3-A  2.7 33.0  124   400    7   MOLECULE: PUTATIVE UPSTREAM-BINDING FACTOR 1-LIKE PROTEIN 6          
6187:  vjy6-A  2.7 15.0  127  1044    6   MOLECULE: PHOSPHATIDYLINOSITOL 4,5-BISPHOSPHATE 3-KINASE CA          
6188:  ek8n-A  2.7 16.1   90   320   11   MOLECULE: DUAL OXIDASE MATURATION FACTOR 2;                          
6189:  aj6d-A  2.7 14.2   99   760    8   MOLECULE: TRANSFERRIN RECEPTOR PROTEIN 1;                            
6190:  pcz7-A  2.7 21.1  130   305    6   MOLECULE: CLAUDIN-16;                                                
6191:  qci8-A  2.7 45.1  134   526    7   MOLECULE: MICROPHTHALMIA-ASSOCIATED TRANSCRIPTION FACTOR;            
6192:  h3jc-A  2.7 23.9  123  1147    7   MOLECULE: SR-RELATED AND CTD-ASSOCIATED FACTOR 4;                    
6193:  ivn0-A  2.7  7.2   60   407    5   MOLECULE: ARYLACETAMIDE DEACETYLASE-LIKE 3;                          
6194:  y4vj-A  2.7  9.0   98   332    2   MOLECULE: GRAVES DISEASE CARRIER PROTEIN;                            
6195:  upl1-A  2.7 15.2   64   530    6   MOLECULE: GLUCOCORTICOID MODULATORY ELEMENT-BINDING PROTEIN          
6196:  r3ft-A  2.7 15.9   85   322    8   MOLECULE: SIDEROFLEXIN-1;                                            
6197:  nm8i-A  2.7  3.9   94   311    4   MOLECULE: OLFACTORY RECEPTOR 10J4;                                   
6198:  glt2-A  2.7 37.4  193   355    7   MOLECULE: VACUOLAR PROTEIN SORTING-ASSOCIATED PROTEIN 37C;           
6199:  od3i-A  2.7 11.3   82   132   10   MOLECULE: PUTATIVE UNCHARACTERIZED PROTEIN DKFZP434L187;             
6200:  jj8c-A  2.7 34.4  182   870    4   MOLECULE: DYNAMIN-2;                                                 
6201:  zjm3-A  2.7 10.8  116   708    6   MOLECULE: KELCH-LIKE PROTEIN 11;                                     
6202:  vte0-A  2.7 16.6   93   584    3   MOLECULE: ACTIN-BINDING PROTEIN IPP;                                 
6203:  j7au-A  2.7 17.5  115   591    5   MOLECULE: SERINE/THREONINE-PROTEIN KINASE PAK 4;                     
6204:  iv5s-A  2.7 22.5  107   494    7   MOLECULE: RHO GTPASE-ACTIVATING PROTEIN 19;                          
6205:  lj3b-A  2.7 13.7   89   511    4   MOLECULE: V-TYPE PROTON ATPASE SUBUNIT B, BRAIN ISOFORM;             
6206:  b9hr-A  2.7 20.9   79  1400    1   MOLECULE: SACSIN;                                                    
6207:  u3yf-A  2.7 14.9  123   530   13   MOLECULE: UDP-GLUCURONOSYLTRANSFERASE 1A8;                           
6208:  t3bc-A  2.7 19.0  102  1302    7   MOLECULE: ASTROTACTIN-1;                                             
6209:  jl7g-A  2.7 18.2   90   439   13   MOLECULE: ZINC FINGER PROTEIN 621;                                   
6210:  dz0x-A  2.6 16.2   83   657    8   MOLECULE: ZINC FINGER PROTEIN 630;                                   
6211:  bb9s-A  2.6 21.6   74   714    7   MOLECULE: RB-ASSOCIATED KRAB ZINC FINGER PROTEIN;                    
6212:  uw9w-A  2.6 14.2  110   551    2   MOLECULE: SOLUTE CARRIER FAMILY 22 MEMBER 4;                         
6213:  oq4k-A  2.6  9.2   70   475    7   MOLECULE: ZINC FINGER PROTEIN 383;                                   
6214:  zr8b-A  2.6 23.5  107   498    7   MOLECULE: ZINC FINGER PROTEIN 682;                                   
6215:  kpx2-A  2.6 25.3   94   411    3   MOLECULE: ZINC FINGER PROTEIN 679;                                   
6216:  rp9r-A  2.6 13.4   79   738    6   MOLECULE: ZINC FINGER PROTEIN 726;                                   
6217:  lcj0-A  2.6 22.3   87   474    5   MOLECULE: ZINC FINGER PROTEIN 141;                                   
6218:  ua2f-A  2.6 19.9   77   165    6   MOLECULE: CYSTEINE-RICH HYDROPHOBIC DOMAIN-CONTAINING PROTE          
6219:  jux8-A  2.6 23.3  100  1150    6   MOLECULE: ALPHA-MANNOSIDASE 2X;                                      
6220:  fu1j-A  2.6  3.2   60   101   15   MOLECULE: PROTEIN S100-A7;                                           
6221:  o0au-A  2.6 14.2   91   385    7   MOLECULE: TRANSCRIPTION TERMINATION FACTOR 2, MITOCHONDRIAL          
6222:  bd5a-A  2.6 14.8  128   361    7   MOLECULE: RADICAL S-ADENOSYL METHIONINE DOMAIN-CONTAINING P          
6223:  fbn0-A  2.6  4.7   73   328    7   MOLECULE: DNA REPAIR PROTEIN RAD51 HOMOLOG 4;                        
6224:  u8ve-A  2.6 31.7  133   431    6   MOLECULE: NEURONAL PENTRAXIN-2;                                      
6225:  z4bk-A  2.6 27.9  124   757    9   MOLECULE: PROGESTERONE-INDUCED-BLOCKING FACTOR 1;                    
6226:  u6tl-A  2.6 37.3  145   660    9   MOLECULE: LEUCINE-RICH REPEAT TRANSMEMBRANE PROTEIN FLRT2;           
6227:  ue7r-A  2.6 35.5  142   714    6   MOLECULE: ANGIOGENIC FACTOR WITH G PATCH AND FHA DOMAINS 1;          
6228:  xpe6-A  2.6 23.8  150  1118   11   MOLECULE: CONSTITUTIVE COACTIVATOR OF PPAR-GAMMA-LIKE PROTE          
6229:  gch6-A  2.6 13.0   60   119    3   MOLECULE: DNA-BINDING PROTEIN INHIBITOR ID-3;                        
6230:  kbi2-A  2.6 28.6   77   561   10   MOLECULE: DOUBLESEX- AND MAB-3-RELATED TRANSCRIPTION FACTOR          
6231:  t2dc-A  2.6  5.1   62   248    2   MOLECULE: CALPAIN SMALL SUBUNIT 2;                                   
6232:  mn9m-A  2.6 21.6   90   835   14   MOLECULE: NEUROLIGIN-2;                                              
6233:  xv1u-A  2.6 27.6  121   504    9   MOLECULE: PRE-MRNA-PROCESSING FACTOR 19;                             
6234:  bx7g-A  2.6 10.2   76   271   11   MOLECULE: PROTEIN ARV1;                                              
6235:  n7ij-A  2.6 18.4  131   585    7   MOLECULE: FRIZZLED-5;                                                
6236:  t1th-A  2.6 26.1  135   555    5   MOLECULE: COILED-COIL DOMAIN-CONTAINING PROTEIN 96;                  
6237:  gt4o-A  2.6 11.7   99   749    9   MOLECULE: CYTOSOLIC PHOSPHOLIPASE A2;                                
6238:  deq9-A  2.6 43.7  171   880    6   MOLECULE: GAS2-LIKE PROTEIN 2;                                       
6239:  zsv8-A  2.6 14.2  119   464    7   MOLECULE: KERATIN, TYPE I CYTOSKELETAL 28;                           
6240:  z8kx-A  2.6 38.1  131   564    3   MOLECULE: KERATIN, TYPE II CYTOSKELETAL 6B;                          
6241:  z7qm-A  2.6  6.4   62   206    6   MOLECULE: MAX DIMERIZATION PROTEIN 3;                                
6242:  x0em-A  2.6 14.6  105   451    6   MOLECULE: D-RIBITOL-5-PHOSPHATE CYTIDYLYLTRANSFERASE;                
6243:  ren3-A  2.6  4.3   90   456    9   MOLECULE: B-CELL LINKER PROTEIN;                                     
6244:  vz8m-A  2.6 10.2  110   311    5   MOLECULE: OLFACTORY RECEPTOR 1L4;                                    
6245:  f0vg-A  2.6  7.8  103   472   10   MOLECULE: EUKARYOTIC TRANSLATION INITIATION FACTOR 2 SUBUNI          
6246:  hjo5-A  2.6  7.0  140  1040    6   MOLECULE: NUCLEOTIDE-BINDING OLIGOMERIZATION DOMAIN-CONTAIN          
6247:  xy4s-A  2.6 13.9  127   317    5   MOLECULE: OLFACTORY RECEPTOR 10AD1;                                  
6248:  x7vi-A  2.6 32.0  198  1400    7   MOLECULE: HISTONE-LYSINE N-METHYLTRANSFERASE 2D;                     
6249:  tr5r-A  2.6 14.6   89   895   11   MOLECULE: SPLICING FACTOR 3B SUBUNIT 2;                              
6250:  mg2x-A  2.6 27.7  122   297    7   MOLECULE: PUTATIVE COILED-COIL DOMAIN-CONTAINING PROTEIN 19          
6251:  cm6d-A  2.6  9.4   91   290    4   MOLECULE: ENDOPLASMIC RETICULUM-GOLGI INTERMEDIATE COMPARTM          
6252:  av4s-A  2.6 16.0  145   298    9   MOLECULE: GTP-BINDING PROTEIN REM 1;                                 
6253:  yay8-A  2.6 33.5  136   725    6   MOLECULE: SODIUM/HYDROGEN EXCHANGER 7;                               
6254:  y1vi-A  2.6 14.5  110   282    8   MOLECULE: ACYL-COA-BINDING DOMAIN-CONTAINING PROTEIN 6;              
6255:  iv9o-A  2.6 32.2   89   505    9   MOLECULE: CYCLIC AMP-DEPENDENT TRANSCRIPTION FACTOR ATF-2;           
6256:  y8my-A  2.6  7.2   57   301    4   MOLECULE: TLR ADAPTER INTERACTING WITH SLC15A4 ON THE LYSOS          
6257:  zag1-A  2.6 42.0  110   625   15   MOLECULE: TRNA (URACIL-5-)-METHYLTRANSFERASE HOMOLOG A;              
6258:  vm4y-A  2.6 22.6  158   957    8   MOLECULE: ERC PROTEIN 2;                                             
6259:  db3h-A  2.6 23.7   96  1447    5   MOLECULE: SISTER CHROMATID COHESION PROTEIN PDS5 HOMOLOG B;          
6260:  x1jh-A  2.6 36.1  165   560    7   MOLECULE: EXCITATORY AMINO ACID TRANSPORTER 5;                       
6261:  ox2g-A  2.6 16.2  113   313    5   MOLECULE: OLFACTORY RECEPTOR 4Q3;                                    
6262:  hdy6-A  2.6 22.6   52   727    6   MOLECULE: GLYCEROL-3-PHOSPHATE DEHYDROGENASE, MITOCHONDRIAL          
6263:  sn5a-A  2.6 20.1   93  1400    2   MOLECULE: WD REPEAT AND FYVE DOMAIN-CONTAINING PROTEIN 3;            
6264:  yf7e-A  2.6 10.5  114   310    7   MOLECULE: OLFACTORY RECEPTOR 2A14;                                   
6265:  du6k-A  2.6 16.4  121   314    7   MOLECULE: OLFACTORY RECEPTOR 10A3;                                   
6266:  ni0c-A  2.6 26.4  119   992    8   MOLECULE: ANKYRIN REPEAT DOMAIN-CONTAINING PROTEIN 18A;              
6267:  m6lt-A  2.6 20.1   87   399    5   MOLECULE: CLOCK-INTERACTING PACEMAKER;                               
6268:  d4ey-A  2.6 28.5  127   297    5   MOLECULE: ADRENOCORTICOTROPIC HORMONE RECEPTOR;                      
6269:  wr5e-A  2.6 12.3   89   459    7   MOLECULE: N-CHIMAERIN;                                               
6270:  id3n-A  2.6 24.0  165   673    8   MOLECULE: CENTROSOMAL PROTEIN KIZUNA;                                
6271:  u5cd-A  2.6 10.7  111   311    6   MOLECULE: OLFACTORY RECEPTOR 8G1;                                    
6272:  he1c-A  2.6 14.7  124   311    6   MOLECULE: OLFACTORY RECEPTOR 5M8;                                    
6273:  rj3o-A  2.6 25.8   91   915   11   MOLECULE: PROTEIN FAM13B;                                            
6274:  bo1b-A  2.6 41.5  234   977    6   MOLECULE: SHORT TRANSIENT RECEPTOR POTENTIAL CHANNEL 4;              
6275:  bqy5-A  2.6  8.4  122   355    7   MOLECULE: ADENOSINE DEAMINASE-LIKE PROTEIN;                          
6276:  b3qu-A  2.6  5.9   64   646    3   MOLECULE: KINESIN-LIKE PROTEIN KIF12;                                
6277:  bal3-A  2.6 10.9  119   314    5   MOLECULE: OLFACTORY RECEPTOR 11H7;                                   
6278:  mld6-A  2.6 37.6  117   556    7   MOLECULE: DOUBLE-STRAND-BREAK REPAIR PROTEIN RAD21-LIKE PRO          
6279:  g9li-A  2.6 15.6  112   311    8   MOLECULE: OLFACTORY RECEPTOR 4K1;                                    
6280:  o3yk-A  2.6 33.1  175   851    7   MOLECULE: KN MOTIF AND ANKYRIN REPEAT DOMAIN-CONTAINING PRO          
6281:  cs6y-A  2.6 17.1   81  1400   15   MOLECULE: IGGFC-BINDING PROTEIN;                                     
6282:  w2hf-A  2.6 13.0   78   744    5   MOLECULE: TRIPARTITE MOTIF-CONTAINING PROTEIN 2;                     
6283:  vu2b-A  2.6 19.5  122   297    7   MOLECULE: PROBABLE E3 SUMO-PROTEIN LIGASE RNF212;                    
6284:  jzp1-A  2.6 17.0  124   320   11   MOLECULE: OLFACTORY RECEPTOR 10J1;                                   
6285:  l3de-A  2.6 15.3   82  1123    4   MOLECULE: RNA-BINDING PROTEIN 6;                                     
6286:  olv9-A  2.6 37.6  136   634    5   MOLECULE: LAMIN TAIL DOMAIN-CONTAINING PROTEIN 2;                    
6287:  c7in-A  2.6 38.5  109   783   14   MOLECULE: E3 UBIQUITIN-PROTEIN LIGASE RNF43;                         
6288:  zfp3-A  2.6  9.6   88   183    7   MOLECULE: RAS-RELATED PROTEIN RAP-2B;                                
6289:  gy4z-A  2.6 13.6  120   312    7   MOLECULE: OLFACTORY RECEPTOR 2M3;                                    
6290:  jio0-A  2.6 10.1   93   200   11   MOLECULE: RAS-RELATED PROTEIN RAB-10;                                
6291:  imm3-A  2.6 35.2  111   828   11   MOLECULE: RELA-ASSOCIATED INHIBITOR;                                 
6292:  fas0-A  2.6 15.3  116   311    6   MOLECULE: OLFACTORY RECEPTOR 10G7;                                   
6293:  nj7d-A  2.6 19.0  172   323    8   MOLECULE: VOLTAGE-DEPENDENT CALCIUM CHANNEL GAMMA-2 SUBUNIT          
6294:  cf5y-A  2.6  5.4  113   374    8   MOLECULE: GPN-LOOP GTPASE 1;                                         
6295:  ki4f-A  2.6 14.4   95   727    2   MOLECULE: RHO-RELATED BTB DOMAIN-CONTAINING PROTEIN 2;               
6296:  jf5f-A  2.6 11.8  105   232   12   MOLECULE: RHO-RELATED GTP-BINDING PROTEIN RHO6;                      
6297:  d0ax-A  2.6 28.4  155   834    5   MOLECULE: STRIATIN-INTERACTING PROTEIN 2;                            
6298:  pw6j-A  2.6  5.5   71   520    7   MOLECULE: 5'-NUCLEOTIDASE DOMAIN-CONTAINING PROTEIN 2;               
6299:  b1io-A  2.6 13.8   78   911    9   MOLECULE: DNA LIGASE 4;                                              
6300:  cu4z-A  2.6 13.0  125   535    6   MOLECULE: ALPHA-1,3-MANNOSYL-GLYCOPROTEIN 4-BETA-N-                  
6301:  tp0r-A  2.6 17.6  100   770    6   MOLECULE: CAP-SPECIFIC MRNA (NUCLEOSIDE-2'-O-)-METHYLTRANSF          
6302:  ff1t-A  2.6 36.6  126   783    3   MOLECULE: COILED-COIL DOMAIN-CONTAINING PROTEIN 30;                  
6303:  fw0c-A  2.6 12.2  112   228    7   MOLECULE: RAB-LIKE PROTEIN 2A;                                       
6304:  csa2-A  2.6 13.9   79   205    5   MOLECULE: SREBP REGULATING GENE PROTEIN;                             
6305:  y1xb-A  2.6 10.9  116   309    7   MOLECULE: OLFACTORY RECEPTOR;                                        
6306:  sy7y-A  2.6 21.0  151  1400    3   MOLECULE: EPIPLAKIN;                                                 
6307:  h8ly-A  2.6 17.0   97  1265    5   MOLECULE: METHIONINE SYNTHASE;                                       
6308:  tz3w-A  2.6  6.8   84    92    8   MOLECULE: DOLICHOL-PHOSPHATE MANNOSYLTRANSFERASE SUBUNIT 3;          
6309:  ndx2-A  2.6  6.8  125  1400   13   MOLECULE: SERINE/THREONINE-PROTEIN KINASE SMG1;                      
6310:  ei2k-A  2.6  7.1   61   406    5   MOLECULE: HOMOCYSTEINE-RESPONSIVE ENDOPLASMIC RETICULUM-RES          
6311:  l3pl-A  2.6 13.7  102   521   15   MOLECULE: CYTOCHROME B5 REDUCTASE 4;                                 
6312:  e8yb-A  2.6  8.0  126   220    8   MOLECULE: CLAUDIN-6;                                                 
6313:  su3q-A  2.6 17.0  115   303    7   MOLECULE: OLFACTORY RECEPTOR 10A2;                                   
6314:  dpv6-A  2.6 14.0  115   312    6   MOLECULE: OLFACTORY RECEPTOR 2L13;                                   
6315:  kh8a-A  2.6  6.0   87   137    5   MOLECULE: NADH DEHYDROGENASE [UBIQUINONE] 1 BETA SUBCOMPLEX          
6316:  ht5w-A  2.6 20.3   85   233    8   MOLECULE: BCL-2-LIKE PROTEIN 1;                                      
6317:  k2lc-A  2.6 11.7   80  1085   11   MOLECULE: TRANSCRIPTION INITIATION FACTOR TFIID SUBUNIT 4;           
6318:  r9qh-A  2.6 16.1  121   312    9   MOLECULE: OLFACTORY RECEPTOR 2L8;                                    
6319:  or9k-A  2.6 10.5  125   497    3   MOLECULE: PROBABLE SMALL INTESTINE URATE EXPORTER;                   
6320:  da6j-A  2.6 12.1  105   212    9   MOLECULE: RAS-RELATED PROTEIN RAB-43;                                
6321:  tu8p-A  2.6 39.6  149   479    7   MOLECULE: 5-HYDROXYTRYPTAMINE RECEPTOR 7;                            
6322:  ms6v-A  2.6  3.5   60   198    5   MOLECULE: SORCIN;                                                    
6323:  cu1c-A  2.6 12.2  111   305    6   MOLECULE: OLFACTORY RECEPTOR 4X1;                                    
6324:  t1ps-A  2.6 25.8  108   520   10   MOLECULE: RNA-BINDING PROTEIN MEX3A;                                 
6325:  la2m-A  2.6 23.8  137  1224    7   MOLECULE: DYNEIN HEAVY CHAIN 7, AXONEMAL;                            
6326:  hrj9-A  2.6 20.8  106   513    3   MOLECULE: CYTOCHROME C OXIDASE SUBUNIT 1;                            
6327:  pkg2-A  2.6 10.8   83  1873    8   MOLECULE: RAL GTPASE-ACTIVATING PROTEIN SUBUNIT ALPHA-2;             
6328:  ce1o-A  2.6 14.2  110  1400   12   MOLECULE: COLLAGEN ALPHA-1(VII) CHAIN;                               
6329:  gs3v-A  2.6  7.2   85   675    9   MOLECULE: PUTATIVE EXONUCLEASE GOR;                                  
6330:  v2qb-A  2.6 34.1   95   443    4   MOLECULE: POU DOMAIN, CLASS 3, TRANSCRIPTION FACTOR 2;               
6331:  lr8m-A  2.6 10.5  117   309    7   MOLECULE: OLFACTORY RECEPTOR 1A1;                                    
6332:  a8fh-A  2.6  4.0   99   228    9   MOLECULE: RIBULOSE-PHOSPHATE 3-EPIMERASE;                            
6333:  e7lp-A  2.6  4.9   52    59   12   MOLECULE: SMALL INTEGRAL MEMBRANE PROTEIN 30;                        
6334:  nk0n-A  2.6  8.3   81  1459    9   MOLECULE: ENDOGENOUS RETROVIRUS GROUP K MEMBER 7 POL PROTEI          
6335:  v9vm-A  2.6 36.3   85  1400    7   MOLECULE: LYSOSOMAL-TRAFFICKING REGULATOR;                           
6336:  h3oc-A  2.6 18.4   99   445    7   MOLECULE: SERINE/THREONINE-PROTEIN KINASE NEK2;                      
6337:  eb8i-A  2.6 28.0  135   514    4   MOLECULE: PIRNA BIOGENESIS PROTEIN EXD1;                             
6338:  txk0-A  2.6 15.2   93   148   11   MOLECULE: SUPPRESSOR APC DOMAIN-CONTAINING PROTEIN 1;                
6339:  fq5z-A  2.6  7.4   81   202    6   MOLECULE: PUTATIVE UNCHARACTERIZED PROTEIN C6ORF99;                  
6340:  r7ok-A  2.6 13.6  120   312    6   MOLECULE: OLFACTORY RECEPTOR 2M7;                                    
6341:  ebf8-A  2.6 17.3  163   393    8   MOLECULE: SH3 DOMAIN-BINDING PROTEIN 5-LIKE;                         
6342:  j4hv-A  2.6  6.4   87   235    8   MOLECULE: MYC TARGET PROTEIN 1;                                      
6343:  xj0d-A  2.6 14.6   91   193    5   MOLECULE: UNCHARACTERIZED PROTEIN C2ORF80;                           
6344:  vq9a-A  2.6 21.5  134  1068    1   MOLECULE: RETINOBLASTOMA-LIKE PROTEIN 1;                             
6345:  vl4l-A  2.6 33.5  137   300    7   MOLECULE: RING FINGER PROTEIN 212B;                                  
6346:  tj7m-A  2.6 44.0  190  1497   10   MOLECULE: INACTIVE SERINE/THREONINE-PROTEIN KINASE TEX14;            
6347:  kke0-A  2.6  4.6   61   331   10   MOLECULE: GAMMA-PARVIN;                                              
6348:  o7dg-A  2.6 21.3  149  1168    7   MOLECULE: TBC1 DOMAIN FAMILY MEMBER 1;                               
6349:  t8mo-A  2.6 22.5   93   188    2   MOLECULE: NANOG NEIGHBOR HOMEOBOX;                                   
6350:  rt8r-A  2.6 32.4  132   204   11   MOLECULE: BMERB DOMAIN-CONTAINING PROTEIN 1;                         
6351:  un8a-A  2.6 28.5  102   381    7   MOLECULE: CAMP-DEPENDENT PROTEIN KINASE TYPE I-ALPHA REGULA          
6352:  ya0t-A  2.6  5.3   69   653   13   MOLECULE: FIDGETIN-LIKE PROTEIN 2;                                   
6353:  okr4-A  2.6 27.0  136  1060    4   MOLECULE: DNA REPLICATION ATP-DEPENDENT HELICASE/NUCLEASE D          
6354:  un9r-A  2.6 13.3  108   798   10   MOLECULE: INTEGRIN BETA-1;                                           
6355:  e3ri-A  2.6 20.4  124   331    6   MOLECULE: OLFACTORY RECEPTOR 6S1;                                    
6356:  vnh8-A  2.6 18.0  113   224    7   MOLECULE: COILED-COIL DOMAIN-CONTAINING PROTEIN 43;                  
6357:  fiz3-A  2.6 13.8  120   312    7   MOLECULE: OLFACTORY RECEPTOR 2M5;                                    
6358:  vz2h-A  2.6  6.1   76   951    1   MOLECULE: COILED-COIL DOMAIN-CONTAINING PROTEIN 15;                  
6359:  ck2w-A  2.6 22.7  126   639    9   MOLECULE: SODIUM-DEPENDENT PHOSPHATE TRANSPORT PROTEIN 2A;           
6360:  az1f-A  2.6 19.0  135   320   11   MOLECULE: OLFACTORY RECEPTOR 2T33;                                   
6361:  ee0q-A  2.6 15.3   92  1400   11   MOLECULE: EPIPLAKIN;                                                 
6362:  qwc3-A  2.6 20.3  107  1117   12   MOLECULE: CENTROSOMAL PROTEIN OF 126 KDA;                            
6363:  o2hz-A  2.6 12.2  112   632    7   MOLECULE: 2-HYDROXYACYL-COA LYASE 2;                                 
6364:  q2jp-A  2.6 11.2   92   230    8   MOLECULE: ROPPORIN-1-LIKE PROTEIN;                                   
6365:  a9we-A  2.6 15.3  132   331    5   MOLECULE: OLFACTORY RECEPTOR 6B3;                                    
6366:  ge5b-A  2.6  7.3   85   264    9   MOLECULE: PHOSPHOLIPID PHOSPHATASE 5;                                
6367:  q1kh-A  2.6  3.2   87   183   10   MOLECULE: GTPASE RHEBL1;                                             
6368:  wf4a-A  2.6 39.4  114   460    5   MOLECULE: METAL CATION SYMPORTER ZIP8;                               
6369:  k2lr-A  2.6 22.4  138  2009    1   MOLECULE: SODIUM CHANNEL PROTEIN TYPE 1 SUBUNIT ALPHA;               
6370:  xiz4-A  2.6 13.8  135   239    5   MOLECULE: CLAUDIN-14;                                                
6371:  nar7-A  2.6 18.7   89   435    3   MOLECULE: E3 UBIQUITIN-PROTEIN LIGASE RNFT1;                         
6372:  h6cx-A  2.6  3.7   59   121   17   MOLECULE: PROTEIN SNORC;                                             
6373:  qx3r-A  2.6 17.5  121   678   10   MOLECULE: ATP-BINDING CASSETTE SUB-FAMILY G MEMBER 1;                
6374:  iut1-A  2.6  5.3   65   411    3   MOLECULE: ATPASE FAMILY AAA DOMAIN-CONTAINING PROTEIN 3C;            
6375:  u3lz-A  2.6 22.8  113   429   11   MOLECULE: E3 UBIQUITIN-PROTEIN LIGASE ZNRF4;                         
6376:  thu7-A  2.6 22.4  116   333    7   MOLECULE: CHEMOKINE XC RECEPTOR 1;                                   
6377:  mco2-A  2.6 10.5  117   307    6   MOLECULE: OLFACTORY RECEPTOR 5AC1;                                   
6378:  d0wd-A  2.6 10.7  110   309    6   MOLECULE: OLFACTORY RECEPTOR 2G3;                                    
6379:  we1m-A  2.6 21.5   94   312   10   MOLECULE: FIBRINOGEN-LIKE PROTEIN 1;                                 
6380:  n5iu-A  2.6 13.0   88   530   13   MOLECULE: S-ADENOSYLHOMOCYSTEINE HYDROLASE-LIKE PROTEIN 1;           
6381:  ej6x-A  2.6 16.5  129   312   10   MOLECULE: OLFACTORY RECEPTOR 2T8;                                    
6382:  v7ee-A  2.6 26.0  125   458    8   MOLECULE: TRANSMEMBRANE PROTEIN FAM155A;                             
6383:  dn1a-A  2.6  7.3  129   593    9   MOLECULE: PARATHYROID HORMONE/PARATHYROID HORMONE-RELATED P          
6384:  tka6-A  2.6 24.3  141   596    5   MOLECULE: PROTON CHANNEL OTOP3;                                      
6385:  m5bi-A  2.6  6.3   61   852    7   MOLECULE: METASTASIS-ASSOCIATED IN COLON CANCER PROTEIN 1;           
6386:  sfz8-A  2.6 14.8  121   312    7   MOLECULE: OLFACTORY RECEPTOR 2L5;                                    
6387:  k7wi-A  2.6 10.9  114   315    4   MOLECULE: OLFACTORY RECEPTOR 10H2;                                   
6388:  t4de-A  2.6 13.2  133  1061    8   MOLECULE: E3 SUMO-PROTEIN LIGASE ZNF451;                             
6389:  zg5f-A  2.6 17.8  108   509    9   MOLECULE: CYTOCHROME P450 4X1;                                       
6390:  z8jw-A  2.6 11.1  109  2034    6   MOLECULE: PECANEX-LIKE PROTEIN 3;                                    
6391:  c9bc-A  2.6 12.4  121   592   12   MOLECULE: BIFUNCTIONAL PURINE BIOSYNTHESIS PROTEIN ATIC;             
6392:  lna6-A  2.6 31.0  123   902    6   MOLECULE: NEUROBLASTOMA BREAKPOINT FAMILY MEMBER 26;                 
6393:  z9hb-A  2.6 28.3  127   261    8   MOLECULE: X-BOX-BINDING PROTEIN 1;                                   
6394:  ywm5-A  2.6  5.1   69   225    4   MOLECULE: MOB-LIKE PROTEIN PHOCEIN;                                  
6395:  yo2f-A  2.6  3.4   97   274    7   MOLECULE: PUTATIVE DEOXYRIBONUCLEASE TATDN3;                         
6396:  vq6g-A  2.6 21.3   92  1024    8   MOLECULE: PH AND SEC7 DOMAIN-CONTAINING PROTEIN 1;                   
6397:  r5vt-A  2.6  5.6   97   229   15   MOLECULE: PLATELET-ACTIVATING FACTOR ACETYLHYDROLASE IB SUB          
6398:  mvr0-A  2.6 15.2  120   228   10   MOLECULE: THAP DOMAIN-CONTAINING PROTEIN 2;                          
6399:  lbt5-A  2.6 17.4   91   567   14   MOLECULE: DIACYLGLYCEROL KINASE EPSILON;                             
6400:  whp3-A  2.6  7.0  107   270   11   MOLECULE: PLASMANYLETHANOLAMINE DESATURASE;                          
6401:  wle7-A  2.6 15.7  125   314    5   MOLECULE: OLFACTORY RECEPTOR 5F1;                                    
6402:  x5cv-A  2.6 33.3  147   477    5   MOLECULE: ADENYLYL CYCLASE-ASSOCIATED PROTEIN 2;                     
6403:  uvj9-A  2.6 19.2  105   621   14   MOLECULE: GLYCOSYLPHOSPHATIDYLINOSITOL ANCHOR ATTACHMENT 1           
6404:  t3xk-A  2.6 23.1  107  1400    3   MOLECULE: FIBROUS SHEATH-INTERACTING PROTEIN 2;                      
6405:  sbr8-A  2.6  7.1   69   604    9   MOLECULE: PROSTAGLANDIN G/H SYNTHASE 2;                              
6406:  ayz5-A  2.6 14.1   92   554    5   MOLECULE: ZINC FINGER PROTEIN 426;                                   
6407:  uo6m-A  2.6 14.8  122   369   10   MOLECULE: OLFACTORY RECEPTOR 2T1;                                    
6408:  isf2-A  2.6 19.1  113   430    8   MOLECULE: BSD DOMAIN-CONTAINING PROTEIN 1;                           
6409:  rxb1-A  2.6  6.2   61   681    5   MOLECULE: MINICHROMOSOME MAINTENANCE DOMAIN-CONTAINING PROT          
6410:  u0wd-A  2.6 31.0  138   441    7   MOLECULE: ZINC FINGER AND BTB DOMAIN-CONTAINING PROTEIN 8A;          
6411:  l7mp-A  2.6 50.0  153  1125   11   MOLECULE: COLLAGEN ALPHA-1(XXVIII) CHAIN;                            
6412:  t5rg-A  2.6  5.1  112   859    4   MOLECULE: ATP-DEPENDENT RNA HELICASE DDX24;                          
6413:  ppp2-A  2.6 23.5  127  1400    9   MOLECULE: COLLAGEN ALPHA-3(VI) CHAIN;                                
6414:  fk2l-A  2.6 15.1  120   316    5   MOLECULE: OLFACTORY RECEPTOR 10H3;                                   
6415:  pm3z-A  2.6 13.9  129   325   14   MOLECULE: OLFACTORY RECEPTOR 10AC1;                                  
6416:  a8cr-A  2.6 12.7  115   335   10   MOLECULE: GALACTOSYLGALACTOSYLXYLOSYLPROTEIN 3-BETA-                 
6417:  h7sf-A  2.6 37.6  157  1400   10   MOLECULE: MICROTUBULE-ASSOCIATED PROTEIN 1A;                         
6418:  jo9e-A  2.6 34.8  150   403    7   MOLECULE: G-PROTEIN COUPLED RECEPTOR FAMILY C GROUP 5 MEMBE          
6419:  jz5m-A  2.6 33.6  128   950    6   MOLECULE: PUTATIVE ATP-DEPENDENT RNA HELICASE DDX12;                 
6420:  ch4k-A  2.6 11.4   83  1400   10   MOLECULE: COLLAGEN ALPHA-1(XII) CHAIN;                               
6421:  tpp0-A  2.6 20.1   80   217    6   MOLECULE: HEART- AND NEURAL CREST DERIVATIVES-EXPRESSED PRO          
6422:  e4cb-A  2.6 12.5  118   527    9   MOLECULE: UDP-GLUCURONOSYLTRANSFERASE 2A1;                           
6423:  a2yp-A  2.6 26.8  117   330    8   MOLECULE: STIMULATED BY RETINOIC ACID GENE 8 PROTEIN HOMOLO          
6424:  mfu7-A  2.6 30.4  134   628    7   MOLECULE: EUKARYOTIC PEPTIDE CHAIN RELEASE FACTOR GTP-BINDI          
6425:  qu9u-A  2.6 19.7  127   482    8   MOLECULE: C3A ANAPHYLATOXIN CHEMOTACTIC RECEPTOR;                    
6426:  d2ee-A  2.6 19.7  107   340    6   MOLECULE: SERINE RACEMASE;                                           
6427:  b5ey-A  2.6  9.9  104   208    6   MOLECULE: PUTATIVE VOMERONASAL RECEPTOR-LIKE PROTEIN 4;              
6428:  b2yu-A  2.6 45.1  133  1400   10   MOLECULE: HYDROCEPHALUS-INDUCING PROTEIN HOMOLOG;                    
6429:  b0gm-A  2.6 11.3  101   487    6   MOLECULE: SODIUM-COUPLED NEUTRAL AMINO ACID TRANSPORTER 1;           
6430:  c3jy-A  2.6 32.1  131  1188   12   MOLECULE: F-BOX ONLY PROTEIN 38;                                     
6431:  sp9o-A  2.6  6.4   85   440    8   MOLECULE: OLIGODENDROCYTE-MYELIN GLYCOPROTEIN;                       
6432:  m8sc-A  2.6  6.5   62  1400    8   MOLECULE: VACUOLAR PROTEIN SORTING-ASSOCIATED PROTEIN 13A;           
6433:  hib6-A  2.6 11.9  121  1239   11   MOLECULE: ZINC FINGER AND BTB DOMAIN-CONTAINING PROTEIN 40;          
6434:  i0mo-A  2.6 20.1   77   175   13   MOLECULE: HISTONE H2B TYPE W-T;                                      
6435:  t7vn-A  2.6 12.1  119   719    8   MOLECULE: SOLUTE CARRIER ORGANIC ANION TRANSPORTER FAMILY M          
6436:  a2mc-A  2.6 35.0  102   673   11   MOLECULE: ZINC FINGER AND BTB DOMAIN-CONTAINING PROTEIN 16;          
6437:  dc8r-A  2.6 17.2   73   567    7   MOLECULE: GERANYLGERANYL TRANSFERASE TYPE-2 SUBUNIT ALPHA;           
6438:  su1u-A  2.6 17.8  103   547    8   MOLECULE: ELONGATOR COMPLEX PROTEIN 3;                               
6439:  jmz6-A  2.6  6.3   82   138    6   MOLECULE: PUTATIVE TRANSMEMBRANE PROTEIN 75;                         
6440:  a9ci-A  2.6 14.9  100   518   10   MOLECULE: PUTATIVE MALATE DEHYDROGENASE 1B;                          
6441:  tvb5-A  2.6 29.8  109  1086    9   MOLECULE: NAD(P) TRANSHYDROGENASE, MITOCHONDRIAL;                    
6442:  zgn9-A  2.6  4.0   52   714    8   MOLECULE: CALPAIN-1 CATALYTIC SUBUNIT;                               
6443:  vo0h-A  2.6 43.4  153   589    7   MOLECULE: UBIQUILIN-1;                                               
6444:  v2yw-A  2.6 23.5  107   505    9   MOLECULE: ANNEXIN A11;                                               
6445:  rtx1-A  2.6 38.5   95   600    7   MOLECULE: MELANOPHILIN;                                              
6446:  qz6l-A  2.6  7.0   75   113    3   MOLECULE: TRANSMEMBRANE PROTEIN 256;                                 
6447:  a2bw-A  2.6 25.6  136   488    3   MOLECULE: DIACYLGLYCEROL O-ACYLTRANSFERASE 1;                        
6448:  lhq5-A  2.6 14.7  101   309    6   MOLECULE: CALCIUM HOMEOSTASIS MODULATOR PROTEIN 5;                   
6449:  x9ss-A  2.6 15.0  101   328    6   MOLECULE: P2Y PURINOCEPTOR 6;                                        
6450:  bbn9-A  2.6 40.3  122   622    7   MOLECULE: RHO GTPASE-ACTIVATING PROTEIN 40;                          
6451:  uh8c-A  2.6 23.3  107  1400    6   MOLECULE: VACUOLAR PROTEIN SORTING-ASSOCIATED PROTEIN 13A;           
6452:  g0xe-A  2.6 16.3   73  1400    5   MOLECULE: WD REPEAT- AND FYVE DOMAIN-CONTAINING PROTEIN 4;           
6453:  im1u-A  2.6 23.9  119   387    7   MOLECULE: PROTEIN FAM153B;                                           
6454:  bs1k-A  2.6 24.2  124  1400    6   MOLECULE: TPR AND ANKYRIN REPEAT-CONTAINING PROTEIN 1;               
6455:  h8nl-A  2.6 25.7  115  1573    7   MOLECULE: SYNAPTOJANIN-1;                                            
6456:  bo5n-A  2.6 26.3  158   396   10   MOLECULE: G-PROTEIN COUPLED RECEPTOR 84;                             
6457:  mfs9-A  2.6  6.8   80   345    6   MOLECULE: ANKYRIN REPEAT DOMAIN-CONTAINING PROTEIN 60;               
6458:  zvy3-A  2.6 14.5   92   904   10   MOLECULE: EPITHELIAL CELL-TRANSFORMING SEQUENCE 2 ONCOGENE-          
6459:  qc5k-A  2.6 23.5   78   898    5   MOLECULE: DIPEPTIDYL PEPTIDASE 8;                                    
6460:  afb1-A  2.6 33.3  129   870    9   MOLECULE: INTEGRAL MEMBRANE PROTEIN GPR155;                          
6461:  ln6i-A  2.6 37.8  107   477    7   MOLECULE: ZINC FINGER PROTEIN 622;                                   
6462:  o5vt-A  2.6 27.7  144   969    7   MOLECULE: ENDOGENOUS RETROVIRUS GROUP K MEMBER 11 POL PROTE          
6463:  t5ot-A  2.6  6.7   74   128    5   MOLECULE: TRANSMEMBRANE PROTEIN 244;                                 
6464:  o3bk-A  2.6 13.5   83  1400    8   MOLECULE: RYANODINE RECEPTOR 1;                                      
6465:  s9yc-A  2.6 44.1  132   559    7   MOLECULE: LEUCINE-RICH REPEAT-CONTAINING PROTEIN 71;                 
6466:  kyb6-A  2.6 13.6   94  1683    6   MOLECULE: LIM DOMAIN ONLY PROTEIN 7;                                 
6467:  c5xj-A  2.6 33.4   72  1400   10   MOLECULE: SACSIN;                                                    
6468:  l7wh-A  2.6 38.1  179   331   12   MOLECULE: DNA FRAGMENTATION FACTOR SUBUNIT ALPHA;                    
6469:  t0ck-A  2.6 54.3  168  1400    4   MOLECULE: ABNORMAL SPINDLE-LIKE MICROCEPHALY-ASSOCIATED PRO          
6470:  oy3b-A  2.6 39.0  126   627    7   MOLECULE: UNCHARACTERIZED PROTEIN ZSWIM9;                            
6471:  o4ld-A  2.6 20.8  170  1400    9   MOLECULE: RYANODINE RECEPTOR 3;                                      
6472:  mns8-A  2.6  7.0   93   197   12   MOLECULE: ADP-RIBOSYLATION FACTOR-LIKE PROTEIN 16;                   
6473:  il5x-A  2.6 10.0  110  1087   10   MOLECULE: 2'-5'-OLIGOADENYLATE SYNTHASE 3;                           
6474:  n2ju-A  2.6 15.0  119   394    6   MOLECULE: ENOYL-COA DELTA ISOMERASE 2;                               
6475:  ll9f-A  2.6 45.1  133  1400    8   MOLECULE: UNCONVENTIONAL MYOSIN-XV;                                  
6476:  pm0u-A  2.6  8.5   81   146   11   MOLECULE: INTERLEUKIN-13;                                            
6477:  qe5d-A  2.6  8.5   91   216    8   MOLECULE: MOB KINASE ACTIVATOR 1B;                                   
6478:  zfu1-A  2.6 21.1   83   114    5   MOLECULE: UNCHARACTERIZED PROTEIN ENCODED BY LINC02876;              
6479:  jia4-A  2.6 30.6  117   520    6   MOLECULE: ALPHA-1B ADRENERGIC RECEPTOR;                              
6480:  dek9-A  2.6  6.9   85   266   15   MOLECULE: 15-HYDROXYPROSTAGLANDIN DEHYDROGENASE [NAD(+)];            
6481:  oy7h-A  2.6 31.3   99  1616    6   MOLECULE: DNA (CYTOSINE-5)-METHYLTRANSFERASE 1;                      
6482:  d1yk-A  2.6 18.0  140  1400    7   MOLECULE: SUSHI, VON WILLEBRAND FACTOR TYPE A, EGF AND PENT          
6483:  i7by-A  2.6 15.9  136   385    4   MOLECULE: MEIOSIS-SPECIFIC PROTEIN MEI4;                             
6484:  enj1-A  2.6 23.8  136   658    6   MOLECULE: ENDOGLIN;                                                  
6485:  hyo1-A  2.6 32.2  178   419    3   MOLECULE: D(4) DOPAMINE RECEPTOR;                                    
6486:  zb1d-A  2.6 31.6  121   449    6   MOLECULE: ZINC FINGER AND BTB DOMAIN-CONTAINING PROTEIN 14;          
6487:  qw6d-A  2.6 39.9  129   802   12   MOLECULE: OLIGOPHRENIN-1;                                            
6488:  vc8y-A  2.6 28.3  213   760    7   MOLECULE: TRANSMEMBRANE CHANNEL-LIKE PROTEIN 1;                      
6489:  tli9-A  2.6  9.1   94   302   11   MOLECULE: DEOXYHYPUSINE HYDROXYLASE;                                 
6490:  dw7j-A  2.6 18.7   82   325    2   MOLECULE: UDP-N-ACETYLGLUCOSAMINE TRANSPORTER;                       
6491:  m7da-A  2.6 13.4  133   253   10   MOLECULE: BRIDGING INTEGRATOR 3;                                     
6492:  i9lo-A  2.6 14.8   71   598   10   MOLECULE: PANTOTHENATE KINASE 1;                                     
6493:  lox3-A  2.6 13.5  142   691    4   MOLECULE: SOLUTE CARRIER ORGANIC ANION TRANSPORTER FAMILY M          
6494:  no6w-A  2.6 21.4  113   472    6   MOLECULE: REGULATOR OF G-PROTEIN SIGNALING 6;                        
6495:  nku5-A  2.6 13.1  100   265    4   MOLECULE: GAMMA-SECRETASE SUBUNIT APH-1A;                            
6496:  c0dm-A  2.6 17.8   78   624   10   MOLECULE: POLYCYSTIC KIDNEY DISEASE 2-LIKE 2 PROTEIN;                
6497:  rh4v-A  2.6 30.6  100  1400    9   MOLECULE: ANKYRIN-2;                                                 
6498:  vk7g-A  2.6 19.6   92  1056    8   MOLECULE: PH AND SEC7 DOMAIN-CONTAINING PROTEIN 4;                   
6499:  v9im-A  2.6 31.2   90   418    7   MOLECULE: METHYLMALONIC ACIDURIA TYPE A PROTEIN, MITOCHONDR          
6500:  r7ll-A  2.6 18.2  104   579   13   MOLECULE: NUCLEAR RECEPTOR COACTIVATOR 5;                            
6501:  d8za-A  2.6 25.6  134   585   10   MOLECULE: MAGUK P55 SUBFAMILY MEMBER 3;                              
6502:  hft5-A  2.6 24.5  134   247    8   MOLECULE: STANNIOCALCIN-1;                                           
6503:  sm3g-A  2.6  5.3   94   331    4   MOLECULE: N-ARACHIDONYL GLYCINE RECEPTOR;                            
6504:  kp7m-A  2.6 10.1   84  1374    4   MOLECULE: VACUOLAR PROTEIN SORTING-ASSOCIATED PROTEIN 13A;           
6505:  vp7h-A  2.6 13.4   77   145    5   MOLECULE: MITOCHONDRIAL IMPORT RECEPTOR SUBUNIT TOM20 HOMOL          
6506:  kr8h-A  2.6 16.9   63  1266    8   MOLECULE: TBC1 DOMAIN FAMILY MEMBER 9;                               
6507:  wh2z-A  2.6 23.4   88   479    6   MOLECULE: ADENYLATE KINASE 8;                                        
6508:  h8du-A  2.6 37.0   86   470    9   MOLECULE: REGULATOR OF MICROTUBULE DYNAMICS PROTEIN 3;               
6509:  sd1p-A  2.6 14.0   80   445    5   MOLECULE: DDB1- AND CUL4-ASSOCIATED FACTOR 13;                       
6510:  qrm3-A  2.6  4.2   66   552    5   MOLECULE: HARMONIN;                                                  
6511:  mra4-A  2.6 17.0   71  1014   10   MOLECULE: POLY [ADP-RIBOSE] POLYMERASE 1;                            
6512:  h2hf-A  2.6 26.2  110  1730    9   MOLECULE: NEBULIN-RELATED-ANCHORING PROTEIN;                         
6513:  r1de-A  2.6 44.6  125  1042    8   MOLECULE: SIGNAL-INDUCED PROLIFERATION-ASSOCIATED PROTEIN 1          
6514:  j2up-A  2.6 30.9   92   341   10   MOLECULE: CD2 ANTIGEN CYTOPLASMIC TAIL-BINDING PROTEIN 2;            
6515:  bs3u-A  2.6  9.9   78   781   13   MOLECULE: CATENIN BETA-1;                                            
6516:  l2zc-A  2.6 18.1  146   481    5   MOLECULE: GUANINE NUCLEOTIDE EXCHANGE C9ORF72;                       
6517:  j9tu-A  2.6 36.6  156   791    4   MOLECULE: MAJOR FACILITATOR SUPERFAMILY DOMAIN-CONTAINING P          
6518:  oii2-A  2.6  9.7  101   808    7   MOLECULE: DNA REPLICATION LICENSING FACTOR MCM3;                     
6519:  r3yz-A  2.6 19.5   73  1198    8   MOLECULE: HOMEODOMAIN-INTERACTING PROTEIN KINASE 2;                  
6520:  i7ei-A  2.6 22.1  174  1400   10   MOLECULE: RYANODINE RECEPTOR 2;                                      
6521:  op1x-A  2.6 24.7   96   536    7   MOLECULE: TESTIS-SPECIFIC EXPRESSED PROTEIN 55;                      
6522:  sy7m-A  2.6 32.8  120   873   10   MOLECULE: ZINC FINGERS AND HOMEOBOXES PROTEIN 1;                     
6523:  afe7-A  2.6 10.0   86   541   10   MOLECULE: SOLUTE CARRIER FAMILY 22 MEMBER 10;                        
6524:  fco5-A  2.6 21.0  100   415    6   MOLECULE: ISOBUTYRYL-COA DEHYDROGENASE, MITOCHONDRIAL;               
6525:  x1yx-A  2.6 52.3   99   495    7   MOLECULE: POTASSIUM VOLTAGE-GATED CHANNEL SUBFAMILY A MEMBE          
6526:  nh4d-A  2.6 22.9  102   348    6   MOLECULE: DNAJ HOMOLOG SUBFAMILY B MEMBER 5;                         
6527:  cff1-A  2.6 11.4   87   204   13   MOLECULE: PHOSPHOPANTOTHENOYLCYSTEINE DECARBOXYLASE;                 
6528:  jno0-A  2.6 12.1   99   535   13   MOLECULE: SUCCINATE-SEMIALDEHYDE DEHYDROGENASE, MITOCHONDRI          
6529:  jfg9-A  2.6 19.3  112   882    2   MOLECULE: CHONDROITIN SULFATE SYNTHASE 3;                            
6530:  no4q-A  2.6 12.9  151   574    4   MOLECULE: EXCITATORY AMINO ACID TRANSPORTER 2;                       
6531:  hb5i-A  2.6 27.1  144  1400    8   MOLECULE: DMX-LIKE PROTEIN 1;                                        
6532:  tr6i-A  2.6 41.6  126  1668    9   MOLECULE: ZINC FINGER CCCH DOMAIN-CONTAINING PROTEIN 13;             
6533:  vgf7-A  2.6 16.3  135   187    7   MOLECULE: BIOGENESIS OF LYSOSOME-RELATED ORGANELLES COMPLEX          
6534:  hj3u-A  2.6 19.9  146   743    6   MOLECULE: CYTOSOLIC ENDO-BETA-N-ACETYLGLUCOSAMINIDASE;               
6535:  ejh7-A  2.6 17.3   87   550   10   MOLECULE: LEUCINE-RICH REPEAT, IMMUNOGLOBULIN-LIKE DOMAIN A          
6536:  qrc2-A  2.6  7.8  112   308    7   MOLECULE: PALMITOYLTRANSFERASE ZDHHC7;                               
6537:  uea3-A  2.6 17.4  105   165   12   MOLECULE: NEURITIN-LIKE PROTEIN;                                     
6538:  lel8-A  2.6  2.8   42    88   14   MOLECULE: ACYL-COA-BINDING DOMAIN-CONTAINING PROTEIN 7;              
6539:  s8aw-A  2.6 26.0  103   172    9   MOLECULE: TRANSMEMBRANE PROTEIN 91;                                  
6540:  hn9h-A  2.6 45.1  133  1400    5   MOLECULE: TPR AND ANKYRIN REPEAT-CONTAINING PROTEIN 1;               
6541:  nz2f-A  2.6 10.6   81   264    4   MOLECULE: PUTATIVE ANKYRIN REPEAT DOMAIN-CONTAINING PROTEIN          
6542:  gw1e-A  2.6 13.9   65  1400    8   MOLECULE: SACSIN;                                                    
6543:  sx9r-A  2.6 36.0  124   905    6   MOLECULE: TRANSCRIPTION TERMINATION FACTOR 1;                        
6544:  n1ai-A  2.6 26.0  113   585   16   MOLECULE: PROTEIN FAM83D;                                            
6545:  k8zj-A  2.6 16.4  100  1400    5   MOLECULE: MUCIN-5B;                                                  
6546:  jc3s-A  2.6  8.2   71  1230   10   MOLECULE: DNA-DIRECTED RNA POLYMERASE, MITOCHONDRIAL;                
6547:  mq5n-A  2.6 15.0  113   335   11   MOLECULE: RHO GUANINE NUCLEOTIDE EXCHANGE FACTOR 39;                 
6548:  xht5-A  2.6 13.5  112   245   10   MOLECULE: SWI5-DEPENDENT RECOMBINATION DNA REPAIR PROTEIN 1          
6549:  isx9-A  2.6 20.0  102  1459    8   MOLECULE: ADHESION G PROTEIN-COUPLED RECEPTOR L2;                    
6550:  y6wv-A  2.6 34.1  151  1400    8   MOLECULE: E1A-BINDING PROTEIN P400;                                  
6551:  csp1-A  2.6 19.0   77   886    9   MOLECULE: VAM6/VPS39-LIKE PROTEIN;                                   
6552:  kl9h-A  2.6  6.0   66   157   14   MOLECULE: UNCHARACTERIZED PROTEIN UNQ6126/PRO20091;                  
6553:  ddb7-A  2.6 13.6  112   215   12   MOLECULE: RAS-RELATED PROTEIN RAB-5B;                                
6554:  sl9u-A  2.6 18.5  138   423    8   MOLECULE: PROBABLE G-PROTEIN COUPLED RECEPTOR 83;                    
6555:  tzq8-A  2.5  7.0   57   619    5   MOLECULE: ZINC FINGER PROTEIN 724;                                   
6556:  d7he-A  2.5 26.1   90   458   12   MOLECULE: ZINC FINGER PROTEIN 19;                                    
6557:  rz1a-A  2.5 12.8  118   303    9   MOLECULE: ENOYL-COA HYDRATASE DOMAIN-CONTAINING PROTEIN 3,           
6558:  nar8-A  2.5 39.3  144   579    3   MOLECULE: ZINC FINGER PROTEIN 248;                                   
6559:  wh5i-A  2.5  9.6   76   586    5   MOLECULE: ZINC FINGER PROTEIN 92;                                    
6560:  p0fl-A  2.5 16.4   65   697    9   MOLECULE: ZINC FINGER PROTEIN 12;                                    
6561:  d8cf-A  2.5 32.0  107   405    5   MOLECULE: ZINC FINGER PROTEIN 785;                                   
6562:  ofk5-A  2.5 23.7   86   716    5   MOLECULE: PUTATIVE ZINC FINGER PROTEIN 840;                          
6563:  oat6-A  2.5  3.8   46    68   13   MOLECULE: UNCHARACTERIZED PROTEIN;                                   
6564:  yv7o-A  2.5 30.6  130   531    5   MOLECULE: ZINC FINGER PROTEIN 492;                                   
6565:  hik4-A  2.5 47.9  159   707   10   MOLECULE: COILED-COIL DOMAIN-CONTAINING PROTEIN 177;                 
6566:  tqv5-A  2.5  2.5   64   128    9   MOLECULE: KRAB DOMAIN-CONTAINING PROTEIN 1;                          
6567:  sxo0-A  2.5 42.1  165  1400    7   MOLECULE: ZINC FINGER HOMEOBOX PROTEIN 3;                            
6568:  bim9-A  2.5 15.4  121   316    5   MOLECULE: OLFACTORY RECEPTOR 10H4;                                   
6569:  jip5-A  2.5 18.3  118   227    8   MOLECULE: SPERM-ASSOCIATED ANTIGEN 7;                                
6570:  od6w-A  2.5 39.0  110   959    4   MOLECULE: GENERAL TRANSCRIPTION FACTOR II-I REPEAT DOMAIN-C          
6571:  ms6d-A  2.5 25.3  155  1742    9   MOLECULE: MEIOSIS REGULATOR AND MRNA STABILITY FACTOR 1;             
6572:  q3or-A  2.5 17.2  118   321    4   MOLECULE: OLFACTORY RECEPTOR 52N4;                                   
6573:  fdx7-A  2.5  3.2   45    96   11   MOLECULE: SECRETOGLOBIN FAMILY 2B MEMBER 2;                          
6574:  s8mu-A  2.5 17.3  110   557   10   MOLECULE: COPINE-4;                                                  
6575:  riy8-A  2.5 29.5   78   651   10   MOLECULE: E3 SUMO-PROTEIN LIGASE PIAS1;                              
6576:  r3sz-A  2.5  4.6   54   528   13   MOLECULE: ANKYRIN REPEAT AND DEATH DOMAIN-CONTAINING PROTEI          
6577:  ws2v-A  2.5  3.8   49   195   12   MOLECULE: APOPTOSIS-ASSOCIATED SPECK-LIKE PROTEIN CONTAININ          
6578:  xsn5-A  2.5 15.1  124   315    6   MOLECULE: OLFACTORY RECEPTOR 10H5;                                   
6579:  upz8-A  2.5 19.0   90  1400    4   MOLECULE: GOLGIN SUBFAMILY B MEMBER 1;                               
6580:  k4jo-A  2.5 15.9  154   400   10   MOLECULE: GOLGIN-45;                                                 
6581:  h1ql-A  2.5 10.3   90   214    9   MOLECULE: PROTEIN FAM167A;                                           
6582:  wj4q-A  2.5 37.9  133  1400    8   MOLECULE: NEUROBEACHIN;                                              
6583:  y7zv-A  2.5  9.8   81   426    4   MOLECULE: ZINC FINGER CCCH DOMAIN-CONTAINING PROTEIN 15;             
6584:  b9by-A  2.5 25.8  133   549   11   MOLECULE: GUANINE NUCLEOTIDE-BINDING PROTEIN-LIKE 3;                 
6585:  kye4-A  2.5 32.5   93   450    6   MOLECULE: BECLIN-1;                                                  
6586:  d7uv-A  2.5  5.4   62   448   10   MOLECULE: PROTEIN CHIBBY HOMOLOG 2;                                  
6587:  x8ep-A  2.5 22.9   84  1468    7   MOLECULE: UNCHARACTERIZED PROTEIN C1ORF167;                          
6588:  bf0n-A  2.5  9.6   91   208    4   MOLECULE: RAS-RELATED PROTEIN M-RAS;                                 
6589:  xvu2-A  2.5 13.5  126   312    7   MOLECULE: OLFACTORY RECEPTOR 1D5;                                    
6590:  d1sj-A  2.5 36.8  183  1400    9   MOLECULE: PROTEIN BASSOON;                                           
6591:  gs3p-A  2.5 32.9  169  1400    6   MOLECULE: ZINC FINGER HOMEOBOX PROTEIN 3;                            
6592:  xrh5-A  2.5 20.5  138   352    8   MOLECULE: LEUKOTRIENE B4 RECEPTOR 1;                                 
6593:  f8oe-A  2.5 28.5   91  1004    4   MOLECULE: POLYHOMEOTIC-LIKE PROTEIN 1;                               
6594:  zzh1-A  2.5 15.3  101   158    7   MOLECULE: COMPLEXIN-3;                                               
6595:  c8sc-A  2.5 45.4  138  1400   11   MOLECULE: HELICASE SRCAP;                                            
6596:  qds4-A  2.5 28.6   74  1031    5   MOLECULE: PROBABLE ATP-DEPENDENT RNA HELICASE DDX46;                 
6597:  gsj2-A  2.5  9.5  132   243    8   MOLECULE: RWD DOMAIN-CONTAINING PROTEIN 1;                           
6598:  v2lj-A  2.5 18.7  110   413    7   MOLECULE: RNA-BINDING PROTEIN 41;                                    
6599:  n6hx-A  2.5 16.2  122   312    7   MOLECULE: OLFACTORY RECEPTOR 4P4;                                    
6600:  t7vi-A  2.5 18.3  141   819    8   MOLECULE: MYOSIN LIGHT CHAIN KINASE 3;                               
6601:  dzi8-A  2.5 11.4  100   495    7   MOLECULE: SIALIN;                                                    
6602:  s1lw-A  2.5  3.8   86   178    7   MOLECULE: PROBETACELLULIN;                                           
6603:  fp4l-A  2.5  5.4   71   239    7   MOLECULE: APOPTOSIS REGULATOR BCL-2;                                 
6604:  lwg5-A  2.5 27.0  197   842    9   MOLECULE: PROTEIN JADE-1;                                            
6605:  m5cn-A  2.5 15.7   82   622    6   MOLECULE: PHOSPHOENOLPYRUVATE CARBOXYKINASE, CYTOSOLIC [GTP          
6606:  wj7w-A  2.5 12.9   66    89    5   MOLECULE: FXYD DOMAIN-CONTAINING ION TRANSPORT REGULATOR 4;          
6607:  s8ic-A  2.5 10.8   83   167    6   MOLECULE: PROTEIN TYROSINE PHOSPHATASE TYPE IVA 2;                   
6608:  tx0w-A  2.5  3.7   48    80   15   MOLECULE: SIGNAL TRANSDUCER CD24;                                    
6609:  h7wa-A  2.5 40.9  211  1400    6   MOLECULE: CENTROSOME-ASSOCIATED PROTEIN 350;                         
6610:  q1vx-A  2.5 16.4  126   315    5   MOLECULE: OLFACTORY RECEPTOR 5M1;                                    
6611:  osi5-A  2.5 32.0  214   575    4   MOLECULE: TRANSCRIPTION FACTOR E3;                                   
6612:  dgq2-A  2.5 11.8   81   796   10   MOLECULE: PROBABLE ATP-DEPENDENT RNA HELICASE DDX27;                 
6613:  v3pc-A  2.5  8.6   71   850    4   MOLECULE: PRO-NEUREGULIN-2, MEMBRANE-BOUND ISOFORM;                  
6614:  lem2-A  2.5 36.6  142  1315    5   MOLECULE: PROTEIN FANTOM;                                            
6615:  ncu6-A  2.5 16.9   69   338    4   MOLECULE: POU DOMAIN, CLASS 4, TRANSCRIPTION FACTOR 3;               
6616:  p2ql-A  2.5 10.9  118   309    7   MOLECULE: OLFACTORY RECEPTOR 8U1;                                    
6617:  bi6h-A  2.5 11.6  117   519    7   MOLECULE: T-COMPLEX PROTEIN 11-LIKE PROTEIN 2;                       
6618:  lfy4-A  2.5  8.2  146   315    5   MOLECULE: VOLTAGE-DEPENDENT CALCIUM CHANNEL GAMMA-3 SUBUNIT          
6619:  k7ww-A  2.5 12.8   76   370    8   MOLECULE: PANTOTHENATE KINASE 3;                                     
6620:  c4hz-A  2.5 30.6  101   410    7   MOLECULE: CHLORIDE INTRACELLULAR CHANNEL PROTEIN 5;                  
6621:  ob8i-A  2.5 12.1   70  2511   11   MOLECULE: FATTY ACID SYNTHASE;                                       
6622:  bjz8-A  2.5 10.3  125   512    9   MOLECULE: PROTEIN SPINSTER HOMOLOG 3;                                
6623:  w0ar-A  2.5 14.6  100   317    7   MOLECULE: SWI/SNF-RELATED MATRIX-ASSOCIATED ACTIN-DEPENDENT          
6624:  ii1r-A  2.5 18.6   83  1400    5   MOLECULE: FIBROUS SHEATH-INTERACTING PROTEIN 2;                      
6625:  xk3u-A  2.5 10.3  126   354   10   MOLECULE: OPSIN-5;                                                   
6626:  nv4h-A  2.5  8.4   89   203    8   MOLECULE: RAS-RELATED PROTEIN RAB-30;                                
6627:  gvh4-A  2.5 10.9   97   495   10   MOLECULE: ECTONUCLEOSIDE TRIPHOSPHATE DIPHOSPHOHYDROLASE 2;          
6628:  ryz2-A  2.5 14.8  120   311    6   MOLECULE: OLFACTORY RECEPTOR 10G4;                                   
6629:  j3mo-A  2.5 11.0  116   309    8   MOLECULE: OLFACTORY RECEPTOR 8U9;                                    
6630:  oea7-A  2.5 23.1  124   824   10   MOLECULE: PROTEIN BICAUDAL D HOMOLOG 2;                              
6631:  u6qc-A  2.5  9.4  107   387    5   MOLECULE: HYDROXYCARBOXYLIC ACID RECEPTOR 3;                         
6632:  up6r-A  2.5  3.3   79   328    8   MOLECULE: GLYOXYLATE REDUCTASE/HYDROXYPYRUVATE REDUCTASE;            
6633:  t2bw-A  2.5  6.6   75   536    7   MOLECULE: HEAT SHOCK FACTOR PROTEIN 2;                               
6634:  kfv1-A  2.5 14.4  106   333    4   MOLECULE: NEUROPEPTIDES B/W RECEPTOR TYPE 2;                         
6635:  l9ck-A  2.5 22.7  105   587   14   MOLECULE: RAN GTPASE-ACTIVATING PROTEIN 1;                           
6636:  pfa7-A  2.5 20.9  130   316    7   MOLECULE: HEME OXYGENASE 2;                                          
6637:  d4zp-A  2.5 14.0  103   443    8   MOLECULE: RIBITOL-5-PHOSPHATE XYLOSYLTRANSFERASE 1;                  
6638:  ge8k-A  2.5  3.7   71   270   14   MOLECULE: PHOSPHOLYSINE PHOSPHOHISTIDINE INORGANIC PYROPHOS          
6639:  p2us-A  2.5 33.3  201  1336    6   MOLECULE: PERICENTRIN;                                               
6640:  gli8-A  2.5 25.3   93   511    6   MOLECULE: DEP DOMAIN-CONTAINING PROTEIN 7;                           
6641:  hsy6-A  2.5  3.9   96   228    8   MOLECULE: RIBULOSE-PHOSPHATE 3-EPIMERASE-LIKE PROTEIN 1;             
6642:  l5qv-A  2.5 11.7   89   473    4   MOLECULE: SUPPRESSOR OF SWI4 1 HOMOLOG;                              
6643:  ph3h-A  2.5 12.6   90   209    7   MOLECULE: PROBABLE GLUTATHIONE PEROXIDASE 8;                         
6644:  j2yw-A  2.5 23.1  144   779    9   MOLECULE: RIBOSOME-RELEASING FACTOR 2, MITOCHONDRIAL;                
6645:  lte7-A  2.5 33.7  178   465    8   MOLECULE: SORTING NEXIN-8;                                           
6646:  le4y-A  2.5  9.4   77   266    9   MOLECULE: COILED-COIL DOMAIN-CONTAINING GLUTAMATE-RICH PROT          
6647:  nnn9-A  2.5 37.5   54  1400    6   MOLECULE: XIN ACTIN-BINDING REPEAT-CONTAINING PROTEIN 2;             
6648:  yn9g-A  2.5 37.3  111  1320    9   MOLECULE: TRANSCRIPTIONAL ACTIVATOR MN1;                             
6649:  s1eq-A  2.5 24.5  168  1697    7   MOLECULE: INTERSECTIN-2;                                             
6650:  fs8n-A  2.5  8.2  103   199    9   MOLECULE: RAS-RELATED AND ESTROGEN-REGULATED GROWTH INHIBIT          
6651:  pe0n-A  2.5  9.2  110   291    8   MOLECULE: LYSOSOMAL AMINO ACID TRANSPORTER 1 HOMOLOG;                
6652:  sop6-A  2.5  6.3   71   827   14   MOLECULE: SID1 TRANSMEMBRANE FAMILY MEMBER 1;                        
6653:  doc7-A  2.5 20.1  128   591    8   MOLECULE: PROTEIN ENABLED HOMOLOG;                                   
6654:  wpd1-A  2.5 28.4  126   442    3   MOLECULE: CYTOKINE RECEPTOR-LIKE FACTOR 3;                           
6655:  k2bv-A  2.5 22.7   67  1400    4   MOLECULE: NEBULIN;                                                   
6656:  i8oz-A  2.5 16.8   77  1400    5   MOLECULE: TITIN;                                                     
6657:  mln5-A  2.5 19.9  155   425    3   MOLECULE: OREXIN RECEPTOR TYPE 1;                                    
6658:  k8cv-A  2.5 13.0  123   314    5   MOLECULE: OLFACTORY RECEPTOR 10T2;                                   
6659:  xoy0-A  2.5 15.5  122   314    3   MOLECULE: OLFACTORY RECEPTOR 1Q1;                                    
6660:  juh0-A  2.5  4.8   69   623    4   MOLECULE: COILED-COIL DOMAIN-CONTAINING PROTEIN 185;                 
6661:  iv8r-A  2.5 33.9  130   269    5   MOLECULE: UNCHARACTERIZED PROTEIN C12ORF71;                          
6662:  q5ba-A  2.5 24.7  160  1012    9   MOLECULE: KLOTHO;                                                    
6663:  qa0l-A  2.5 23.6  121   466    7   MOLECULE: CHITOTRIOSIDASE-1;                                         
6664:  xz4d-A  2.5 14.1  122   605    7   MOLECULE: HEPARAN-SULFATE 6-O-SULFOTRANSFERASE 2;                    
6665:  adq4-A  2.5 26.2   87  1000    7   MOLECULE: SEC23-INTERACTING PROTEIN;                                 
6666:  izc4-A  2.5 31.6  111  1191    5   MOLECULE: ROQUIN-2;                                                  
6667:  uq7q-A  2.5 19.6  157   443    3   MOLECULE: D(2) DOPAMINE RECEPTOR;                                    
6668:  al9f-A  2.5  8.3   89   136    2   MOLECULE: PUTATIVE UNCHARACTERIZED PROTEIN ENCODED BY LINC0          
6669:  pb7h-A  2.5  5.9   64   916    9   MOLECULE: MAJOR INTRINSICALLY DISORDERED NOTCH2-BINDING REC          
6670:  tge4-A  2.5 29.7   99  1400    7   MOLECULE: TITIN;                                                     
6671:  lej6-A  2.5 14.0   97   436    7   MOLECULE: POU DOMAIN, CLASS 2, TRANSCRIPTION FACTOR 3;               
6672:  rg8i-A  2.5 28.8  156  1400    6   MOLECULE: DYNEIN HEAVY CHAIN 17, AXONEMAL;                           
6673:  sv5a-A  2.5 20.5  135   353    7   MOLECULE: N-FORMYL PEPTIDE RECEPTOR 3;                               
6674:  fq0c-A  2.5 14.6   90  1250   11   MOLECULE: CILIA- AND FLAGELLA-ASSOCIATED PROTEIN 57;                 
6675:  qu6g-A  2.5 11.5  123   340    3   MOLECULE: MELANIN-CONCENTRATING HORMONE RECEPTOR 2;                  
6676:  h2sn-A  2.5  9.3  112   324    5   MOLECULE: OLFACTORY RECEPTOR 11H4;                                   
6677:  mth3-A  2.5 10.0  108   318   11   MOLECULE: OLFACTORY RECEPTOR 1B1;                                    
6678:  jzo7-A  2.5 21.3  124   237    7   MOLECULE: NEUROGENIN-1;                                              
6679:  bh0g-A  2.5 23.6  137   402    4   MOLECULE: COILED-COIL DOMAIN-CONTAINING PROTEIN 188;                 
6680:  rqm5-A  2.5 12.1   95   370    4   MOLECULE: PEPTIDYL-PROLYL CIS-TRANS ISOMERASE D;                     
6681:  jj6g-A  2.5 33.9  131   504    5   MOLECULE: TRANSCRIPTIONAL COACTIVATOR YAP1;                          
6682:  i8rt-A  2.5 13.2  125   310    4   MOLECULE: OLFACTORY RECEPTOR 2A7;                                    
6683:  kd4q-A  2.5 24.5   95   528    8   MOLECULE: UDP-GLUCURONOSYLTRANSFERASE 2B4;                           
6684:  u7zm-A  2.5 26.2  155   450    3   MOLECULE: ALPHA-2B ADRENERGIC RECEPTOR;                              
6685:  pwl8-A  2.5 16.4  142  1400   13   MOLECULE: STAR-RELATED LIPID TRANSFER PROTEIN 9;                     
6686:  u3go-A  2.5  8.2  128   511    8   MOLECULE: POTASSIUM VOLTAGE-GATED CHANNEL SUBFAMILY C MEMBE          
6687:  p1pn-A  2.5 33.4  122   530    9   MOLECULE: MEIOSIS 1 ARREST PROTEIN;                                  
6688:  zh5h-A  2.5 20.4   78   548    9   MOLECULE: URIDINE-CYTIDINE KINASE-LIKE 1;                            
6689:  t1bb-A  2.5 23.8  118   332   10   MOLECULE: PROTEIN FAM9A;                                             
6690:  k1sn-A  2.5 10.9   61   568    5   MOLECULE: TNF RECEPTOR-ASSOCIATED FACTOR 3;                          
6691:  bao4-A  2.5 17.6  111   511    5   MOLECULE: ADENOSINE DEAMINASE 2;                                     
6692:  v5jy-A  2.5 15.0   62   463    8   MOLECULE: RUVB-LIKE 2;                                               
6693:  gt3i-A  2.5 17.9  114   421    6   MOLECULE: BEN DOMAIN-CONTAINING PROTEIN 5;                           
6694:  ov8k-A  2.5 11.5   84   164   12   MOLECULE: INTERLEUKIN-31;                                            
6695:  a0bx-A  2.5 16.9  126   318    6   MOLECULE: OLFACTORY RECEPTOR 10H1;                                   
6696:  vu8f-A  2.5 24.3   81  1400   12   MOLECULE: IGGFC-BINDING PROTEIN;                                     
6697:  uo9i-A  2.5  3.1   89   312   11   MOLECULE: DEHYDROGENASE/REDUCTASE SDR FAMILY MEMBER 7C;              
6698:  q3bt-A  2.5 33.6  142   909   11   MOLECULE: GOLGIN SUBFAMILY A MEMBER 6-LIKE PROTEIN 2;                
6699:  sd6v-A  2.5  7.2   56    97    5   MOLECULE: MITOCHONDRIAL IMPORT INNER MEMBRANE TRANSLOCASE S          
6700:  t1tl-A  2.5 10.6   97   192    8   MOLECULE: NF-KAPPA-B INHIBITOR-INTERACTING RAS-LIKE PROTEIN          
6701:  vvi2-A  2.5 27.2  118   551    7   MOLECULE: CYSTATHIONINE BETA-SYNTHASE-LIKE PROTEIN;                  
6702:  mgd6-A  2.5 14.9  103   478    5   MOLECULE: ALPHA-1,3-MANNOSYL-GLYCOPROTEIN 4-BETA-N-                  
6703:  ro3l-A  2.5 47.7  103   437    7   MOLECULE: TESTIS-SPECIFIC Y-ENCODED-LIKE PROTEIN 1;                  
6704:  qs1j-A  2.5  7.9  132   526    5   MOLECULE: FELINE LEUKEMIA VIRUS SUBGROUP C RECEPTOR-RELATED          
6705:  z2vp-A  2.5  3.7   54   904    7   MOLECULE: MDM2-BINDING PROTEIN;                                      
6706:  l2uj-A  2.5 25.2   85   738    4   MOLECULE: PROTEIN ASTER-B;                                           
6707:  c3op-A  2.5 36.6  158   859    5   MOLECULE: FANCONI ANEMIA GROUP B PROTEIN;                            
6708:  b7kg-A  2.5 14.7  100   505    8   MOLECULE: METALLOPROTEASE TIKI1;                                     
6709:  r0ut-A  2.5  9.3   94   206    7   MOLECULE: RAS-RELATED PROTEIN RAL-A;                                 
6710:  zy3j-A  2.5 17.1  105  1050   10   MOLECULE: ANKYRIN REPEAT DOMAIN-CONTAINING PROTEIN 27;               
6711:  qx7p-A  2.5  3.7   45    56    7   MOLECULE: SMALL INTEGRAL MEMBRANE PROTEIN 39;                        
6712:  d7dp-A  2.5 16.2  119   298   13   MOLECULE: ATP SYNTHASE SUBUNIT GAMMA, MITOCHONDRIAL;                 
6713:  s0le-A  2.5 16.7   93   284   10   MOLECULE: PROTEIN NIPSNAP HOMOLOG 1;                                 
6714:  vwz5-A  2.5 11.4  127   469    8   MOLECULE: KERATIN, TYPE II CYTOSKELETAL 7;                           
6715:  f1du-A  2.5 40.0  187  1029    5   MOLECULE: U2 SNRNP-ASSOCIATED SURP MOTIF-CONTAINING PROTEIN          
6716:  fmu5-A  2.5  4.8   98   224    8   MOLECULE: PEROXIREDOXIN-6;                                           
6717:  xly5-A  2.5 13.5  121   316    7   MOLECULE: OLFACTORY RECEPTOR 2AG1;                                   
6718:  xf9j-A  2.5 14.2  103  1400    7   MOLECULE: EPIPLAKIN;                                                 
6719:  uf5p-A  2.5 50.2  137  1400    4   MOLECULE: MICROTUBULE-ASSOCIATED PROTEIN 1A;                         
6720:  pck5-A  2.5 40.8  151   461    7   MOLECULE: PHOSPHATIDATE CYTIDYLYLTRANSFERASE 1;                      
6721:  vp5g-A  2.5  2.9   70   150   11   MOLECULE: DUAL SPECIFICITY PROTEIN PHOSPHATASE 23;                   
6722:  idf7-A  2.5 10.5   80   152   10   MOLECULE: INTERLEUKIN-3;                                             
6723:  f5tq-A  2.5  7.5   93   210    6   MOLECULE: RHO-RELATED GTP-BINDING PROTEIN RHOD;                      
6724:  so8d-A  2.5 22.4  103   898    5   MOLECULE: SERINE/THREONINE-PROTEIN KINASE TAO3;                      
6725:  if1s-A  2.5 13.8  120   310    8   MOLECULE: OLFACTORY RECEPTOR 2A4;                                    
6726:  xkz1-A  2.5 22.1   75   713    7   MOLECULE: LEUCINE-RICH REPEAT-CONTAINING PROTEIN 4B;                 
6727:  r9mg-A  2.5  3.9   86   174   13   MOLECULE: 2'-DEOXYNUCLEOSIDE 5'-PHOSPHATE N-HYDROLASE 1;             
6728:  xev7-A  2.5  3.4   83   184   12   MOLECULE: RAS-RELATED PROTEIN RAP-1B-LIKE PROTEIN;                   
6729:  fl3p-A  2.5 16.1   76   568    8   MOLECULE: PROTEIN AF-9;                                              
6730:  ey8o-A  2.5 15.2  140   214    5   MOLECULE: SINGLE-PASS MEMBRANE AND COILED-COIL DOMAIN-CONTA          
6731:  rn0w-A  2.5  2.4   70   139    6   MOLECULE: PROTEIN CORNICHON HOMOLOG 4;                               
6732:  sjs7-A  2.5 12.8   95   198    3   MOLECULE: GTP-BINDING PROTEIN DI-RAS1;                               
6733:  ibw0-A  2.5  8.5  112   362   10   MOLECULE: PUTATIVE PROTEIN FAM172B;                                  
6734:  qqa8-A  2.5 19.4  131   322    9   MOLECULE: OLFACTORY RECEPTOR 11L1;                                   
6735:  r9co-A  2.5 35.5   84  1602    5   MOLECULE: CALMODULIN-REGULATED SPECTRIN-ASSOCIATED PROTEIN           
6736:  tni3-A  2.5  9.6  108   313   11   MOLECULE: OLFACTORY RECEPTOR 10K1;                                   
6737:  vc1r-A  2.5 33.2   86   235   10   MOLECULE: TRANSMEMBRANE PROTEIN 249;                                 
6738:  hmh8-A  2.5 11.6   94   535   14   MOLECULE: T-COMPLEX PROTEIN 1 SUBUNIT BETA;                          
6739:  y7by-A  2.5  5.2   60   333    7   MOLECULE: DEHYDRODOLICHYL DIPHOSPHATE SYNTHASE COMPLEX SUBU          
6740:  lwu2-A  2.5 15.9  162   309    7   MOLECULE: POTASSIUM CHANNEL SUBFAMILY K MEMBER 16;                   
6741:  bcy9-A  2.5 27.3  128   309    5   MOLECULE: MITOCHONDRIAL UNCOUPLING PROTEIN 2;                        
6742:  srg9-A  2.5 29.9   92  1219    9   MOLECULE: REGULATOR OF TELOMERE ELONGATION HELICASE 1;               
6743:  ceh7-A  2.5 29.7  100   478   10   MOLECULE: ANKYRIN REPEAT AND BTB/POZ DOMAIN-CONTAINING PROT          
6744:  s6dk-A  2.5 24.0  219  1353    6   MOLECULE: ADENYLATE CYCLASE TYPE 9;                                  
6745:  cc6f-A  2.5 15.4  164   227    6   MOLECULE: MICOS COMPLEX SUBUNIT MIC19;                               
6746:  hs2e-A  2.5 31.0  133  1970   11   MOLECULE: DNA-DIRECTED RNA POLYMERASE II SUBUNIT RPB1;               
6747:  m4nb-A  2.5 31.1  175   953    7   MOLECULE: COILED-COIL DOMAIN-CONTAINING PROTEIN 14;                  
6748:  eh2t-A  2.5  9.0   98  1400    8   MOLECULE: LAMININ SUBUNIT ALPHA-1;                                   
6749:  qmj8-A  2.5 29.4   83   499    7   MOLECULE: ETHANOLAMINE-PHOSPHATE PHOSPHO-LYASE;                      
6750:  vb1g-A  2.5 18.1  117   384    8   MOLECULE: ATYPICAL CHEMOKINE RECEPTOR 2;                             
6751:  x0lu-A  2.5  5.0   70    77    4   MOLECULE: UNCHARACTERIZED PROTEIN;                                   
6752:  vs1v-A  2.5 20.4  118   412    4   MOLECULE: SPINDLE AND KINETOCHORE-ASSOCIATED PROTEIN 3;              
6753:  nd4s-A  2.5 15.2   86   286    8   MOLECULE: PROTEIN NIPSNAP HOMOLOG 2;                                 
6754:  y0cn-A  2.5 14.3   72   513   10   MOLECULE: ZINC FINGER PROTEIN RFP;                                   
6755:  hk6m-A  2.5 29.8  158  1400    7   MOLECULE: FILAGGRIN;                                                 
6756:  kp4k-A  2.5 23.5  111   857    3   MOLECULE: ARF-GAP WITH GTPASE, ANK REPEAT AND PH DOMAIN-CON          
6757:  ywl5-A  2.5 27.8  144   436    3   MOLECULE: KERATIN, TYPE I CUTICULAR HA4;                             
6758:  zir6-A  2.5 10.6  119   310    7   MOLECULE: OLFACTORY RECEPTOR 2A12;                                   
6759:  g4yr-A  2.5 50.5  122  1431    3   MOLECULE: CASKIN-1;                                                  
6760:  y1fh-A  2.5 59.6  117   641   11   MOLECULE: EPSIN-2;                                                   
6761:  gq3z-A  2.5  3.5   74   262    5   MOLECULE: PHOSPHOMANNOMUTASE 1;                                      
6762:  sc0g-A  2.5 12.5   68  1060    6   MOLECULE: PROTEIN FAM184B;                                           
6763:  u8ow-A  2.5 26.0  148   772   11   MOLECULE: CHONDROITIN SULFATE GLUCURONYLTRANSFERASE;                 
6764:  h9xq-A  2.5 19.2  166  1400    4   MOLECULE: PLECTIN;                                                   
6765:  qaj8-A  2.5 31.4  130   551    4   MOLECULE: GLIOMEDIN;                                                 
6766:  jim0-A  2.5 11.8  105   544    3   MOLECULE: LYSOPHOSPHATIDYLCHOLINE ACYLTRANSFERASE 2;                 
6767:  l5rp-A  2.5 26.3  132   353    5   MOLECULE: SPHINGOSINE 1-PHOSPHATE RECEPTOR 2;                        
6768:  a4gw-A  2.5 22.5   88  1400   11   MOLECULE: IGGFC-BINDING PROTEIN;                                     
6769:  pqf5-A  2.5  4.9  105   253    5   MOLECULE: CLAUDIN DOMAIN-CONTAINING PROTEIN 1;                       
6770:  v0xn-A  2.5 45.7  179  1400    8   MOLECULE: HELICASE SRCAP;                                            
6771:  v9ro-A  2.5 32.9  126   457    6   MOLECULE: VASOACTIVE INTESTINAL POLYPEPTIDE RECEPTOR 1;              
6772:  eb2j-A  2.5 19.4  123   733    7   MOLECULE: DNA-BINDING PROTEIN SATB2;                                 
6773:  ap7p-A  2.5 17.6   76  1989    5   MOLECULE: EXOPHILIN-5;                                               
6774:  pc0q-A  2.5 32.6   98  1400    7   MOLECULE: EPIPLAKIN;                                                 
6775:  o9pt-A  2.5 13.4   54    68    6   MOLECULE: SMALL INTEGRAL MEMBRANE PROTEIN 10-LIKE PROTEIN 1          
6776:  v0ig-A  2.5  7.8   74  1395    9   MOLECULE: G2/MITOTIC-SPECIFIC CYCLIN-B3;                             
6777:  m5gt-A  2.5 21.1  106   931   11   MOLECULE: NEUROPILIN-2;                                              
6778:  g7kg-A  2.5  3.8   63   731    8   MOLECULE: E3 UBIQUITIN-PROTEIN LIGASE COP1;                          
6779:  sue6-A  2.5 34.3  184   470    8   MOLECULE: PROBABLE G-PROTEIN COUPLED RECEPTOR 152;                   
6780:  oa3f-A  2.5 18.7  117   558    9   MOLECULE: PHOSPHATIDYLSERINE LIPASE ABHD16A;                         
6781:  lm3y-A  2.5  8.9   81  1362   10   MOLECULE: BROMODOMAIN-CONTAINING PROTEIN 4;                          
6782:  vei2-A  2.5 20.5  113   447    5   MOLECULE: F-BOX ONLY PROTEIN 9;                                      
6783:  ee8i-A  2.5 31.5  184  1341    6   MOLECULE: MYOSIN-IIIB;                                               
6784:  fz0t-A  2.5 27.0   97   491    6   MOLECULE: SYNAPTOTAGMIN-9;                                           
6785:  bs6h-A  2.5  7.3   76   163    8   MOLECULE: PROTEIN FAM167B;                                           
6786:  kj2h-A  2.5 23.3  103   363    8   MOLECULE: TYPE-2 ANGIOTENSIN II RECEPTOR;                            
6787:  mft0-A  2.5 36.6  166   480    5   MOLECULE: 2-PHOSPHOXYLOSE PHOSPHATASE 1;                             
6788:  m6un-A  2.5 20.3  125   890    6   MOLECULE: KINESIN-LIKE PROTEIN KIF20A;                               
6789:  ute7-A  2.5  5.5   63   317    6   MOLECULE: E3 UBIQUITIN-PROTEIN LIGASE NRDP1;                         
6790:  mtg8-A  2.5 36.1  189  1300    5   MOLECULE: STAR-RELATED LIPID TRANSFER PROTEIN 9;                     
6791:  vk8p-A  2.5 10.4  124   427    6   MOLECULE: ENDOTHELIN-1 RECEPTOR;                                     
6792:  u6os-A  2.5  8.7   67   477    9   MOLECULE: TYROSINE--TRNA LIGASE, MITOCHONDRIAL;                      
6793:  sf3q-A  2.5  8.0  103   265    9   MOLECULE: PALMITOYLTRANSFERASE ZDHHC21;                              
6794:  v2ou-A  2.5  5.5  116   318    6   MOLECULE: OLFACTORY RECEPTOR 13C5;                                   
6795:  cql6-A  2.5 17.8  126   520   10   MOLECULE: 6-PHOSPHOFRUCTO-2-KINASE/FRUCTOSE-2,6-BISPHOSPHAT          
6796:  v7cd-A  2.5  4.6   88   412    5   MOLECULE: MAJOR FACILITATOR SUPERFAMILY DOMAIN-CONTAINING P          
6797:  nu3h-A  2.5 29.2  126   578    6   MOLECULE: KERATIN, TYPE II CYTOSKELETAL 1B;                          
6798:  sgx9-A  2.5 27.5  144  1400    4   MOLECULE: PROTEIN PICCOLO;                                           
6799:  uj1j-A  2.5 31.3   90  1400   11   MOLECULE: ANKYRIN-2;                                                 
6800:  i0xo-A  2.5 26.5  188  1400    7   MOLECULE: PROBABLE E3 UBIQUITIN-PROTEIN LIGASE HERC1;                
6801:  eh2b-A  2.5 35.0  209  1988    4   MOLECULE: SODIUM CHANNEL PROTEIN TYPE 9 SUBUNIT ALPHA;               
6802:  jn4c-A  2.5 20.7  150  1400   10   MOLECULE: TRIPLE FUNCTIONAL DOMAIN PROTEIN;                          
6803:  bf3a-A  2.5 23.5  109  1237    8   MOLECULE: CILIA- AND FLAGELLA-ASSOCIATED PROTEIN 61;                 
6804:  vlj8-A  2.5 25.7  129   979    9   MOLECULE: MHC CLASS II REGULATORY FACTOR RFX1;                       
6805:  r8jv-A  2.5 26.7  132   420    2   MOLECULE: HOMEOBOX-CONTAINING PROTEIN 1;                             
6806:  eex8-A  2.5 24.8   79   222   10   MOLECULE: CHORIONIC SOMATOMAMMOTROPIN HORMONE-LIKE 1;                
6807:  mt5e-A  2.5  4.2   93   375   12   MOLECULE: ALL-TRANS-RETINOL DEHYDROGENASE [NAD(+)] ADH1B;            
6808:  sb6f-A  2.5 18.6   96   397    3   MOLECULE: P2X PURINOCEPTOR 3;                                        
6809:  do8f-A  2.5  5.9   79   316    6   MOLECULE: OLFACTORY RECEPTOR 4N4C;                                   
6810:  iyw7-A  2.5 24.3   96   725    6   MOLECULE: EUKARYOTIC ELONGATION FACTOR 2 KINASE;                     
6811:  zrn1-A  2.5 14.6  122   534   11   MOLECULE: UDP-GLUCURONOSYLTRANSFERASE 1A3;                           
6812:  sef7-A  2.5 18.5  119   358    8   MOLECULE: G-PROTEIN COUPLED RECEPTOR 20;                             
6813:  yck8-A  2.5  9.9   76   187    5   MOLECULE: CENPB DNA-BINDING DOMAIN-CONTAINING PROTEIN 1;             
6814:  yi4z-A  2.5 13.0   86   570    7   MOLECULE: PROTEIN HEATR9;                                            
6815:  kh6b-A  2.5 27.5  118   864    3   MOLECULE: LEUKOCYTE TYROSINE KINASE RECEPTOR;                        
6816:  xu9a-A  2.5 11.8   88   210    8   MOLECULE: DNA-DIRECTED RNA POLYMERASES I, II, AND III SUBUN          
6817:  ibj2-A  2.5 18.5   94   791   15   MOLECULE: DIACYLGLYCEROL KINASE GAMMA;                               
6818:  h7ok-A  2.5  7.2   86   159    7   MOLECULE: SUCCINATE DEHYDROGENASE [UBIQUINONE] CYTOCHROME B          
6819:  m8kx-A  2.5 32.1  137  1502    6   MOLECULE: RHO GTPASE-ACTIVATING PROTEIN 5;                           
6820:  kro8-A  2.5 29.5  127   523   11   MOLECULE: PROBABLE GLUTAMATE--TRNA LIGASE, MITOCHONDRIAL;            
6821:  gi7o-A  2.5 44.8  186  1464    6   MOLECULE: GLUTAMATE RECEPTOR IONOTROPIC, NMDA 2A;                    
6822:  hk7t-A  2.5 36.1  104  1115    7   MOLECULE: GLUTAMATE RECEPTOR IONOTROPIC, NMDA 3A;                    
6823:  pto1-A  2.5 17.9  134   747    5   MOLECULE: MYOTUBULARIN-RELATED PROTEIN 12;                           
6824:  y5yi-A  2.5  6.5   88   684   10   MOLECULE: KELCH REPEAT AND BTB DOMAIN-CONTAINING PROTEIN 7;          
6825:  a3pj-A  2.5 18.5  110  1400    5   MOLECULE: UNCONVENTIONAL MYOSIN-XV;                                  
6826:  m3qs-A  2.5 25.4  101   402    7   MOLECULE: LIM HOMEOBOX TRANSCRIPTION FACTOR 1-BETA;                  
6827:  ikb6-A  2.5 25.4  101  1323    8   MOLECULE: PH DOMAIN LEUCINE-RICH REPEAT-CONTAINING PROTEIN           
6828:  pnq1-A  2.5 16.1   99   208   10   MOLECULE: RAS-RELATED PROTEIN RAB-6B;                                
6829:  sw2w-A  2.5 17.3   84   390    6   MOLECULE: PROTEIN HGH1 HOMOLOG;                                      
6830:  p5zy-A  2.5 28.5  122  1400    5   MOLECULE: MUCIN-5B;                                                  
6831:  lvi6-A  2.5  6.7  113   464    4   MOLECULE: ARGININOSUCCINATE LYASE;                                   
6832:  o2eo-A  2.5 12.3  121   407    7   MOLECULE: SUBSTANCE-P RECEPTOR;                                      
6833:  nbh0-A  2.5 22.8  126   610    6   MOLECULE: SODIUM-COUPLED MONOCARBOXYLATE TRANSPORTER 1;              
6834:  h4in-A  2.5  5.9   69   646    3   MOLECULE: LEUCINE-RICH REPEAT TRANSMEMBRANE PROTEIN FLRT1;           
6835:  wb0v-A  2.5 29.2  106   297    4   MOLECULE: MITOCHONDRIAL NICOTINAMIDE ADENINE DINUCLEOTIDE T          
6836:  hsr4-A  2.5 11.5   99   490    6   MOLECULE: CYTOCHROME P450 2C9;                                       
6837:  b3ss-A  2.5 24.3  116   397    9   MOLECULE: LIM/HOMEOBOX PROTEIN LHX9;                                 
6838:  k9vt-A  2.5 45.6   97   701   12   MOLECULE: F-BOX/LRR-REPEAT PROTEIN 17;                               
6839:  m7oj-A  2.5  9.6  141   555    9   MOLECULE: GPI TRANSAMIDASE COMPONENT PIG-S;                          
6840:  z4hx-A  2.5 20.1   96   840    3   MOLECULE: PHOSPHATIDYLINOSITOL-GLYCAN-SPECIFIC PHOSPHOLIPAS          
6841:  gsb1-A  2.5 25.2  149   496    9   MOLECULE: T-CELL ACTIVATION INHIBITOR, MITOCHONDRIAL;                
6842:  tpb3-A  2.5  6.2  100   567   15   MOLECULE: LIVER CARBOXYLESTERASE 1;                                  
6843:  j3li-A  2.5 20.1   89  1288   10   MOLECULE: SH3 DOMAIN AND TETRATRICOPEPTIDE REPEAT-CONTAININ          
6844:  zio1-A  2.5 15.9  101   481    8   MOLECULE: TRNA:M(4)X MODIFICATION ENZYME TRM13 HOMOLOG;              
6845:  nxs5-A  2.5 22.3  124   502    3   MOLECULE: CYCLIN-DEPENDENT KINASE 19;                                
6846:  g3lo-A  2.5 28.6   99   210    9   MOLECULE: SAP DOMAIN-CONTAINING RIBONUCLEOPROTEIN;                   
6847:  c9mj-A  2.5 11.9  109   372    4   MOLECULE: LIPOYL SYNTHASE, MITOCHONDRIAL;                            
6848:  f1tm-A  2.5 18.7  139   350    9   MOLECULE: RENIN RECEPTOR;                                            
6849:  om9f-A  2.5 33.5  138   542    7   MOLECULE: PROBABLE E3 UBIQUITIN-PROTEIN LIGASE RNF217;               
6850:  ds5l-A  2.5 26.4  149   302    9   MOLECULE: STANNIOCALCIN-2;                                           
6851:  o3qz-A  2.5 13.4   83   403    7   MOLECULE: POST-GPI ATTACHMENT TO PROTEINS FACTOR 4;                  
6852:  j3rp-A  2.5  3.5  103   511    7   MOLECULE: Y+L AMINO ACID TRANSPORTER 1;                              
6853:  yc5o-A  2.5 19.5  119  1085    5   MOLECULE: SOLUTE CARRIER FAMILY 12 MEMBER 4;                         
6854:  cc1d-A  2.5 29.5  101   203    2   MOLECULE: TRANSLATION MACHINERY-ASSOCIATED PROTEIN 16;               
6855:  b5uo-A  2.5 35.4  101   566    9   MOLECULE: REGULATOR OF G-PROTEIN SIGNALING 14;                       
6856:  du6f-A  2.5  5.9   68   212    9   MOLECULE: ROPPORIN-1B;                                               
6857:  yap4-A  2.5 39.2  177  1322    6   MOLECULE: FERM AND PDZ DOMAIN-CONTAINING PROTEIN 4;                  
6858:  cqo3-A  2.5 36.0   95   806   13   MOLECULE: NUT FAMILY MEMBER 2D;                                      
6859:  rby0-A  2.5  8.1   68   189   12   MOLECULE: DNAJ HOMOLOG SUBFAMILY C MEMBER 5G;                        
6860:  rj1y-A  2.5 21.7   95  1190    6   MOLECULE: WINGS APART-LIKE PROTEIN HOMOLOG;                          
6861:  ohj3-A  2.5  9.4  106   515    6   MOLECULE: PUTATIVE CYTOCHROME P450 2D7;                              
6862:  f3bw-A  2.5 16.6  142   217    9   MOLECULE: BIOGENESIS OF LYSOSOME-RELATED ORGANELLES COMPLEX          
6863:  yga1-A  2.5 22.8   80   260    6   MOLECULE: DNA-BINDING PROTEIN RFXANK;                                
6864:  g6ux-A  2.5  8.9  115   444   10   MOLECULE: ACYL-COA (8-3)-DESATURASE;                                 
6865:  u2ti-A  2.5 17.7   82   557    5   MOLECULE: E3 UBIQUITIN-PROTEIN LIGASE ARIH1;                         
6866:  zxp4-A  2.5 12.9  111   685    6   MOLECULE: NEUTRAL AND BASIC AMINO ACID TRANSPORT PROTEIN RB          
6867:  a6gj-A  2.5  8.3  107   201    7   MOLECULE: RAS-RELATED PROTEIN RAB-35;                                
6868:  i9ap-A  2.5 19.0  114   508    4   MOLECULE: 25-HYDROXYVITAMIN D-1 ALPHA HYDROXYLASE, MITOCHON          
6869:  qnb3-A  2.5 25.8  145   561    8   MOLECULE: EMBRYONAL FYN-ASSOCIATED SUBSTRATE;                        
6870:  ts1m-A  2.5 18.6   71   785   11   MOLECULE: GAMMA-INTERFERON-INDUCIBLE PROTEIN 16;                     
6871:  xsi9-A  2.5  7.2  111   920    8   MOLECULE: ANDROGEN RECEPTOR;                                         
6872:  j0qq-A  2.5  4.8   85   230    9   MOLECULE: DEHYDROGENASE/REDUCTASE SDR FAMILY MEMBER 4-LIKE           
6873:  ps2k-A  2.5 24.9  107   494   10   MOLECULE: STEROID 21-HYDROXYLASE;                                    
6874:  n8im-A  2.5 13.3   44   577    5   MOLECULE: ORIGIN RECOGNITION COMPLEX SUBUNIT 2;                      
6875:  fd1o-A  2.5 16.1  122   589    3   MOLECULE: ECTODERM-NEURAL CORTEX PROTEIN 1;                          
6876:  y0tc-A  2.5 27.0  115   156    7   MOLECULE: GLUTAMATE-RICH PROTEIN 2;                                  
6877:  dx6o-A  2.5  7.7   61  1199    3   MOLECULE: TRANSCRIPTION INITIATION FACTOR TFIID SUBUNIT 2;           
6878:  tuz2-A  2.5 18.5   95   810    4   MOLECULE: ECOTROPIC VIRAL INTEGRATION SITE 5 PROTEIN HOMOLO          
6879:  h0te-A  2.5  7.5   91   355   10   MOLECULE: GUANINE NUCLEOTIDE-BINDING PROTEIN G(I) SUBUNIT A          
6880:  x7bw-A  2.5 25.6   75   837   11   MOLECULE: TUFTELIN-INTERACTING PROTEIN 11;                           
6881:  jwq1-A  2.5 23.3   73   519    5   MOLECULE: POTASSIUM VOLTAGE-GATED CHANNEL SUBFAMILY G MEMBE          
6882:  adh7-A  2.5 29.9  127   354    4   MOLECULE: HOMEOBOX PROTEIN NKX-2.4;                                  
6883:  m5gd-A  2.5 18.4   98   346    6   MOLECULE: HISTONE PARYLATION FACTOR 1;                               
6884:  iyz9-A  2.5 19.1  109   355    5   MOLECULE: NADH DEHYDROGENASE [UBIQUINONE] 1 ALPHA SUBCOMPLE          
6885:  qmi6-A  2.5 19.0  170  1325    8   MOLECULE: ATP-BINDING CASSETTE SUB-FAMILY C MEMBER 4;                
6886:  uz4a-A  2.5 13.4  138   850    9   MOLECULE: PROTEIN MONOGLYCYLASE TTLL8;                               
6887:  w8zw-A  2.5 33.8  235  1400   10   MOLECULE: PROBABLE E3 UBIQUITIN-PROTEIN LIGASE HERC1;                
6888:  a6qp-A  2.5 22.6  126   224    6   MOLECULE: MYOGENIN;                                                  
6889:  rhm8-A  2.5  9.2  110   690    7   MOLECULE: ADHESION G PROTEIN-COUPLED RECEPTOR L4;                    
6890:  sa6n-A  2.5 20.5  115   633    5   MOLECULE: GLUTATHIONE S-TRANSFERASE C-TERMINAL DOMAIN-CONTA          
6891:  net5-A  2.5 36.4  200  1400    8   MOLECULE: RYANODINE RECEPTOR 3;                                      
6892:  h0od-A  2.5 14.7  145   535    4   MOLECULE: ENDOGENOUS RETROVIRUS GROUP V MEMBER 2 ENV POLYPR          
6893:  i9hv-A  2.5 18.4   95   201   11   MOLECULE: PUTATIVE FERRITIN HEAVY POLYPEPTIDE-LIKE 19;               
6894:  uz7i-A  2.5 21.6  104   568   13   MOLECULE: PUTATIVE GLUTATHIONE HYDROLASE 3 PROENZYME;                
6895:  p1ql-A  2.5 26.2   87   716    8   MOLECULE: SEGMENT POLARITY PROTEIN DISHEVELLED HOMOLOG DVL-          
6896:  oy4w-A  2.5 13.8  125   515    6   MOLECULE: SODIUM/HYDROGEN EXCHANGER 9B1;                             
6897:  h2pa-A  2.5 25.2  132   501    5   MOLECULE: CAM KINASE-LIKE VESICLE-ASSOCIATED PROTEIN;                
6898:  msi1-A  2.5 17.5  109   579    6   MOLECULE: THREONYLCARBAMOYLADENOSINE TRNA METHYLTHIOTRANSFE          
6899:  x5zc-A  2.5 10.6   91   316   10   MOLECULE: DNAJ HOMOLOG SUBFAMILY B MEMBER 13;                        
6900:  mb9v-A  2.5 37.4  115   575    6   MOLECULE: SERINE/THREONINE-PROTEIN PHOSPHATASE 2A REGULATOR          
6901:  o7gb-A  2.5 21.8  160  1320    6   MOLECULE: WASH COMPLEX SUBUNIT 2C;                                   
6902:  jn4h-A  2.5 32.1  138  1009    7   MOLECULE: DENN DOMAIN-CONTAINING PROTEIN 2A;                         
6903:  n8aa-A  2.5 24.0  109   367    4   MOLECULE: URACIL NUCLEOTIDE/CYSTEINYL LEUKOTRIENE RECEPTOR;          
6904:  ld5b-A  2.5 28.3   81   524    4   MOLECULE: METALLOENDOPEPTIDASE OMA1, MITOCHONDRIAL;                  
6905:  lw3f-A  2.5 12.6   72   925    3   MOLECULE: ANTIVIRAL INNATE IMMUNE RESPONSE RECEPTOR RIG-I;           
6906:  ah8i-A  2.5 25.5  147  1400    5   MOLECULE: BACULOVIRAL IAP REPEAT-CONTAINING PROTEIN 6;               
6907:  yrv6-A  2.5  6.9  110   369    8   MOLECULE: METHYLTHIORIBOSE-1-PHOSPHATE ISOMERASE;                    
6908:  x6yc-A  2.5 13.7   65  1400   11   MOLECULE: UNCONVENTIONAL MYOSIN-XV;                                  
6909:  fi1m-A  2.5  5.0   88   350   13   MOLECULE: DTDP-D-GLUCOSE 4,6-DEHYDRATASE;                            
6910:  s0mx-A  2.5 12.8  110   658    9   MOLECULE: CARNITINE O-PALMITOYLTRANSFERASE 2, MITOCHONDRIAL          
6911:  g9on-A  2.5 23.4  132  1400    9   MOLECULE: HEMICENTIN-1;                                              
6912:  bxl6-A  2.5  9.9   82   323   15   MOLECULE: ANNEXIN A3;                                                
6913:  pdp6-A  2.5 24.1   81  1400    5   MOLECULE: MUCIN-2;                                                   
6914:  lxf3-A  2.5 10.7   94   757    5   MOLECULE: RELAXIN RECEPTOR 1;                                        
6915:  av8m-A  2.5 27.1  124  1400    7   MOLECULE: OTOGELIN;                                                  
6916:  w9lj-A  2.5  3.7  103   445    7   MOLECULE: TUBULIN BETA-2A CHAIN;                                     
6917:  sup6-A  2.5 52.7  146  1484    6   MOLECULE: GLUTAMATE RECEPTOR IONOTROPIC, NMDA 2B;                    
6918:  lsd8-A  2.5 18.9  140   463    6   MOLECULE: INTERFERON-INDUCIBLE GTPASE 5;                             
6919:  v5an-A  2.5 46.2  200  1258    7   MOLECULE: SERINE/THREONINE-PROTEIN KINASE NEK1;                      
6920:  mqx7-A  2.5 33.4   87   396    6   MOLECULE: MEIOTIC RECOMBINATION PROTEIN SPO11;                       
6921:  ex0z-A  2.5 35.6  181   435    7   MOLECULE: GAP JUNCTION ALPHA-3 PROTEIN;                              
6922:  r8qv-A  2.5 25.9  115   623   10   MOLECULE: ATP-BINDING CASSETTE SUB-FAMILY F MEMBER 2;                
6923:  ao8s-A  2.5 26.6  121   348    7   MOLECULE: OLFACTORY RECEPTOR 2T4;                                    
6924:  mz7w-A  2.5 39.0  116   995    4   MOLECULE: MECKELIN;                                                  
6925:  yll4-A  2.5 22.9   61  1400    5   MOLECULE: WD REPEAT- AND FYVE DOMAIN-CONTAINING PROTEIN 4;           
6926:  yh0k-A  2.5  7.7  118   400    4   MOLECULE: TRANSMEMBRANE PROTEIN 43;                                  
6927:  c7vl-A  2.5 14.0   90  1400    7   MOLECULE: MUCIN-2;                                                   
6928:  jn2a-A  2.5 29.9  221  1165   11   MOLECULE: TRANSIENT RECEPTOR POTENTIAL CATION CHANNEL SUBFA          
6929:  c8is-A  2.5  9.3  101   375    5   MOLECULE: PROBABLE G-PROTEIN COUPLED RECEPTOR 27;                    
6930:  lp2n-A  2.5 25.8  100   549    9   MOLECULE: FERM DOMAIN-CONTAINING PROTEIN 1;                          
6931:  tu3u-A  2.5 15.3  105   448    5   MOLECULE: PRESENILIN-2;                                              
6932:  i3ws-A  2.5 16.4  115   547    4   MOLECULE: SODIUM-COUPLED NEUTRAL AMINO ACID TRANSPORTER 4;           
6933:  h6ek-A  2.5 30.4  125  1084    7   MOLECULE: HISTONE DEACETYLASE 4;                                     
6934:  ci0x-A  2.5 10.8  113   344    8   MOLECULE: CALCIUM HOMEOSTASIS MODULATOR PROTEIN 3;                   
6935:  nje7-A  2.5 17.4  176  1400   11   MOLECULE: PROBABLE E3 UBIQUITIN-PROTEIN LIGASE HERC1;                
6936:  rh7t-A  2.5 23.4  103   337    8   MOLECULE: DNAJ HOMOLOG SUBFAMILY B MEMBER 4;                         
6937:  zdy1-A  2.5 36.0  110   221    6   MOLECULE: NEDD4 FAMILY-INTERACTING PROTEIN 1;                        
6938:  okz4-A  2.5 20.5  120   641   11   MOLECULE: MANNOSYL-OLIGOSACCHARIDE 1,2-ALPHA-MANNOSIDASE IB          
6939:  uy2i-A  2.5 17.0  139   503    6   MOLECULE: CYTOCHROME P450 11B1, MITOCHONDRIAL;                       
6940:  zdm0-A  2.5 14.6   95   520    5   MOLECULE: CYTOCHROME P450 4F2;                                       
6941:  o3io-A  2.5 25.1   80   451    8   MOLECULE: POU DOMAIN, CLASS 3, TRANSCRIPTION FACTOR 1;               
6942:  w5cw-A  2.5 19.1   99   648    4   MOLECULE: PROBABLE ATP-DEPENDENT RNA HELICASE DDX43;                 
6943:  zw9f-A  2.5 42.5  154   994    7   MOLECULE: ZINC FINGER PROTEIN BASONUCLIN-1;                          
6944:  mbo5-A  2.5 12.5  116   536    9   MOLECULE: UDP-GLUCURONOSYLTRANSFERASE 2A2;                           
6945:  ul4u-A  2.5 25.2   83   128   10   MOLECULE: NADH DEHYDROGENASE [UBIQUINONE] 1 BETA SUBCOMPLEX          
6946:  go6j-A  2.5 25.8   78   598    8   MOLECULE: NUCLEAR RECEPTOR SUBFAMILY 4 GROUP A MEMBER 1;             
6947:  z2hx-A  2.5  7.0   87   332    5   MOLECULE: L-LACTATE DEHYDROGENASE C CHAIN;                           
6948:  gi5j-A  2.5 33.1   70   923    4   MOLECULE: RAP GUANINE NUCLEOTIDE EXCHANGE FACTOR 3;                  
6949:  qvc3-A  2.5 12.6   64   591    3   MOLECULE: TIGGER TRANSPOSABLE ELEMENT-DERIVED PROTEIN 1;             
6950:  nyn7-A  2.5  9.2  130   478    4   MOLECULE: MONOCARBOXYLATE TRANSPORTER 2;                             
6951:  ql6b-A  2.5 18.4  120   350    5   MOLECULE: E3 UBIQUITIN-PROTEIN LIGASE RNF167;                        
6952:  q7xn-A  2.4 35.1  136   560    7   MOLECULE: ZINC FINGER PROTEIN 250;                                   
6953:  lzw7-A  2.4 32.2  116   425    3   MOLECULE: ZINC FINGER PROTEIN 2;                                     
6954:  fdx1-A  2.4 24.4  120   717    8   MOLECULE: ZINC FINGER PROTEIN 470;                                   
6955:  glc3-A  2.4 18.0   99   836    4   MOLECULE: ZINC FINGER PROTEIN 546;                                   
6956:  hnu8-A  2.4 11.3   77   418    9   MOLECULE: ZINC FINGER PROTEIN 566;                                   
6957:  zc2m-A  2.4 37.9  150   913    7   MOLECULE: PUTATIVE TYROSINE-PROTEIN PHOSPHATASE AUXILIN;             
6958:  e8cr-A  2.4 12.9   75   654   11   MOLECULE: ZINC FINGER PROTEIN 133;                                   
6959:  els6-A  2.4  4.9  116   380    8   MOLECULE: CYTOCHROME B;                                              
6960:  q4xr-A  2.4  9.6  101   311   10   MOLECULE: PROGESTIN AND ADIPOQ RECEPTOR FAMILY MEMBER 3;             
6961:  zkk0-A  2.4 23.5  136   703    7   MOLECULE: PROTEIN KRI1 HOMOLOG;                                      
6962:  tu5p-A  2.4 14.8   85  1400   15   MOLECULE: IGGFC-BINDING PROTEIN;                                     
6963:  v3ci-A  2.4 13.2  114   739    2   MOLECULE: MITOCHONDRIAL PROTON/CALCIUM EXCHANGER PROTEIN;            
6964:  bg3u-A  2.4 19.2  129   331    7   MOLECULE: OLFACTORY RECEPTOR 10S1;                                   
6965:  du7l-A  2.4 14.3  102   801    7   MOLECULE: TRANSFERRIN RECEPTOR PROTEIN 2;                            
6966:  x0kp-A  2.4 14.8  128   536    6   MOLECULE: LYSOSOMAL ACID GLUCOSYLCERAMIDASE;                         
6967:  alw9-A  2.4 26.9  111   677   11   MOLECULE: NADPH--CYTOCHROME P450 REDUCTASE;                          
6968:  o6cv-A  2.4 35.4  100   440    8   MOLECULE: C-TERMINAL-BINDING PROTEIN 1;                              
6969:  bx5b-A  2.4  9.8   75   585    4   MOLECULE: INVOLUCRIN;                                                
6970:  t0oz-A  2.4  4.3   67   190    4   MOLECULE: PUTATIVE L-TYPE AMINO ACID TRANSPORTER 1-LIKE PRO          
6971:  n2uh-A  2.4  3.4   78   281   10   MOLECULE: RAS-RELATED PROTEIN RAB-40C;                               
6972:  w2fu-A  2.4 25.2  127   654    7   MOLECULE: BETA-GALACTOSIDASE-1-LIKE PROTEIN;                         
6973:  fa7q-A  2.4 10.1   54    74    9   MOLECULE: PUTATIVE UNCHARACTERIZED PROTEIN GAFA-1;                   
6974:  vax3-A  2.4  9.2   54  1250    6   MOLECULE: TBC1 DOMAIN FAMILY MEMBER 9B;                              
6975:  p3zi-A  2.4 21.6   80   280   13   MOLECULE: GEM-ASSOCIATED PROTEIN 2;                                  
6976:  f7dw-A  2.4 17.1  133   802   12   MOLECULE: CHONDROITIN SULFATE SYNTHASE 1;                            
6977:  yk5e-A  2.4 13.2   74   273    8   MOLECULE: TESTIS-SPECIFIC SERINE/THREONINE-PROTEIN KINASE 6          
6978:  k4xn-A  2.4 24.3   77   904    6   MOLECULE: DNA REPLICATION LICENSING FACTOR MCM2;                     
6979:  wlc2-A  2.4 20.8   93   447   10   MOLECULE: TRANSDUCIN BETA-LIKE PROTEIN 2;                            
6980:  zm7k-A  2.4  6.8   83   185   11   MOLECULE: INTRAFLAGELLAR TRANSPORT PROTEIN 22 HOMOLOG;               
6981:  g4hc-A  2.4 17.2   94   325    6   MOLECULE: OLFACTORY RECEPTOR 6Y1;                                    
6982:  lsu6-A  2.4 23.8  104  1400    5   MOLECULE: E3 UBIQUITIN-PROTEIN LIGASE RNF213;                        
6983:  p2et-A  2.4 17.3  131   317    5   MOLECULE: OLFACTORY RECEPTOR 6N2;                                    
6984:  pfb4-A  2.4  5.7   50    81    6   MOLECULE: NEURONATIN;                                                
6985:  yye8-A  2.4 20.8  136   608    7   MOLECULE: POLYPEPTIDE N-ACETYLGALACTOSAMINYLTRANSFERASE 11;          
6986:  jr2w-A  2.4  3.4   52    91    0   MOLECULE: UTEROGLOBIN;                                               
6987:  la5m-A  2.4 21.2  164  1980    6   MOLECULE: SODIUM CHANNEL PROTEIN TYPE 8 SUBUNIT ALPHA;               
6988:  scx3-A  2.4  6.3   94   203    7   MOLECULE: RAS-LIKE PROTEIN FAMILY MEMBER 10B;                        
6989:  gp8j-A  2.4 16.6  118   395    8   MOLECULE: PROSTAGLANDIN D2 RECEPTOR 2;                               
6990:  sit2-A  2.4 19.1  182   970    7   MOLECULE: UNCONVENTIONAL MYOSIN-XIX;                                 
6991:  s1ej-A  2.4 21.9  106   503    8   MOLECULE: CYTOSOLIC CARBOXYPEPTIDASE 6;                              
6992:  ef3u-A  2.4 25.5   90   345   19   MOLECULE: MYB/SANT-LIKE DNA-BINDING DOMAIN-CONTAINING PROTE          
6993:  rfp1-A  2.4 19.7   95   559    8   MOLECULE: NXPE FAMILY MEMBER 3;                                      
6994:  f4zg-A  2.4 14.9   58   168   14   MOLECULE: ATP SYNTHASE SUBUNIT DELTA, MITOCHONDRIAL;                 
6995:  vx5b-A  2.4 18.7  190   393    9   MOLECULE: POTASSIUM CHANNEL SUBFAMILY K MEMBER 4;                    
6996:  lfe7-A  2.4 31.0  102   453    5   MOLECULE: TRANSMEMBRANE PROTEIN WITH METALLOPHOSPHOESTERASE          
6997:  tft9-A  2.4  3.3   63   495    5   MOLECULE: ECTONUCLEOSIDE TRIPHOSPHATE DIPHOSPHOHYDROLASE 8;          
6998:  qhz6-A  2.4 37.0  144   530    5   MOLECULE: FSD1-LIKE PROTEIN;                                         
6999:  mfo0-A  2.4 22.2   84  1061    7   MOLECULE: NACHT, LRR AND PYD DOMAINS-CONTAINING PROTEIN 12;          
7000:  r5vk-A  2.4  4.1   66   191    6   MOLECULE: HIPPOCALCIN-LIKE PROTEIN 4;                                
7001:  swn3-A  2.4 25.6  127  1400    6   MOLECULE: ZINC FINGER HOMEOBOX PROTEIN 3;                            
7002:  v8ym-A  2.4  3.8   61   101    5   MOLECULE: PROTEIN S100-A4;                                           
7003:  h7gz-A  2.4 32.8  102   852    8   MOLECULE: ZINC FINGER PROTEIN 484;                                   
7004:  ek8x-A  2.4 17.2  147   829    9   MOLECULE: COLORECTAL MUTANT CANCER PROTEIN;                          
7005:  fol0-A  2.4 11.3   64   328    3   MOLECULE: SIN3 HISTONE DEACETYLASE COREPRESSOR COMPLEX COMP          
7006:  wys0-A  2.4 22.0  103   312    4   MOLECULE: METAXIN-3;                                                 
7007:  bqv6-A  2.4 14.8  126   312    9   MOLECULE: OLFACTORY RECEPTOR 2H2;                                    
7008:  kiy4-A  2.4  6.8  106   208    3   MOLECULE: SODIUM/POTASSIUM-TRANSPORTING ATPASE SUBUNIT               
7009:  x2ya-A  2.4 30.1  115   308   10   MOLECULE: GTP-BINDING PROTEIN RAD;                                   
7010:  i9nv-A  2.4 19.6   95   352    9   MOLECULE: SYNAPSE-ASSOCIATED PROTEIN 1;                              
7011:  qm0c-A  2.4 28.0  155   386    5   MOLECULE: PROSTACYCLIN RECEPTOR;                                     
7012:  c4en-A  2.4 28.1   82   534   10   MOLECULE: UDP-GLUCURONOSYLTRANSFERASE 1A4;                           
7013:  zx5z-A  2.4 19.2  113   633    8   MOLECULE: POLYPEPTIDE N-ACETYLGALACTOSAMINYLTRANSFERASE 3;           
7014:  i3zt-A  2.4 27.9  119   812    9   MOLECULE: ENDOGENOUS RETROVIRUS GROUP K MEMBER 18 POL PROTE          
7015:  bq3m-A  2.4 36.0  150   664    6   MOLECULE: MACOILIN;                                                  
7016:  pkw2-A  2.4 22.9   93   201   16   MOLECULE: RING-TYPE DOMAIN-CONTAINING PROTEIN;                       
7017:  ywk3-A  2.4 34.7  124  1232    4   MOLECULE: ANOCTAMIN-8;                                               
7018:  tqp2-A  2.4 38.2  179  1966    6   MOLECULE: HISTONE-LYSINE N-METHYLTRANSFERASE SETD1B;                 
7019:  c9fy-A  2.4 35.8  207   904    7   MOLECULE: SERINE/ARGININE REPETITIVE MATRIX PROTEIN 1;               
7020:  kjh1-A  2.4 21.3  140   566    7   MOLECULE: OSTEOCLAST STIMULATORY TRANSMEMBRANE PROTEIN;              
7021:  t6ww-A  2.4  8.9  103   323   12   MOLECULE: OLFACTORY RECEPTOR 2AE1;                                   
7022:  ewo3-A  2.4 10.5  117   305   13   MOLECULE: OLFACTORY RECEPTOR 9G1;                                    
7023:  dxd4-A  2.4 14.1  146   540    5   MOLECULE: LYSOSOMAL COBALAMIN TRANSPORT ESCORT PROTEIN LMBD          
7024:  s5nu-A  2.4 10.6  117   298    6   MOLECULE: PUTATIVE OLFACTORY RECEPTOR 10D4;                          
7025:  y6ol-A  2.4 20.2  125   494    6   MOLECULE: SUGAR PHOSPHATE EXCHANGER 3;                               
7026:  p2ei-A  2.4  8.7  107   218    4   MOLECULE: CLAUDIN-5;                                                 
7027:  gw7w-A  2.4 18.1  150   255   10   MOLECULE: PUTATIVE KERATIN-87 PROTEIN;                               
7028:  w5en-A  2.4 34.4  122   702    9   MOLECULE: DNAJ HOMOLOG SUBFAMILY C MEMBER 14;                        
7029:  s9ra-A  2.4 12.0  112   353    4   MOLECULE: VOMERONASAL TYPE-1 RECEPTOR 1;                             
7030:  su5s-A  2.4  9.7  101   897    5   MOLECULE: DNA ENDONUCLEASE RBBP8;                                    
7031:  p5wp-A  2.4 18.8  126   594    2   MOLECULE: SOLUTE CARRIER FAMILY 22 MEMBER 14;                        
7032:  tq4q-A  2.4 32.4  215  2363   13   MOLECULE: NUCLEOPROTEIN TPR;                                         
7033:  i9bb-A  2.4 31.0  162   571    5   MOLECULE: E3 UBIQUITIN-PROTEIN LIGASE RNF168;                        
7034:  whp7-A  2.4 47.2  156   863   12   MOLECULE: NEUROLIGIN-1;                                              
7035:  lfp1-A  2.4 11.1   63   697   10   MOLECULE: LEBERCILIN;                                                
7036:  s1vc-A  2.4 19.3  103   244    5   MOLECULE: RHO-RELATED GTP-BINDING PROTEIN RHOE;                      
7037:  pr7p-A  2.4 16.9  135   553   13   MOLECULE: PUTATIVE OXIDOREDUCTASE GLYR1;                             
7038:  sgp8-A  2.4 16.1   91   214   10   MOLECULE: PEROXIREDOXIN-5, MITOCHONDRIAL;                            
7039:  fd7z-A  2.4 52.6  149  1400    8   MOLECULE: MICROTUBULE-ASSOCIATED PROTEIN 1A;                         
7040:  h9zd-A  2.4 30.6   91   366   12   MOLECULE: SPERMINE SYNTHASE;                                         
7041:  xh5w-A  2.4 16.1  110  1288   10   MOLECULE: EPIPLAKIN;                                                 
7042:  cqf4-A  2.4 13.7   96  1400    7   MOLECULE: GOLGIN SUBFAMILY B MEMBER 1;                               
7043:  q1it-A  2.4  4.5   84   189    6   MOLECULE: PARKINSON DISEASE PROTEIN 7;                               
7044:  v3ar-A  2.4 16.2   99   300    4   MOLECULE: CENTROMERE PROTEIN O;                                      
7045:  p0yk-A  2.4  8.4   79   331    5   MOLECULE: NUCLEAR MIGRATION PROTEIN NUDC;                            
7046:  yhf2-A  2.4 43.5  141   616    8   MOLECULE: HOMEODOMAIN-INTERACTING PROTEIN KINASE 4;                  
7047:  nwm5-A  2.4 20.1  142  1321    4   MOLECULE: C-JUN-AMINO-TERMINAL KINASE-INTERACTING PROTEIN 4          
7048:  i3cn-A  2.4 16.3   93   411    5   MOLECULE: GASDERMIN-B;                                               
7049:  gty2-A  2.4  3.3   86   129   10   MOLECULE: PUTATIVE ALDO-KETO REDUCTASE FAMILY 1 MEMBER C8;           
7050:  zd3u-A  2.4 13.4  101  1400    6   MOLECULE: E3 UBIQUITIN-PROTEIN LIGASE RNF213;                        
7051:  zh6q-A  2.4 34.1   95   651    3   MOLECULE: RNA-BINDING PROTEIN MEX3D;                                 
7052:  nuz1-A  2.4 12.2  153  1400   10   MOLECULE: PLECTIN;                                                   
7053:  n2vd-A  2.4  6.1   72   630    8   MOLECULE: PLASTIN-3;                                                 
7054:  mc3r-A  2.4 15.3   95   350    3   MOLECULE: BIFUNCTIONAL METHYLENETETRAHYDROFOLATE                     
7055:  s8rc-A  2.4 25.1   98   735    8   MOLECULE: DIACYLGLYCEROL KINASE ALPHA;                               
7056:  mbk2-A  2.4 23.7  149   453    6   MOLECULE: SERINE INCORPORATOR 1;                                     
7057:  lqw3-A  2.4  3.6  100   348    6   MOLECULE: GMP REDUCTASE 2;                                           
7058:  dj8y-A  2.4 16.5  122   313    7   MOLECULE: OLFACTORY RECEPTOR 2B6;                                    
7059:  re4w-A  2.4 26.0  102   892   11   MOLECULE: NACHT, LRR AND PYD DOMAINS-CONTAINING PROTEIN 6;           
7060:  ia7a-A  2.4 18.5  106  1400    9   MOLECULE: A-KINASE ANCHOR PROTEIN 9;                                 
7061:  w4ip-A  2.4 32.9  148   740    8   MOLECULE: DNA POLYMERASE IOTA;                                       
7062:  jj4d-A  2.4 23.6  149   455    6   MOLECULE: SERINE INCORPORATOR 2;                                     
7063:  xok5-A  2.4 11.6   63   590    6   MOLECULE: KERATIN, TYPE II CYTOSKELETAL 5;                           
7064:  sy4q-A  2.4 19.4   82   103    7   MOLECULE: T-CELL LEUKEMIA TRANSLOCATION-ALTERED GENE PROTEI          
7065:  kt1l-A  2.4 18.8  140   795   11   MOLECULE: PRE-MRNA-SPLICING FACTOR ATP-DEPENDENT RNA HELICA          
7066:  f1ta-A  2.4  6.1   64   137    6   MOLECULE: UNCHARACTERIZED PROTEIN;                                   
7067:  fow3-A  2.4 23.0  110   519    4   MOLECULE: DIHYDROPYRIMIDINASE;                                       
7068:  n2zl-A  2.4 15.7   96   388   11   MOLECULE: GDP-FUCOSE PROTEIN O-FUCOSYLTRANSFERASE 1;                 
7069:  rg6u-A  2.4 13.4   95   208    8   MOLECULE: TRANSMEMBRANE PROTEIN 199;                                 
7070:  oel3-A  2.4 23.4  134  1432    4   MOLECULE: WERNER SYNDROME ATP-DEPENDENT HELICASE;                    
7071:  qfe6-A  2.4  2.4   45    93    9   MOLECULE: PROTEIN S100-A8;                                           
7072:  ej9n-A  2.4 15.3  117   328   11   MOLECULE: TESTIS-SPECIFIC SERINE/THREONINE-PROTEIN KINASE 4          
7073:  gjb0-A  2.4 40.1  170   807    5   MOLECULE: ENHANCER OF POLYCOMB HOMOLOG 2;                            
7074:  tq4x-A  2.4 14.9  102   486    7   MOLECULE: MATRILIN-3;                                                
7075:  h4xd-A  2.4 28.3  124   852    6   MOLECULE: LYSINE-SPECIFIC HISTONE DEMETHYLASE 1A;                    
7076:  d7ad-A  2.4 25.9   81   685    9   MOLECULE: E3 UBIQUITIN-PROTEIN LIGASE RNF6;                          
7077:  zw5f-A  2.4 16.5   96   586    7   MOLECULE: CTP SYNTHASE 2;                                            
7078:  gs4v-A  2.4  6.7  107   312    7   MOLECULE: OLFACTORY RECEPTOR 2C1;                                    
7079:  uu2k-A  2.4 18.2  122   313    9   MOLECULE: OLFACTORY RECEPTOR 4E2;                                    
7080:  eks4-A  2.4 15.6  108   335   10   MOLECULE: 2,4-DIENOYL-COA REDUCTASE [(3E)-ENOYL-COA-PRODUCI          
7081:  d8bv-A  2.4 28.4   82    86    9   MOLECULE: HIGH AFFINITY IMMUNOGLOBULIN EPSILON RECEPTOR SUB          
7082:  wm2g-A  2.4 16.1   84  1400   10   MOLECULE: ZONADHESIN;                                                
7083:  xvq8-A  2.4 18.7  135   348    6   MOLECULE: OLFACTORY RECEPTOR 4K15;                                   
7084:  y9ka-A  2.4 19.3   84   328   11   MOLECULE: 17-BETA-HYDROXYSTEROID DEHYDROGENASE TYPE 1;               
7085:  n4wr-A  2.4 17.2   87   658    9   MOLECULE: SODIUM/NUCLEOSIDE COTRANSPORTER 2;                         
7086:  cst1-A  2.4 35.4  111  2115    8   MOLECULE: NUCLEAR MITOTIC APPARATUS PROTEIN 1;                       
7087:  amg3-A  2.4 15.1  113   309    9   MOLECULE: OLFACTORY RECEPTOR 5B21;                                   
7088:  ar0x-A  2.4 20.8  141  1044    4   MOLECULE: PROTEIN ITPRID1;                                           
7089:  ix6g-A  2.4 24.9  126   528    9   MOLECULE: PROTEIN SPINSTER HOMOLOG 1;                                
7090:  oqz3-A  2.4  8.2  117   660    7   MOLECULE: ANOCTAMIN-10;                                              
7091:  ta3r-A  2.4 34.8  150   402    6   MOLECULE: OLFACTOMEDIN-LIKE PROTEIN 1;                               
7092:  r9xj-A  2.4  5.8   77   350    9   MOLECULE: PROTEIN YIPF3;                                             
7093:  zy8a-A  2.4 22.7   97   848   12   MOLECULE: NEUROLIGIN-3;                                              
7094:  vvp5-A  2.4 14.6   88   213    8   MOLECULE: CDP-DIACYLGLYCEROL--INOSITOL 3-PHOSPHATIDYLTRANSF          
7095:  n6oy-A  2.4 21.2  139  1377   14   MOLECULE: COLLAGEN ALPHA-3(VI) CHAIN;                                
7096:  io5s-A  2.4  5.1   98   317   13   MOLECULE: TRNA-DIHYDROURIDINE(20A/20B) SYNTHASE [NAD(P)+]-L          
7097:  xnw4-A  2.4 27.9  101   443    3   MOLECULE: GLUTAMATE-RICH PROTEIN 1;                                  
7098:  he1p-A  2.4 33.4  187   743    7   MOLECULE: TRANSDUCIN-LIKE ENHANCER PROTEIN 2;                        
7099:  hgu5-A  2.4 20.7  105   521    7   MOLECULE: BIFUNCTIONAL POLYNUCLEOTIDE PHOSPHATASE/KINASE;            
7100:  n1sa-A  2.4 15.7  121   597    9   MOLECULE: NADPH-DEPENDENT DIFLAVIN OXIDOREDUCTASE 1;                 
7101:  j0hc-A  2.4 42.3  141   949    6   MOLECULE: GENERAL TRANSCRIPTION FACTOR II-I REPEAT DOMAIN-C          
7102:  nni5-A  2.4 10.9  120   304    4   MOLECULE: OLFACTORY RECEPTOR 52A4;                                   
7103:  uyq0-A  2.4 18.9   92   260    5   MOLECULE: TRANSMEMBRANE PROTEIN 70, MITOCHONDRIAL;                   
7104:  lf9q-A  2.4 10.5   83   114    7   MOLECULE: NADH DEHYDROGENASE [UBIQUINONE] 1 SUBUNIT C2, ISO          
7105:  n7ah-A  2.4 17.1  114   502    6   MOLECULE: CYTOCHROME P450 3A5;                                       
7106:  tx1z-A  2.4  8.3   74   306    5   MOLECULE: PROBABLE RRNA-PROCESSING PROTEIN EBP2;                     
7107:  ufb2-A  2.4 22.4  165   773    6   MOLECULE: TRANSDUCIN-LIKE ENHANCER PROTEIN 4;                        
7108:  x1ne-A  2.4 16.3  125   315    4   MOLECULE: OLFACTORY RECEPTOR 2V2;                                    
7109:  hi8o-A  2.4 14.1  101   332    5   MOLECULE: ADENOSINE RECEPTOR A2B;                                    
7110:  f5su-A  2.4 12.0   87   775    6   MOLECULE: GRIP AND COILED-COIL DOMAIN-CONTAINING PROTEIN 1;          
7111:  b0qv-A  2.4  4.0   92   205    8   MOLECULE: RHO-RELATED GTP-BINDING PROTEIN RHOQ;                      
7112:  jom0-A  2.4  4.3   84   555    8   MOLECULE: SOLUTE CARRIER FAMILY 22 MEMBER 2;                         
7113:  u6qk-A  2.4  8.1   59   253    7   MOLECULE: EKC/KEOPS COMPLEX SUBUNIT TP53RK;                          
7114:  o7fp-A  2.4 20.0   94   230    5   MOLECULE: PUTATIVE UNCHARACTERIZED PROTEIN C8ORF49;                  
7115:  gpu1-A  2.4 25.9  130   353   13   MOLECULE: THROMBOPOIETIN;                                            
7116:  ewd5-A  2.4 14.0   88   277   10   MOLECULE: RAS-RELATED PROTEIN RAB-40A;                               
7117:  m0yq-A  2.4 30.9  144   856    9   MOLECULE: PALADIN;                                                   
7118:  tl6i-A  2.4 30.2  149   383    5   MOLECULE: PODOCIN;                                                   
7119:  l2ut-A  2.4 33.0  156   563    6   MOLECULE: TESTIS-EXPRESSED BASIC PROTEIN 1;                          
7120:  ea1s-A  2.4  5.8  102   266    6   MOLECULE: GTP-BINDING PROTEIN RHES;                                  
7121:  e6dy-A  2.4  7.7   82   186   12   MOLECULE: INTRAFLAGELLAR TRANSPORT PROTEIN 27 HOMOLOG;               
7122:  ij0u-A  2.4 10.4  108   358    9   MOLECULE: SERINE/THREONINE-PROTEIN PHOSPHATASE 2A ACTIVATOR          
7123:  enm2-A  2.4 21.4  166  1042    5   MOLECULE: SARCOPLASMIC/ENDOPLASMIC RETICULUM CALCIUM ATPASE          
7124:  b3yb-A  2.4 13.8   75   207    7   MOLECULE: SUPPRESSOR OF IKBKE 1;                                     
7125:  hm7j-A  2.4 23.8  101   951   12   MOLECULE: WD REPEAT-CONTAINING PROTEIN 36;                           
7126:  nzc1-A  2.4 19.7  103   411    9   MOLECULE: TRANSFORMING GROWTH FACTOR BETA REGULATOR 1;               
7127:  eh4u-A  2.4 18.2   80  1400   13   MOLECULE: IGGFC-BINDING PROTEIN;                                     
7128:  ux4g-A  2.4 45.7  185  1400    8   MOLECULE: ABNORMAL SPINDLE-LIKE MICROCEPHALY-ASSOCIATED PRO          
7129:  y4tj-A  2.4  9.2   97   218    9   MOLECULE: RAS-RELATED PROTEIN RAB-27B;                               
7130:  opg9-A  2.4 16.3  100   276    8   MOLECULE: SECRETAGOGIN;                                              
7131:  d2fd-A  2.4 31.0   96   474    6   MOLECULE: TRANSCRIPTION FACTOR SOX-4;                                
7132:  pge1-A  2.4 19.3   75    78    9   MOLECULE: SMALL INTEGRAL MEMBRANE PROTEIN 10-LIKE PROTEIN 2          
7133:  qse3-A  2.4 23.4  184  1197   10   MOLECULE: CINGULIN;                                                  
7134:  r9bl-A  2.4 15.1   73   270    5   MOLECULE: 2-AMINOETHANETHIOL DIOXYGENASE;                            
7135:  wt0b-A  2.4 10.4  122   470    2   MOLECULE: DENDRITIC CELL-SPECIFIC TRANSMEMBRANE PROTEIN;             
7136:  yc1m-A  2.4 17.3  105   683   10   MOLECULE: SOLUTE CARRIER FAMILY 27 MEMBER 3;                         
7137:  un6i-A  2.4  3.6   60    95   10   MOLECULE: PROTEIN S100-P;                                            
7138:  nw5a-A  2.4 16.7  131   810    7   MOLECULE: JANUS KINASE AND MICROTUBULE-INTERACTING PROTEIN           
7139:  eu0k-A  2.4 21.4   82  1400   12   MOLECULE: IGGFC-BINDING PROTEIN;                                     
7140:  ug8w-A  2.4 21.5  135   487    9   MOLECULE: ZINC FINGER PROTEIN INTERACTING WITH RIBONUCLEOPR          
7141:  lbz4-A  2.4 34.8  159   433    7   MOLECULE: GAP JUNCTION ALPHA-8 PROTEIN;                              
7142:  nou7-A  2.4 17.1  176   258    8   MOLECULE: AXONEMAL DYNEIN LIGHT INTERMEDIATE POLYPEPTIDE 1;          
7143:  pem9-A  2.4 16.5  111   336    7   MOLECULE: 3-HYDROXYISOBUTYRATE DEHYDROGENASE, MITOCHONDRIAL          
7144:  ct8g-A  2.4 25.4   98   362    9   MOLECULE: N-ALPHA-ACETYLTRANSFERASE 30;                              
7145:  mdp9-A  2.4  8.0   84   374    2   MOLECULE: ALPHA-1,3-MANNOSYL-GLYCOPROTEIN 4-BETA-N-                  
7146:  z4ih-A  2.4  3.4   62   416    6   MOLECULE: LYSOSOME-ASSOCIATED MEMBRANE GLYCOPROTEIN 3;               
7147:  b8vp-A  2.4 18.8   86   507    6   MOLECULE: PROBABLE D-LACTATE DEHYDROGENASE, MITOCHONDRIAL;           
7148:  gzq3-A  2.4 14.1  117   307    9   MOLECULE: OLFACTORY RECEPTOR 4Q2;                                    
7149:  v1cy-A  2.4  8.9  122   272    8   MOLECULE: PUTATIVE G-PROTEIN COUPLED RECEPTOR GPR32P1;               
7150:  y5zl-A  2.4 30.7  125   978   10   MOLECULE: MONOFUNCTIONAL C1-TETRAHYDROFOLATE SYNTHASE, MITO          
7151:  q1pc-A  2.4 39.2  159  1251    5   MOLECULE: IMMUNOGLOBULIN-LIKE AND FIBRONECTIN TYPE III DOMA          
7152:  p1pe-A  2.4  9.7  111   199    5   MOLECULE: COMM DOMAIN-CONTAINING PROTEIN 4;                          
7153:  ncf3-A  2.4 37.2  177  1400    8   MOLECULE: HISTONE-LYSINE N-METHYLTRANSFERASE 2C;                     
7154:  t3qa-A  2.4  6.3   88   340   13   MOLECULE: REPLICATION FACTOR C SUBUNIT 5;                            
7155:  ooa7-A  2.4 11.5  105   621    9   MOLECULE: F-BOX/LRR-REPEAT PROTEIN 4;                                
7156:  yfh3-A  2.4 23.4  107  1400    6   MOLECULE: FIBROUS SHEATH-INTERACTING PROTEIN 2;                      
7157:  v9db-A  2.4  8.8   96   921    8   MOLECULE: SODIUM/CALCIUM EXCHANGER 2;                                
7158:  vyd0-A  2.4  4.4  105   426    8   MOLECULE: PROBABLE IMIDAZOLONEPROPIONASE;                            
7159:  wvk7-A  2.4 12.1   85   153    8   MOLECULE: ACTIN-RELATED PROTEIN 2/3 COMPLEX SUBUNIT 5-LIKE           
7160:  ixa5-A  2.4 11.7   88   173    8   MOLECULE: PROTEIN TYROSINE PHOSPHATASE TYPE IVA 1;                   
7161:  vv7u-A  2.4 28.4   87   479    8   MOLECULE: CARBOHYDRATE SULFOTRANSFERASE 3;                           
7162:  ddj8-A  2.4  7.5   97   445    9   MOLECULE: FAS-ASSOCIATED FACTOR 2;                                   
7163:  r2ep-A  2.4 19.3  132   454    5   MOLECULE: CEREBELLAR DEGENERATION-RELATED PROTEIN 2;                 
7164:  el1d-A  2.4 29.7  152   599    5   MOLECULE: SODIUM- AND CHLORIDE-DEPENDENT GABA TRANSPORTER 1          
7165:  lg4k-A  2.4 15.3   97   235    9   MOLECULE: DNA REPAIR PROTEIN SWI5 HOMOLOG;                           
7166:  nlc5-A  2.4 16.0  125  1273    7   MOLECULE: RAS-SPECIFIC GUANINE NUCLEOTIDE-RELEASING FACTOR           
7167:  b1fk-A  2.4 36.6  204  1158    4   MOLECULE: NUCLEAR RECEPTOR-INTERACTING PROTEIN 1;                    
7168:  w4zs-A  2.4  3.6   82   349   11   MOLECULE: GLYCEROL-3-PHOSPHATE DEHYDROGENASE [NAD(+)], CYTO          
7169:  j0ll-A  2.4 18.5  126   260    8   MOLECULE: PROSAAS;                                                   
7170:  zfu3-A  2.4 39.9  198  1400    7   MOLECULE: PROTEIN PICCOLO;                                           
7171:  dtu0-A  2.4  9.4   68   518   10   MOLECULE: INTEGRATOR COMPLEX SUBUNIT 14;                             
7172:  uzt6-A  2.4 33.6  145   495    6   MOLECULE: ZINC FINGER AND BTB DOMAIN-CONTAINING PROTEIN 8B;          
7173:  d1yd-A  2.4 14.2   99   246    2   MOLECULE: UL16-BINDING PROTEIN 6;                                    
7174:  htl3-A  2.4 10.9  137   340    5   MOLECULE: OLFACTORY RECEPTOR 5T3;                                    
7175:  ix3p-A  2.4  4.5  105   476    6   MOLECULE: ACIDIC MAMMALIAN CHITINASE;                                
7176:  ga2d-A  2.4  8.9   84   288   13   MOLECULE: PHOSPHOLIPID PHOSPHATASE 2;                                
7177:  icz3-A  2.4 23.9  151   832    9   MOLECULE: CSC1-LIKE PROTEIN 2;                                       
7178:  sdh4-A  2.4  6.7   91   355    9   MOLECULE: GUANINE NUCLEOTIDE-BINDING PROTEIN G(Z) SUBUNIT A          
7179:  jwu0-A  2.4 12.1   94   957   12   MOLECULE: GLUTAMYL AMINOPEPTIDASE;                                   
7180:  x7by-A  2.4 25.1  122  2320    7   MOLECULE: BROMODOMAIN AND WD REPEAT-CONTAINING PROTEIN 1;            
7181:  dm5c-A  2.4 16.2  127   311    6   MOLECULE: OLFACTORY RECEPTOR 10G9;                                   
7182:  ra6g-A  2.4 14.5  112   400   13   MOLECULE: RAS-RELATED GTP-BINDING PROTEIN D;                         
7183:  q0yy-A  2.4  8.0  109   465    6   MOLECULE: HEXOKINASE-4;                                              
7184:  c8nd-A  2.4 13.4   86   452    3   MOLECULE: ZINC FINGER PROTEIN 57 HOMOLOG;                            
7185:  ye4r-A  2.4  8.8   70   213    6   MOLECULE: THAP DOMAIN-CONTAINING PROTEIN 1;                          
7186:  ju1e-A  2.4 14.1   95   154    4   MOLECULE: PROTEIN FAM162A;                                           
7187:  zvb9-A  2.4  9.1   89   183    6   MOLECULE: RAS-RELATED PROTEIN RAP-2A;                                
7188:  vr1s-A  2.4 29.7  173  1085    8   MOLECULE: MITOTIC CHECKPOINT SERINE/THREONINE-PROTEIN KINAS          
7189:  ft9s-A  2.4 12.6   66   242    6   MOLECULE: PUTATIVE C-MANNOSYLTRANSFERASE DPY19L2P1;                  
7190:  r3pd-A  2.4 28.5  119   587    7   MOLECULE: 5-AMINOLEVULINATE SYNTHASE, ERYTHROID-SPECIFIC,            
7191:  wli5-A  2.4 36.1  133   540    6   MOLECULE: SOLUTE CARRIER FAMILY 2, FACILITATED GLUCOSE TRAN          
7192:  bv9n-A  2.4 31.8  208  1400   10   MOLECULE: CHROMODOMAIN-HELICASE-DNA-BINDING PROTEIN 6;               
7193:  zzl2-A  2.4 26.1  154   789    9   MOLECULE: 1-PHOSPHATIDYLINOSITOL 4,5-BISPHOSPHATE PHOSPHODI          
7194:  lqc8-A  2.4 22.8   80  1485    6   MOLECULE: RNA HELICASE AQUARIUS;                                     
7195:  mdz5-A  2.4  9.7   88   184   10   MOLECULE: RAS-RELATED PROTEIN RAP-1A;                                
7196:  mq2c-A  2.4 15.2  100   187   12   MOLECULE: TROPONIN I, SLOW SKELETAL MUSCLE;                          
7197:  c7yo-A  2.4 32.5   82   818    9   MOLECULE: CYTOSOLIC PHOSPHOLIPASE A2 DELTA;                          
7198:  vq7p-A  2.4 33.6  148  1400    5   MOLECULE: ZINC FINGER HOMEOBOX PROTEIN 3;                            
7199:  eko7-A  2.4 21.6  101   955    6   MOLECULE: CENTROSOMAL PROTEIN OF 112 KDA;                            
7200:  a0hc-A  2.4  5.7   75   123    7   MOLECULE: TRANSMEMBRANE PROTEIN 254;                                 
7201:  q7pk-A  2.4 12.8  106   444    7   MOLECULE: CORTICOTROPIN-RELEASING FACTOR RECEPTOR 1;                 
7202:  jre7-A  2.4 26.6  122   858   10   MOLECULE: UBIQUITIN CARBOXYL-TERMINAL HYDROLASE 5;                   
7203:  yo9r-A  2.4 27.8  151   975    5   MOLECULE: CHROMOSOME TRANSMISSION FIDELITY PROTEIN 18 HOMOL          
7204:  pc5q-A  2.4 19.5  123   337    5   MOLECULE: PSYCHOSINE RECEPTOR;                                       
7205:  ei9c-A  2.4 14.9  128   304    9   MOLECULE: MITOCHONDRIAL GLYCINE TRANSPORTER;                         
7206:  e8td-A  2.4  8.7   51   121    8   MOLECULE: UNCHARACTERIZED PROTEIN ENCODED BY LINC02872;              
7207:  rn8v-A  2.4 24.6   81   519    5   MOLECULE: GOLGI-ASSOCIATED KINASE 1B;                                
7208:  c9lw-A  2.4  4.7  100   274    8   MOLECULE: GLUTAMATE--CYSTEINE LIGASE REGULATORY SUBUNIT;             
7209:  u4yo-A  2.4 17.5  105   384   11   MOLECULE: DNA DC->DU-EDITING ENZYME APOBEC-3G;                       
7210:  wcq9-A  2.4 12.6  137  1400    9   MOLECULE: UNCHARACTERIZED PROTEIN;                                   
7211:  njf8-A  2.4 11.8  112   309    4   MOLECULE: OLFACTORY RECEPTOR 4C12;                                   
7212:  a9vc-A  2.4 13.0  115   388    6   MOLECULE: DIACYLGLYCEROL O-ACYLTRANSFERASE 2;                        
7213:  y1dh-A  2.4 35.6   65   522    6   MOLECULE: UNCHARACTERIZED PROTEIN;                                   
7214:  swt6-A  2.4 19.6  134   681    7   MOLECULE: PEROXISOMAL ACYL-COENZYME A OXIDASE 2;                     
7215:  i2dv-A  2.4  6.1   69   263    9   MOLECULE: PROTEASOME SUBUNIT ALPHA TYPE-1;                           
7216:  yk3q-A  2.4 22.2  110   309    5   MOLECULE: URACIL PHOSPHORIBOSYLTRANSFERASE HOMOLOG;                  
7217:  ea2m-A  2.4 22.5  144   666    8   MOLECULE: CALCIUM/CALMODULIN-DEPENDENT PROTEIN KINASE TYPE           
7218:  dv4w-A  2.4 27.2  155  1076    9   MOLECULE: REGULATOR OF G-PROTEIN SIGNALING PROTEIN-LIKE;             
7219:  n6im-A  2.4 25.2  132   424    7   MOLECULE: PROTEIN SHISA-9;                                           
7220:  esp8-A  2.4 15.5   62   626   10   MOLECULE: DEOXYNUCLEOSIDE TRIPHOSPHATE TRIPHOSPHOHYDROLASE           
7221:  i2dk-A  2.4  8.9  113  1179   10   MOLECULE: GOLGI APPARATUS PROTEIN 1;                                 
7222:  fi1x-A  2.4 19.1   74   513    7   MOLECULE: HISTONE ACETYLTRANSFERASE KAT5;                            
7223:  vom9-A  2.4 20.1  115  1400    6   MOLECULE: HISTONE-LYSINE N-METHYLTRANSFERASE 2A;                     
7224:  kmv1-A  2.4 29.3  119   908    9   MOLECULE: GLUTAMATE RECEPTOR IONOTROPIC, KAINATE 2;                  
7225:  k9lb-A  2.4 20.7  161  1400    8   MOLECULE: CILIA- AND FLAGELLA-ASSOCIATED PROTEIN 47;                 
7226:  vsh5-A  2.4 22.7  101   497    9   MOLECULE: PUTATIVE ZINC FINGER AND SCAN DOMAIN-CONTAINING P          
7227:  f9kw-A  2.4 16.7  148   664    9   MOLECULE: SODIUM/GLUCOSE COTRANSPORTER 1;                            
7228:  zxe8-A  2.4 15.1  115   296   10   MOLECULE: ELONGATION OF VERY LONG CHAIN FATTY ACIDS PROTEIN          
7229:  g4kd-A  2.4 15.3  101  1179    8   MOLECULE: INTEGRIN ALPHA-1;                                          
7230:  ac2y-A  2.4 25.8   72   708    1   MOLECULE: UBIQUITIN THIOESTERASE ZRANB1;                             
7231:  fjl6-A  2.4  9.2   82   238    7   MOLECULE: DOLICHYLDIPHOSPHATASE 1;                                   
7232:  wtz5-A  2.4  5.3   59   113    5   MOLECULE: DYNEIN LIGHT CHAIN TCTEX-TYPE 1;                           
7233:  vk2k-A  2.4 29.1   87  1400    5   MOLECULE: IGGFC-BINDING PROTEIN;                                     
7234:  w8vo-A  2.4 22.7  119   547    9   MOLECULE: SOLUTE CARRIER FAMILY 22 MEMBER 15;                        
7235:  nz6z-A  2.4  6.1   70   176   10   MOLECULE: PROTEIN MPV17;                                             
7236:  g1pr-A  2.4 17.6  130   475    5   MOLECULE: CAAX PRENYL PROTEASE 1 HOMOLOG;                            
7237:  q4fi-A  2.4 32.3  112   515   13   MOLECULE: CYTOPLASMIC TRNA 2-THIOLATION PROTEIN 2;                   
7238:  kr0a-A  2.4 12.1  130   444    8   MOLECULE: ACYL-COA 6-DESATURASE;                                     
7239:  gbh1-A  2.4 11.8  121   459    7   MOLECULE: PROTON-COUPLED FOLATE TRANSPORTER;                         
7240:  kmi5-A  2.4 11.7  111   584    9   MOLECULE: NAD-DEPENDENT MALIC ENZYME, MITOCHONDRIAL;                 
7241:  fkz9-A  2.4 42.9  140   932    7   MOLECULE: ER DEGRADATION-ENHANCING ALPHA-MANNOSIDASE-LIKE P          
7242:  mb8x-A  2.4 11.2   94   189    6   MOLECULE: GTPASE HRAS;                                               
7243:  ic4l-A  2.4 17.8  153   217   10   MOLECULE: HOMOLOGOUS-PAIRING PROTEIN 2 HOMOLOG;                      
7244:  mj2v-A  2.4 19.2   84   420   10   MOLECULE: DYNEIN ASSEMBLY FACTOR 4, AXONEMAL;                        
7245:  va8c-A  2.4 10.2   91   212    7   MOLECULE: BCL-2-RELATED OVARIAN KILLER PROTEIN;                      
7246:  llb7-A  2.4  8.0  134   568    5   MOLECULE: SOLUTE CARRIER FAMILY 13 MEMBER 5;                         
7247:  ro6i-A  2.4 23.8   85  1474    4   MOLECULE: ADHESION G PROTEIN-COUPLED RECEPTOR L1;                    
7248:  c4zs-A  2.4 19.5  134   355    7   MOLECULE: CX3C CHEMOKINE RECEPTOR 1;                                 
7249:  zxc4-A  2.4 10.0  124   718    6   MOLECULE: EXOSTOSIN-2;                                               
7250:  c5py-A  2.4 29.0  130  1400    7   MOLECULE: ATP-BINDING CASSETTE SUB-FAMILY A MEMBER 13;               
7251:  wn6j-A  2.4  8.4   57   270   14   MOLECULE: KV CHANNEL-INTERACTING PROTEIN 2;                          
7252:  tcx7-A  2.4 21.5  129   587    3   MOLECULE: KELCH-LIKE PROTEIN 3;                                      
7253:  tye4-A  2.4 28.2  117   852   11   MOLECULE: TASTE RECEPTOR TYPE 1 MEMBER 3;                            
7254:  fy1w-A  2.4  6.5   93   674    9   MOLECULE: KELCH REPEAT AND BTB DOMAIN-CONTAINING PROTEIN 6;          
7255:  b2fz-A  2.4 23.5  132   634    7   MOLECULE: SODIUM-DEPENDENT NEUTRAL AMINO ACID TRANSPORTER B          
7256:  di7b-A  2.4  7.4   88   315    3   MOLECULE: OLFACTORY RECEPTOR 4K3;                                    
7257:  xa3n-A  2.4 20.6  124   577    9   MOLECULE: ACYL-COENZYME A SYNTHETASE ACSM2B, MITOCHONDRIAL;          
7258:  f8ur-A  2.4 27.0  226  1400    9   MOLECULE: EPIPLAKIN;                                                 
7259:  c1oj-A  2.4 36.4  144  1400    7   MOLECULE: STRIATED MUSCLE PREFERENTIALLY EXPRESSED PROTEIN           
7260:  e9eo-A  2.4 17.9  112   377    4   MOLECULE: CASPASE-4;                                                 
7261:  cf4s-A  2.4  3.9   87   355    8   MOLECULE: G-PROTEIN COUPLED RECEPTOR 1;                              
7262:  cd4g-A  2.4  6.8   73   458    8   MOLECULE: NUCLEAR TRANSCRIPTION FACTOR Y SUBUNIT GAMMA;              
7263:  cq6x-A  2.4  6.0   73   128    4   MOLECULE: 28S RIBOSOMAL PROTEIN S14, MITOCHONDRIAL;                  
7264:  mrx5-A  2.4 35.8  113   741    4   MOLECULE: NUT FAMILY MEMBER 2G;                                      
7265:  q1mu-A  2.4 24.9  102   590    7   MOLECULE: G PROTEIN-COUPLED RECEPTOR KINASE 5;                       
7266:  ysd4-A  2.4 28.4   86   576    8   MOLECULE: G PROTEIN-COUPLED RECEPTOR KINASE 6;                       
7267:  kqt5-A  2.4 22.8  106   804    9   MOLECULE: DIACYLGLYCEROL KINASE BETA;                                
7268:  m0vh-A  2.4 19.4  103   378    9   MOLECULE: BTB/POZ DOMAIN-CONTAINING PROTEIN 8;                       
7269:  rr7s-A  2.4 32.5   95  1157   11   MOLECULE: PROBABLE ATP-DEPENDENT RNA HELICASE DHX37;                 
7270:  kxq8-A  2.4 35.4  145   808    9   MOLECULE: TBC1 DOMAIN FAMILY MEMBER 10B;                             
7271:  yap2-A  2.4 15.3  129   312    5   MOLECULE: MITOCHONDRIAL UNCOUPLING PROTEIN 3;                        
7272:  nl1w-A  2.4 23.5  157   530    8   MOLECULE: UDP-GLUCURONOSYLTRANSFERASE 1A9;                           
7273:  xlm7-A  2.4 11.4  116  1624    9   MOLECULE: ATP-BINDING CASSETTE SUB-FAMILY A MEMBER 9;                
7274:  nio5-A  2.4  7.0   67  2015   13   MOLECULE: LEUCINE-RICH REPEAT SERINE/THREONINE-PROTEIN KINA          
7275:  zep3-A  2.4 11.0   98   163    8   MOLECULE: ADP-RIBOSYLATION FACTOR-LIKE PROTEIN 2-BINDING PR          
7276:  x7gm-A  2.4 20.7   99   501    5   MOLECULE: G PROTEIN-ACTIVATED INWARD RECTIFIER POTASSIUM CH          
7277:  mvm7-A  2.4 22.8  113   650    7   MOLECULE: MYOTUBULARIN-RELATED PROTEIN 14;                           
7278:  k7wc-A  2.4 13.7   92   561    9   MOLECULE: AT-RICH INTERACTIVE DOMAIN-CONTAINING PROTEIN 3B;          
7279:  byi7-A  2.4 42.4  197  1400   12   MOLECULE: PROTEIN PRRC2C;                                            
7280:  we1n-A  2.4  3.6   84   242    7   MOLECULE: OXIDOREDUCTASE HTATIP2;                                    
7281:  sr2i-A  2.4  9.4  107   433    7   MOLECULE: LEGUMAIN;                                                  
7282:  lj8n-A  2.4 10.7  112   450    5   MOLECULE: 5-PHOSPHOHYDROXY-L-LYSINE PHOSPHO-LYASE;                   
7283:  g8zo-A  2.4 20.3  125  1400    9   MOLECULE: HELICASE SRCAP;                                            
7284:  p9zb-A  2.4 30.4  111   417   10   MOLECULE: STERILE ALPHA MOTIF DOMAIN-CONTAINING PROTEIN 14;          
7285:  dj9k-A  2.4 26.7  119  1166    8   MOLECULE: POLY [ADP-RIBOSE] POLYMERASE TANKYRASE-2;                  
7286:  fte3-A  2.4  7.9   59   287   12   MOLECULE: CUE DOMAIN-CONTAINING PROTEIN 2;                           
7287:  n5sf-A  2.4 23.1   69  1400    9   MOLECULE: BACULOVIRAL IAP REPEAT-CONTAINING PROTEIN 6;               
7288:  zbz3-A  2.4 38.4  115   800    9   MOLECULE: TRANSCRIPTION INITIATION FACTOR TFIID SUBUNIT 5;           
7289:  tjp1-A  2.4 20.5  163   435    6   MOLECULE: MITOCHONDRIAL INNER MEMBRANE PROTEIN OXA1L;                
7290:  jo4j-A  2.4 21.0   93   495    8   MOLECULE: E3 UBIQUITIN-PROTEIN LIGASE RAD18;                         
7291:  tyn1-A  2.4 32.7  146  1400    6   MOLECULE: FIBROUS SHEATH-INTERACTING PROTEIN 2;                      
7292:  ib8n-A  2.4 23.8   77   508    9   MOLECULE: GASDERMIN-C;                                               
7293:  ujz3-A  2.4 15.4   59   620    8   MOLECULE: KELCH-LIKE PROTEIN 8;                                      
7294:  y5on-A  2.4 18.4  105   365   11   MOLECULE: PALMITOYLTRANSFERASE ZDHHC20;                              
7295:  hqu2-A  2.4 24.3  124   979   10   MOLECULE: SERINE/THREONINE-PROTEIN KINASE NEK9;                      
7296:  q1kf-A  2.4 17.2  122   533    7   MOLECULE: GLUCOSE-6-PHOSPHATE EXCHANGER SLC37A1;                     
7297:  djp5-A  2.4 26.3  107   273    6   MOLECULE: KIT LIGAND;                                                
7298:  rwo1-A  2.4 29.2  141  1400    9   MOLECULE: E3 UBIQUITIN-PROTEIN LIGASE MYCBP2;                        
7299:  c0ug-A  2.4 10.5   89   167    4   MOLECULE: GOLGIN SUBFAMILY A MEMBER 7B;                              
7300:  or6j-A  2.4 22.5   65   339    2   MOLECULE: CENTROMERE PROTEIN N;                                      
7301:  xd1e-A  2.4 12.2   97   310   10   MOLECULE: RETROTRANSPOSON GAG-LIKE PROTEIN 4;                        
7302:  g8pc-A  2.4 30.3  128   450    8   MOLECULE: MOLYBDATE-ANION TRANSPORTER;                               
7303:  yax0-A  2.4 30.9  114   589    7   MOLECULE: CYSTEINE/SERINE-RICH NUCLEAR PROTEIN 1;                    
7304:  rpt8-A  2.4 29.9   94  1400   11   MOLECULE: IGGFC-BINDING PROTEIN;                                     
7305:  sm8u-A  2.4 19.2   98   274    8   MOLECULE: PUTATIVE HOMEOBOX PROTEIN MEIS3-LIKE 1;                    
7306:  vjv9-A  2.4 16.0  110  1315   11   MOLECULE: HISTONE-LYSINE N-METHYLTRANSFERASE 2B;                     
7307:  mq4o-A  2.4 26.8  116   245    5   MOLECULE: PAIRED MESODERM HOMEOBOX PROTEIN 1;                        
7308:  z6uv-A  2.4  3.4   80   351   10   MOLECULE: GLYCEROL-3-PHOSPHATE DEHYDROGENASE 1-LIKE PROTEIN          
7309:  u4qj-A  2.4 23.7  102   558   11   MOLECULE: KELCH-LIKE PROTEIN 23;                                     
7310:  x9lu-A  2.4 25.5  123   638    6   MOLECULE: SIGNAL RECOGNITION PARTICLE RECEPTOR SUBUNIT ALPH          
7311:  lt6n-A  2.4 16.7  137   665   10   MOLECULE: GTPASE IMAP FAMILY MEMBER 8;                               
7312:  we0w-A  2.4 17.5   83   211   11   MOLECULE: CLAUDIN-7;                                                 
7313:  ta9n-A  2.4 24.5   84   793    8   MOLECULE: ANKYRIN REPEAT DOMAIN-CONTAINING PROTEIN SOWAHB;           
7314:  wh0s-A  2.4 18.8  102   464   11   MOLECULE: CHITOBIOSYLDIPHOSPHODOLICHOL BETA-MANNOSYLTRANSFE          
7315:  sm8e-A  2.4 10.0   75   435    7   MOLECULE: CYCLIN-J-LIKE PROTEIN;                                     
7316:  pcz9-A  2.4 27.7  159   714    6   MOLECULE: SOLUTE CARRIER FAMILY 12 MEMBER 8;                         
7317:  hd8i-A  2.4  6.8   78   308    5   MOLECULE: OLFACTORY RECEPTOR 4N5;                                    
7318:  z0cj-A  2.4 18.6  108   585   13   MOLECULE: ZINC FINGER PROTEIN 614;                                   
7319:  gm0k-A  2.4 14.4   99   129   10   MOLECULE: ALK AND LTK LIGAND 1;                                      
7320:  rg5x-A  2.4 21.4  109   620    4   MOLECULE: KELCH-LIKE PROTEIN 32;                                     
7321:  phx0-A  2.4 34.3  185  1139    6   MOLECULE: SOLUTE CARRIER FAMILY 12 MEMBER 5;                         
7322:  dy7c-A  2.4 15.7   97   474   12   MOLECULE: PUTATIVE PRAME FAMILY MEMBER 13;                           
7323:  st6z-A  2.4  2.9   59   310    0   MOLECULE: PROTEIN FAM153A;                                           
7324:  ct0x-A  2.4 16.4  118   559    7   MOLECULE: LARGE NEUTRAL AMINO ACIDS TRANSPORTER SMALL SUBUN          
7325:  fp7r-A  2.4 30.0  168   777    7   MOLECULE: RAL GUANINE NUCLEOTIDE DISSOCIATION STIMULATOR-LI          
7326:  c5sy-A  2.4 22.1  149   515   11   MOLECULE: DAP3-BINDING CELL DEATH ENHANCER 1;                        
7327:  afm2-A  2.4 10.6   55   606    4   MOLECULE: ZINC FINGER PROTEIN 214;                                   
7328:  vom1-A  2.4 29.7  136   795    7   MOLECULE: DELTA-1-PYRROLINE-5-CARBOXYLATE SYNTHASE;                  
7329:  ye5u-A  2.4  4.2   78   208    8   MOLECULE: PROHEPARIN-BINDING EGF-LIKE GROWTH FACTOR;                 
7330:  w9dk-A  2.4 10.9   89   286   15   MOLECULE: F-ACTIN-CAPPING PROTEIN SUBUNIT ALPHA-2;                   
7331:  gho7-A  2.4  8.0   95   194   11   MOLECULE: RAS-RELATED PROTEIN RAB-22A;                               
7332:  r0oi-A  2.4 13.8   72   443    7   MOLECULE: SERINE/THREONINE-PROTEIN KINASE 24;                        
7333:  kt2l-A  2.4 34.1  164  2572   10   MOLECULE: ZINC FINGER HOMEOBOX PROTEIN 2;                            
7334:  u8nx-A  2.4 22.5  120  1137    7   MOLECULE: DENN DOMAIN-CONTAINING PROTEIN 2B;                         
7335:  kyx8-A  2.4 24.0  120   538    8   MOLECULE: SYNCYTIN-2;                                                
7336:  ulz5-A  2.3 25.8   88   782    7   MOLECULE: ZINC FINGER PROTEIN 786;                                   
7337:  p2jg-A  2.3 12.2   82  1048   12   MOLECULE: NACHT, LRR AND PYD DOMAINS-CONTAINING PROTEIN 8;           
7338:  d7se-A  2.3 33.4  114   628    8   MOLECULE: ZINC FINGER PROTEIN 528;                                   
7339:  vd7w-A  2.3 14.7   82   536   10   MOLECULE: ZINC FINGER PROTEIN 570;                                   
7340:  n7jq-A  2.3 14.4  136   588    6   MOLECULE: TRIPARTITE MOTIF-CONTAINING PROTEIN 29;                    
7341:  x7ah-A  2.3  9.5   61   464    8   MOLECULE: KINETOCHORE PROTEIN NUF2;                                  
7342:  i1he-A  2.3 33.1  120   351    7   MOLECULE: TRANSMEMBRANE PROTEIN 115;                                 
7343:  ab1c-A  2.3 22.5  120   449    3   MOLECULE: KERATIN, TYPE I CUTICULAR HA7;                             
7344:  rur3-A  2.3 21.8  105   670   10   MOLECULE: CYCLIC AMP-DEPENDENT TRANSCRIPTION FACTOR ATF-6 A          
7345:  mav0-A  2.3 15.3   84   608    7   MOLECULE: PROTEIN DENND6A;                                           
7346:  jc3d-A  2.3  7.0   75  1400    8   MOLECULE: TRINUCLEOTIDE REPEAT-CONTAINING GENE 18 PROTEIN;           
7347:  tyc5-A  2.3  3.7  100   314   10   MOLECULE: SERINE/THREONINE-PROTEIN PHOSPHATASE CPPED1;               
7348:  uee1-A  2.3 27.7  135  1052    7   MOLECULE: RIMS-BINDING PROTEIN 2;                                    
7349:  dx9f-A  2.3 38.5  179  1400    4   MOLECULE: TRANSMEMBRANE PROTEIN KIAA1109;                            
7350:  o7az-A  2.3 12.8  118   644    8   MOLECULE: ZINC FINGER PROTEIN 746;                                   
7351:  nnq3-A  2.3 17.3  121   317    7   MOLECULE: OLFACTORY RECEPTOR 10A5;                                   
7352:  tw5v-A  2.3 35.5   96   406   11   MOLECULE: COP9 SIGNALOSOME COMPLEX SUBUNIT 4;                        
7353:  y0oq-A  2.3 11.1   84  1062    5   MOLECULE: NACHT, LRR AND PYD DOMAINS-CONTAINING PROTEIN 2;           
7354:  ep2q-A  2.3 18.0  110   438    7   MOLECULE: ACID PHOSPHATASE TYPE 7;                                   
7355:  t6lu-A  2.3 12.3   74   477   12   MOLECULE: TRIPARTITE MOTIF-CONTAINING PROTEIN 72;                    
7356:  i5ee-A  2.3 16.1   92   247    5   MOLECULE: CENTROMERE PROTEIN H;                                      
7357:  jns1-A  2.3 21.6  108   467    5   MOLECULE: COILED-COIL DOMAIN-CONTAINING PROTEIN 71;                  
7358:  qz2y-A  2.3 30.8  159  1400   10   MOLECULE: PROTEIN BASSOON;                                           
7359:  hiz1-A  2.3 11.3   84   671    5   MOLECULE: CGMP-DEPENDENT PROTEIN KINASE 1;                           
7360:  pls0-A  2.3  5.8  103   557    7   MOLECULE: T-COMPLEX PROTEIN 1 SUBUNIT THETA-LIKE 2;                  
7361:  nr3l-A  2.3  3.4   91   515    7   MOLECULE: GLUCOSE-6-PHOSPHATE 1-DEHYDROGENASE;                       
7362:  wgd4-A  2.3  3.1   48    90   13   MOLECULE: CASPASE RECRUITMENT DOMAIN-CONTAINING PROTEIN 18;          
7363:  jcs1-A  2.3 18.3   82   532    9   MOLECULE: ZINC FINGER PROTEIN 20;                                    
7364:  d0di-A  2.3  8.6   97   377    4   MOLECULE: GUANINE NUCLEOTIDE-BINDING PROTEIN SUBUNIT ALPHA-          
7365:  l6qz-A  2.3 23.6  138  1400    3   MOLECULE: PIEZO-TYPE MECHANOSENSITIVE ION CHANNEL COMPONENT          
7366:  xn0z-A  2.3 38.4  143  1400    6   MOLECULE: STAR-RELATED LIPID TRANSFER PROTEIN 9;                     
7367:  w8wj-A  2.3  8.3  109   118    8   MOLECULE: BET1 HOMOLOG;                                              
7368:  yj8l-A  2.3 12.0   97   919    3   MOLECULE: EXOSTOSIN-LIKE 3;                                          
7369:  zk2r-A  2.3 30.4  119   690    8   MOLECULE: RHO GUANINE NUCLEOTIDE EXCHANGE FACTOR 4;                  
7370:  dm4z-A  2.3 33.8  117   846    6   MOLECULE: CIRCADIAN LOCOMOTER OUTPUT CYCLES PROTEIN KAPUT;           
7371:  q0tc-A  2.3 26.1   84  1400   13   MOLECULE: IGGFC-BINDING PROTEIN;                                     
7372:  wg8v-A  2.3 13.3  103   511    2   MOLECULE: E3 UBIQUITIN-PROTEIN LIGASE TRIM7;                         
7373:  yei7-A  2.3 24.3  135   396    8   MOLECULE: PRE-MRNA-SPLICING REGULATOR WTAP;                          
7374:  dr7y-A  2.3  3.4   81   458   10   MOLECULE: GLYCOSYLTRANSFERASE-LIKE DOMAIN-CONTAINING PROTEI          
7375:  be7f-A  2.3 33.1  192  1400    9   MOLECULE: RYANODINE RECEPTOR 1;                                      
7376:  o4qj-A  2.3 24.9  101   716    8   MOLECULE: LEUCINE-RICH REPEAT NEURONAL PROTEIN 1;                    
7377:  ex4n-A  2.3 17.7  125   324    3   MOLECULE: OLFACTORY RECEPTOR 52N5;                                   
7378:  xzw8-A  2.3 30.0  126  2357    8   MOLECULE: PROTEIN TRANSPORT PROTEIN SEC16A;                          
7379:  o1va-A  2.3 24.1  114   746    6   MOLECULE: HISTONE-LYSINE N-METHYLTRANSFERASE EZH2;                   
7380:  uc4i-A  2.3 11.8  123   653    6   MOLECULE: ALPHA-L-IDURONIDASE;                                       
7381:  dhp5-A  2.3 16.7  136   742    5   MOLECULE: SYNAPTIC VESICLE GLYCOPROTEIN 2A;                          
7382:  jrg3-A  2.3 24.5  113   189   12   MOLECULE: LEUCINE REPEAT ADAPTER PROTEIN 25;                         
7383:  uee9-A  2.3  3.4   78   243    9   MOLECULE: GLUTATHIONE S-TRANSFERASE OMEGA-2;                         
7384:  e2ee-A  2.3  4.1   62   103    8   MOLECULE: PROTEIN S100-A16;                                          
7385:  za7j-A  2.3 15.3  109   881    8   MOLECULE: PLAKOPHILIN-2;                                             
7386:  fbh1-A  2.3 16.7  119   796    8   MOLECULE: PROBABLE E3 UBIQUITIN-PROTEIN LIGASE IRF2BPL;              
7387:  yup9-A  2.3 12.1  107   163    8   MOLECULE: TRANSMEMBRANE PROTEIN 88B;                                 
7388:  ye4n-A  2.3 11.0   72   341   11   MOLECULE: TRANSCRIPTION FACTOR ETV7;                                 
7389:  tpi5-A  2.3 23.7  137   590    8   MOLECULE: MUSCARINIC ACETYLCHOLINE RECEPTOR M3;                      
7390:  a4mj-A  2.3 24.3   91   325    7   MOLECULE: NEURAL PROLIFERATION DIFFERENTIATION AND CONTROL           
7391:  ix5h-A  2.3  8.9   81   328   17   MOLECULE: L-SERINE DEHYDRATASE/L-THREONINE DEAMINASE;                
7392:  vg3a-A  2.3 25.4  150   475    8   MOLECULE: ERYTHROID MEMBRANE-ASSOCIATED PROTEIN;                     
7393:  j9js-A  2.3 11.3  117   473    6   MOLECULE: RAS-GEF DOMAIN-CONTAINING FAMILY MEMBER 1B;                
7394:  gku4-A  2.3 20.1   85   315   11   MOLECULE: TRANSCRIPTION FACTOR SOX-12;                               
7395:  xbx9-A  2.3  9.8   71  1400    7   MOLECULE: FIBROUS SHEATH-INTERACTING PROTEIN 2;                      
7396:  oq3c-A  2.3 18.2   81   161    1   MOLECULE: DNA-BINDING PROTEIN INHIBITOR ID-4;                        
7397:  b4bt-A  2.3 20.6  107  1400    3   MOLECULE: LAMININ SUBUNIT ALPHA-1;                                   
7398:  zr4y-A  2.3  5.8  115   374   12   MOLECULE: P2Y PURINOCEPTOR 11;                                       
7399:  qho4-A  2.3 22.8  102   209   11   MOLECULE: D-AMINOACYL-TRNA DEACYLASE 1;                              
7400:  mui1-A  2.3 16.8   69   704    4   MOLECULE: HEAT SHOCK PROTEIN 75 KDA, MITOCHONDRIAL;                  
7401:  gx3o-A  2.3 12.6  105   233    8   MOLECULE: GTPASE ERAS;                                               
7402:  gpc5-A  2.3 10.4  108   499    7   MOLECULE: EUKARYOTIC PEPTIDE CHAIN RELEASE FACTOR GTP-BINDI          
7403:  b7wl-A  2.3 22.0  118   548    8   MOLECULE: ALPHA-1,3-MANNOSYL-GLYCOPROTEIN 4-BETA-N-                  
7404:  yo5k-A  2.3 19.1  104   343   11   MOLECULE: PHOSPHOLIPID PHOSPHATASE-RELATED PROTEIN TYPE 2;           
7405:  uyl2-A  2.3  5.7  118   550    8   MOLECULE: NATURAL RESISTANCE-ASSOCIATED MACROPHAGE PROTEIN           
7406:  zs5t-A  2.3 31.9  170   786    6   MOLECULE: CAS SCAFFOLDING PROTEIN FAMILY MEMBER 4;                   
7407:  l5bt-A  2.3  8.2   89   367   15   MOLECULE: CYCLIN-DEPENDENT KINASE 5 ACTIVATOR 2;                     
7408:  hsb6-A  2.3 21.8  121  1220    7   MOLECULE: EUKARYOTIC TRANSLATION INITIATION FACTOR 5B;               
7409:  l5yl-A  2.3 22.9   84   662    4   MOLECULE: PROTEIN ASTER-C;                                           
7410:  a4tw-A  2.3 15.6   79   532   10   MOLECULE: DIMETHYLANILINE MONOOXYGENASE [N-OXIDE-FORMING] 3          
7411:  bg6c-A  2.3  9.2   94   207    9   MOLECULE: RAS-RELATED PROTEIN RAB-8B;                                
7412:  ehy2-A  2.3 19.4  128   568    6   MOLECULE: NATURAL RESISTANCE-ASSOCIATED MACROPHAGE PROTEIN           
7413:  pn9p-A  2.3 27.1  123   313    9   MOLECULE: OLFACTORY RECEPTOR 56A4;                                   
7414:  ql9d-A  2.3 43.3  198  1274    9   MOLECULE: VWFA AND CACHE DOMAIN-CONTAINING PROTEIN 1;                
7415:  hiu2-A  2.3 15.5   90   406    4   MOLECULE: 26S PROTEASOME REGULATORY SUBUNIT 8;                       
7416:  e2in-A  2.3  6.8   90   517    8   MOLECULE: TRIPARTITE MOTIF-CONTAINING PROTEIN 65;                    
7417:  v6br-A  2.3 15.4   68   155    1   MOLECULE: DNA-BINDING PROTEIN INHIBITOR ID-1;                        
7418:  c9ek-A  2.3 17.2   81  1400   12   MOLECULE: IGGFC-BINDING PROTEIN;                                     
7419:  rhr4-A  2.3 15.1  111   390    6   MOLECULE: NEUROMEDIN-B RECEPTOR;                                     
7420:  das4-A  2.3 13.4  108   350    2   MOLECULE: NUCLEAR PORE COMPLEX-INTERACTING PROTEIN FAMILY M          
7421:  jz6l-A  2.3  7.2  105   664    8   MOLECULE: RBBP8 N-TERMINAL-LIKE PROTEIN;                             
7422:  h5de-A  2.3  8.5  102   203    7   MOLECULE: RAS-RELATED PROTEIN RAB-24;                                
7423:  p9yh-A  2.3  9.5  124   351    8   MOLECULE: CYTOPLASMIC DYNEIN 2 LIGHT INTERMEDIATE CHAIN 1;           
7424:  i2pa-A  2.3 24.7  153   710    4   MOLECULE: INTEGRATOR COMPLEX SUBUNIT 10;                             
7425:  ef0o-A  2.3 15.6   70   126    4   MOLECULE: CYCLIN-DEPENDENT KINASE 2-ASSOCIATED PROTEIN 2;            
7426:  uzd3-A  2.3 17.1  137   690    8   MOLECULE: BILE ACYL-COA SYNTHETASE;                                  
7427:  he0n-A  2.3  8.2   90   105    9   MOLECULE: TRANSMEMBRANE PROTEIN 273;                                 
7428:  gr6l-A  2.3  6.0   61   149   10   MOLECULE: OOCYTE-EXPRESSED PROTEIN HOMOLOG;                          
7429:  vg4h-A  2.3 22.6  101   229    4   MOLECULE: CLATHRIN LIGHT CHAIN B;                                    
7430:  dgh8-A  2.3  2.7   46   655    4   MOLECULE: TUMOR NECROSIS FACTOR RECEPTOR SUPERFAMILY MEMBER          
7431:  oi7p-A  2.3 37.6  125   409    4   MOLECULE: FAILED AXON CONNECTIONS HOMOLOG;                           
7432:  nh1n-A  2.3 29.2  130   367    7   MOLECULE: CYSTINOSIN;                                                
7433:  t5sq-A  2.3  4.5   66   507   12   MOLECULE: RAS ASSOCIATION DOMAIN-CONTAINING PROTEIN 10;              
7434:  ccx3-A  2.3 18.6  109   248    4   MOLECULE: TETRASPANIN-19;                                            
7435:  nmu1-A  2.3 10.5   72   315    7   MOLECULE: EUKARYOTIC TRANSLATION INITIATION FACTOR 2 SUBUNI          
7436:  ot3n-A  2.3 35.0  141   446    8   MOLECULE: ZINC FINGER PROTEIN 3;                                     
7437:  mcr0-A  2.3 12.8   72   500    8   MOLECULE: E3 UBIQUITIN-PROTEIN LIGASE TRIM4;                         
7438:  kw7m-A  2.3 10.4   76  1400   11   MOLECULE: UNCHARACTERIZED PROTEIN;                                   
7439:  cn4g-A  2.3 15.8  112   181    7   MOLECULE: CYCLIC AMP-DEPENDENT TRANSCRIPTION FACTOR ATF-3;           
7440:  vq2d-A  2.3 24.6   93  1400   14   MOLECULE: IGGFC-BINDING PROTEIN;                                     
7441:  a1cn-A  2.3 26.5  151  1400    8   MOLECULE: LAMININ SUBUNIT ALPHA-3;                                   
7442:  ri9d-A  2.3 16.5  124   316    8   MOLECULE: OLFACTORY RECEPTOR 10A7;                                   
7443:  jii7-A  2.3 32.1  146   677    5   MOLECULE: BETA-GALACTOSIDASE;                                        
7444:  hc4p-A  2.3 15.6  104   495   10   MOLECULE: ZINC FINGER PROTEIN 212;                                   
7445:  pv7m-A  2.3 13.7   72   479   10   MOLECULE: POLYADENYLATE-BINDING PROTEIN-INTERACTING PROTEIN          
7446:  n1rn-A  2.3  3.4   94   227   11   MOLECULE: TESTIS-EXPRESSED PROTEIN 30;                               
7447:  zk7y-A  2.3 30.5  130   375    8   MOLECULE: NEUROPEPTIDE Y RECEPTOR TYPE 4-2;                          
7448:  rlm4-A  2.3 29.7  124   395    8   MOLECULE: GPI-ANCHOR TRANSAMIDASE;                                   
7449:  df1c-A  2.3 26.3  106   711    3   MOLECULE: ZINC FINGER PROTEIN 175;                                   
7450:  v7um-A  2.3  7.6   69   172    4   MOLECULE: CENTRIN-1;                                                 
7451:  v1zz-A  2.3 22.2  118   514    6   MOLECULE: F-BOX-LIKE/WD REPEAT-CONTAINING PROTEIN TBL1XR1;           
7452:  az6s-A  2.3 12.8   78   133   10   MOLECULE: HELIX-LOOP-HELIX PROTEIN 1;                                
7453:  iho9-A  2.3 29.5   85  1400   12   MOLECULE: E3 UBIQUITIN-PROTEIN LIGASE HERC2;                         
7454:  z3ed-A  2.3 27.9   92   408    9   MOLECULE: S100P-BINDING PROTEIN;                                     
7455:  sg2g-A  2.3  8.2   73  1400    5   MOLECULE: RYANODINE RECEPTOR 2;                                      
7456:  tfg9-A  2.3 34.1  150   361    7   MOLECULE: SPERMATOGENESIS-ASSOCIATED PROTEIN 17;                     
7457:  bn2f-A  2.3 14.0  110   302   10   MOLECULE: OLFACTORY RECEPTOR 51H1;                                   
7458:  x1so-A  2.3 18.1  139   453    9   MOLECULE: G-PROTEIN COUPLED RECEPTOR 39;                             
7459:  dr6e-A  2.3 17.9  138   837    7   MOLECULE: MANNOSYL-OLIGOSACCHARIDE GLUCOSIDASE;                      
7460:  u2mb-A  2.3 19.3  110   512    8   MOLECULE: MESODERM INDUCTION EARLY RESPONSE PROTEIN 1;               
7461:  sk5r-A  2.3 13.5   64   172    5   MOLECULE: CENTRIN-2;                                                 
7462:  x5fo-A  2.3 17.9  127   624    3   MOLECULE: CERAMIDE TRANSFER PROTEIN;                                 
7463:  v4un-A  2.3  4.9   69   856    9   MOLECULE: NUCLEAR VALOSIN-CONTAINING PROTEIN-LIKE;                   
7464:  vg9p-A  2.3 11.4  129   309    5   MOLECULE: CDK-ACTIVATING KINASE ASSEMBLY FACTOR MAT1;                
7465:  dxy0-A  2.3 24.1   91  1400    5   MOLECULE: TRINUCLEOTIDE REPEAT-CONTAINING GENE 18 PROTEIN;           
7466:  ykk4-A  2.3 39.7  165   928    7   MOLECULE: DNA-BINDING PROTEIN RFX6;                                  
7467:  m7wh-A  2.3 15.4   74   926    7   MOLECULE: SPERM-ASSOCIATED ANTIGEN 1;                                
7468:  e2bv-A  2.3 25.0  150  1400    8   MOLECULE: A-KINASE ANCHOR PROTEIN 9;                                 
7469:  m4jt-A  2.3 35.3  131   311    8   MOLECULE: TRANSMEMBRANE PROTEIN 177;                                 
7470:  o4ip-A  2.3 26.3  145   367    6   MOLECULE: GANGLIOSIDE-INDUCED DIFFERENTIATION-ASSOCIATED PR          
7471:  x4lt-A  2.3 36.7   92   998   10   MOLECULE: DNA DAMAGE-INDUCED APOPTOSIS SUPPRESSOR PROTEIN;           
7472:  r0bv-A  2.3  6.3  112   327    7   MOLECULE: OLFACTORY RECEPTOR 6A2;                                    
7473:  a1jx-A  2.3 14.5   67   355   12   MOLECULE: ZINC FINGER PROTEIN 781;                                   
7474:  mp2u-A  2.3 36.5  100   264    6   MOLECULE: LEUKOCYTE RECEPTOR CLUSTER MEMBER 1;                       
7475:  c8xs-A  2.3  9.6  123  2542    7   MOLECULE: TALIN-2;                                                   
7476:  cy2p-A  2.3 29.3  136   373    8   MOLECULE: CHEMOKINE-LIKE RECEPTOR 1;                                 
7477:  ott7-A  2.3 22.3  110   597    5   MOLECULE: PUTATIVE HEAT SHOCK PROTEIN HSP 90-BETA-3;                 
7478:  tu4h-A  2.3 12.9  109   715    6   MOLECULE: BARDET-BIEDL SYNDROME 7 PROTEIN;                           
7479:  aa3s-A  2.3 14.5  129   686   12   MOLECULE: ACYL-COA SYNTHETASE SHORT-CHAIN FAMILY MEMBER 3,           
7480:  j1oi-A  2.3 15.0   71   176   11   MOLECULE: INTERLEUKIN-20;                                            
7481:  d1jv-A  2.3 20.6  148   696   13   MOLECULE: C2 DOMAIN-CONTAINING PROTEIN 2;                            
7482:  oi8j-A  2.3 28.8  104   246    4   MOLECULE: MYOD FAMILY INHIBITOR;                                     
7483:  t3nl-A  2.3 14.2   62   192   10   MOLECULE: PHOSPHOMEVALONATE KINASE;                                  
7484:  ewg4-A  2.3 18.5   98   544    5   MOLECULE: NEDD4-BINDING PROTEIN 3;                                   
7485:  fn5y-A  2.3 10.4  123   760   15   MOLECULE: GENERAL TRANSCRIPTION AND DNA REPAIR FACTOR IIH H          
7486:  zz9a-A  2.3 28.7  138   314    5   MOLECULE: OLFACTORY RECEPTOR 5H2;                                    
7487:  e6dq-A  2.3 13.3   91   241    9   MOLECULE: THYROID TRANSCRIPTION FACTOR 1-ASSOCIATED PROTEIN          
7488:  hn9j-A  2.3 37.7  136  1087    7   MOLECULE: DNA HELICASE B;                                            
7489:  da6c-A  2.3  5.3   72   303    7   MOLECULE: MONOGLYCERIDE LIPASE;                                      
7490:  r1yr-A  2.3 25.2  153  1044    5   MOLECULE: BETA-KLOTHO;                                               
7491:  u7ci-A  2.3 11.2  158   956    6   MOLECULE: GLUTAMATE RECEPTOR IONOTROPIC, KAINATE 4;                  
7492:  tz5a-A  2.3  7.8  102   314    4   MOLECULE: CALCIUM HOMEOSTASIS MODULATOR PROTEIN 4;                   
7493:  fbl0-A  2.3 19.8  120   521    6   MOLECULE: CHOLESTEROL SIDE-CHAIN CLEAVAGE ENZYME, MITOCHOND          
7494:  hv4z-A  2.3 35.1  120   292    3   MOLECULE: UNCHARACTERIZED PROTEIN NKAPD1;                            
7495:  d6up-A  2.3  9.7  109   347    5   MOLECULE: OLFACTORY RECEPTOR 2M2;                                    
7496:  fkp0-A  2.3 18.0   70  1065    1   MOLECULE: INVERSIN;                                                  
7497:  rzo4-A  2.3 19.5  115   941   11   MOLECULE: ANKYRIN REPEAT AND MYND DOMAIN-CONTAINING PROTEIN          
7498:  ub0u-A  2.3  4.0   80   333   14   MOLECULE: ELECTRON TRANSFER FLAVOPROTEIN SUBUNIT ALPHA,              
7499:  t1td-A  2.3  5.4   83   344    5   MOLECULE: BETA-1,4-GALACTOSYLTRANSFERASE 4;                          
7500:  c0il-A  2.3  3.4   51   300   16   MOLECULE: TUMOR NECROSIS FACTOR RECEPTOR SUPERFAMILY MEMBER          
7501:  e0xp-A  2.3 35.2  181  1253    8   MOLECULE: PLECKSTRIN HOMOLOGY-LIKE DOMAIN FAMILY B MEMBER 2          
7502:  l4qu-A  2.3 27.4  140   281    6   MOLECULE: ELONGATION FACTOR 1-DELTA;                                 
7503:  leo0-A  2.3 16.8  128  1400    5   MOLECULE: NEUROBLASTOMA BREAKPOINT FAMILY MEMBER 19;                 
7504:  ry3v-A  2.3  4.6  116   228    9   MOLECULE: LHFPL TETRASPAN SUBFAMILY MEMBER 2 PROTEIN;                
7505:  c8uj-A  2.3  6.6  102   205    6   MOLECULE: RAS-RELATED AND ESTROGEN-REGULATED GROWTH INHIBIT          
7506:  w1zo-A  2.3 21.6   69   144    9   MOLECULE: EF-HAND CALCIUM-BINDING DOMAIN-CONTAINING PROTEIN          
7507:  y6jk-A  2.3 26.1  174   563    3   MOLECULE: METHYLCROTONOYL-COA CARBOXYLASE BETA CHAIN, MITOC          
7508:  cu3x-A  2.3 26.8  130   743   12   MOLECULE: DYSTROBREVIN ALPHA;                                        
7509:  v3ic-A  2.3 22.0  110   960    9   MOLECULE: ENDOPLASMIC RETICULUM AMINOPEPTIDASE 2;                    
7510:  e7wy-A  2.3 16.2  138   360    8   MOLECULE: OLFACTORY RECEPTOR 1L1;                                    
7511:  pak1-A  2.3  5.0   60   116    8   MOLECULE: DEVELOPMENTAL PLURIPOTENCY-ASSOCIATED 5 PROTEIN;           
7512:  q5nv-A  2.3  9.8   97   221   10   MOLECULE: RAS-RELATED PROTEIN RAB-27A;                               
7513:  gn7m-A  2.3 23.1  157   784    9   MOLECULE: REPETIN;                                                   
7514:  uyx0-A  2.3 20.7   79   548    5   MOLECULE: TRIPARTITE MOTIF-CONTAINING PROTEIN 55;                    
7515:  ie5g-A  2.3 15.6  116   312    9   MOLECULE: OLFACTORY RECEPTOR 4F6;                                    
7516:  yp9i-A  2.3 15.8   91   736   10   MOLECULE: GEPHYRIN;                                                  
7517:  u0sr-A  2.3  3.0   71   180   13   MOLECULE: ADENINE PHOSPHORIBOSYLTRANSFERASE;                         
7518:  fw9m-A  2.3 15.5  137   462    8   MOLECULE: ALPHA-2C ADRENERGIC RECEPTOR;                              
7519:  l3wg-A  2.3  3.7   68   691    6   MOLECULE: SOLUTE CARRIER FAMILY 28 MEMBER 3;                         
7520:  tl9u-A  2.3 14.6   87   393    7   MOLECULE: CYTOTOXIC AND REGULATORY T-CELL MOLECULE;                  
7521:  wjg6-A  2.3 21.9   91   432    5   MOLECULE: PACHYTENE CHECKPOINT PROTEIN 2 HOMOLOG;                    
7522:  p2cd-A  2.3  5.4   80   307    5   MOLECULE: POTASSIUM CHANNEL SUBFAMILY K MEMBER 7;                    
7523:  ive0-A  2.3 21.2   73  1400   14   MOLECULE: IGGFC-BINDING PROTEIN;                                     
7524:  iqv3-A  2.3 22.9  130  1400   12   MOLECULE: DYNEIN HEAVY CHAIN 3, AXONEMAL;                            
7525:  th5m-A  2.3 41.7  155  1215    8   MOLECULE: HOMEODOMAIN-INTERACTING PROTEIN KINASE 3;                  
7526:  c2io-A  2.3 20.7   65  1400    6   MOLECULE: BACULOVIRAL IAP REPEAT-CONTAINING PROTEIN 6;               
7527:  e4af-A  2.3 25.8  132   386    9   MOLECULE: N-TERMINAL EF-HAND CALCIUM-BINDING PROTEIN 2;              
7528:  wx2l-A  2.3 29.5  127  1357    6   MOLECULE: ANKYRIN-2;                                                 
7529:  u9rq-A  2.3 39.7  209  1334    6   MOLECULE: NCK-ASSOCIATED PROTEIN 5-LIKE;                             
7530:  dxq1-A  2.3 18.6  122   313   14   MOLECULE: OLFACTORY RECEPTOR 56A5;                                   
7531:  pz1t-A  2.3  6.4   81   522    6   MOLECULE: AMPHOTERIN-INDUCED PROTEIN 2;                              
7532:  l0vx-A  2.3 26.6  143  1076    8   MOLECULE: LEUCINE ZIPPER PROTEIN 1;                                  
7533:  f6gp-A  2.3 34.7  157  1400    8   MOLECULE: TITIN;                                                     
7534:  o3zp-A  2.3 10.4  105   323    8   MOLECULE: SPHINGOLIPID DELTA(4)-DESATURASE/C4-MONOOXYGENASE          
7535:  afh1-A  2.3  8.1   80   388    5   MOLECULE: ANGIOPOIETIN-RELATED PROTEIN 5;                            
7536:  j1qz-A  2.3 18.4  104   384    7   MOLECULE: PROTEIN AAR2 HOMOLOG;                                      
7537:  x8ld-A  2.3 11.6   64   486   11   MOLECULE: KERATIN, TYPE II CUTICULAR HB6;                            
7538:  kri3-A  2.3 16.9  126   350    6   MOLECULE: C5A ANAPHYLATOXIN CHEMOTACTIC RECEPTOR 1;                  
7539:  ejy2-A  2.3 22.4  166   736    5   MOLECULE: TRANSCRIPTION REGULATOR PROTEIN BACH1;                     
7540:  sb6b-A  2.3 11.1   63   498    8   MOLECULE: E3 UBIQUITIN-PROTEIN LIGASE TRIM22;                        
7541:  p0cr-A  2.3 25.8   86   372    3   MOLECULE: BETA-1,4-GALACTOSYLTRANSFERASE 2;                          
7542:  fd7r-A  2.3 23.6  108   622    6   MOLECULE: TRANSCRIPTION FACTOR SOX-13;                               
7543:  ut6o-A  2.3 10.2   97   207   10   MOLECULE: RAS-RELATED PROTEIN RAB-7A;                                
7544:  o2qq-A  2.3  7.9   77   881    5   MOLECULE: FANCONI ANEMIA CORE COMPLEX-ASSOCIATED PROTEIN 10          
7545:  i7yj-A  2.3 20.8  100   239   10   MOLECULE: LEUCINE RICH ADAPTOR PROTEIN 1;                            
7546:  mso1-A  2.3  7.0   72   541    6   MOLECULE: 2-HYDROXYACYLSPHINGOSINE 1-BETA-GALACTOSYLTRANSFE          
7547:  gvs8-A  2.3 17.2   96  1551    9   MOLECULE: SERINE/THREONINE-PROTEIN KINASE MRCK GAMMA;                
7548:  e9nf-A  2.3 22.6  171   693    7   MOLECULE: TGF-BETA-ACTIVATED KINASE 1 AND MAP3K7-BINDING PR          
7549:  xgv8-A  2.3 16.0   68  1216    9   MOLECULE: TRIPARTITE MOTIF-CONTAINING PROTEIN 66;                    
7550:  euq8-A  2.3 37.1  136   381    4   MOLECULE: PROBABLE G-PROTEIN COUPLED RECEPTOR 34;                    
7551:  oay0-A  2.3 10.3   60   114    7   MOLECULE: PUTATIVE UNCHARACTERIZED PROTEIN UNQ5815/PRO19632          
7552:  j8ix-A  2.3 14.1  100   403    6   MOLECULE: PHOSPHATIDYLINOSITOL 3,4,5-TRISPHOSPHATE 3-PHOSPH          
7553:  bw7p-A  2.3 36.1   87   381    9   MOLECULE: CAMP-DEPENDENT PROTEIN KINASE TYPE I-BETA REGULAT          
7554:  he2b-A  2.3 17.9  113   412    4   MOLECULE: SOLUTE CARRIER FAMILY 35 MEMBER G2;                        
7555:  mp0t-A  2.3  3.7   68   400    7   MOLECULE: PHD FINGER PROTEIN 24;                                     
7556:  dp0c-A  2.3 25.3  119   447   14   MOLECULE: GASTRIN/CHOLECYSTOKININ TYPE B RECEPTOR;                   
7557:  hc4f-A  2.3 10.2   94   312    4   MOLECULE: OLFACTORY RECEPTOR 51B2;                                   
7558:  tl0j-A  2.3 14.8   89   184    8   MOLECULE: U3 SMALL NUCLEOLAR RIBONUCLEOPROTEIN PROTEIN IMP3          
7559:  wy4z-A  2.3  9.5   97   207    8   MOLECULE: RAS-RELATED PROTEIN RAB-8A;                                
7560:  oij9-A  2.3 12.9   76   482   12   MOLECULE: CLASS E BASIC HELIX-LOOP-HELIX PROTEIN 41;                 
7561:  yrb8-A  2.3 26.7  155  1400    7   MOLECULE: E3 UBIQUITIN-PROTEIN LIGASE UBR5;                          
7562:  iga5-A  2.3 26.0  131   269    5   MOLECULE: WW DOMAIN-BINDING PROTEIN 1;                               
7563:  xxu3-A  2.3 12.8  109   361    9   MOLECULE: PROBABLE G-PROTEIN COUPLED RECEPTOR 25;                    
7564:  ijs5-A  2.3 46.1  139  1755    7   MOLECULE: DELETED IN LUNG AND ESOPHAGEAL CANCER PROTEIN 1;           
7565:  kj1o-A  2.3 16.2   87  1104   10   MOLECULE: EXTENDED SYNAPTOTAGMIN-1;                                  
7566:  cw0y-A  2.3 28.2  106   718    6   MOLECULE: NF-KAPPA-B INHIBITOR ZETA;                                 
7567:  g6tr-A  2.3 25.0   99  1042    7   MOLECULE: EXOSOME RNA HELICASE MTR4;                                 
7568:  sed5-A  2.3 14.0   81   296    5   MOLECULE: PARKIN COREGULATED GENE PROTEIN;                           
7569:  t5rp-A  2.3 12.5  117   354   12   MOLECULE: HISTO-BLOOD GROUP ABO SYSTEM TRANSFERASE;                  
7570:  rk5y-A  2.3 14.4  128   337    6   MOLECULE: OLFACTORY RECEPTOR 1F12;                                   
7571:  as1b-A  2.3 17.2   99   699    9   MOLECULE: TBC1 DOMAIN FAMILY MEMBER 23;                              
7572:  q4fp-A  2.3 16.3  120   316    8   MOLECULE: PUTATIVE OLFACTORY RECEPTOR 2I1;                           
7573:  u0zt-A  2.3 11.0  114   316    7   MOLECULE: OLFACTORY RECEPTOR 1K1;                                    
7574:  tz2i-A  2.3 11.2   92   201   10   MOLECULE: ADP-RIBOSYLATION FACTOR-LIKE PROTEIN 4D;                   
7575:  ezl1-A  2.3 11.7  102   271   12   MOLECULE: SIGNAL RECOGNITION PARTICLE RECEPTOR SUBUNIT BETA          
7576:  jt6r-A  2.3 19.2  117   496    7   MOLECULE: TRANSMEMBRANE PROTEIN 104;                                 
7577:  b3gf-A  2.3  7.6  107   312    6   MOLECULE: OLFACTORY RECEPTOR 2J1;                                    
7578:  rh7h-A  2.3 19.4   93   717    5   MOLECULE: F-BOX ONLY PROTEIN 42;                                     
7579:  wo5a-A  2.3 13.4   75   774    4   MOLECULE: E3 UBIQUITIN-PROTEIN LIGASE RFWD3;                         
7580:  qti5-A  2.3 16.7   89   155   13   MOLECULE: ZINC FINGER HIT DOMAIN-CONTAINING PROTEIN 3;               
7581:  o7ha-A  2.3 14.6   99  1400    7   MOLECULE: EPIPLAKIN;                                                 
7582:  z8aj-A  2.3 24.7  134   571    6   MOLECULE: POLYPEPTIDE N-ACETYLGALACTOSAMINYLTRANSFERASE 2;           
7583:  t4zp-A  2.3 12.6   96   292   11   MOLECULE: E3 UBIQUITIN-PROTEIN LIGASE RNF144A;                       
7584:  d7vc-A  2.3 10.9  119   308    8   MOLECULE: OLFACTORY RECEPTOR 13H1;                                   
7585:  ryk0-A  2.3 32.0  113   226   10   MOLECULE: ATP SYNTHASE SUBUNIT A;                                    
7586:  faq3-A  2.3 30.6  110   451    6   MOLECULE: OPIOID GROWTH FACTOR RECEPTOR-LIKE PROTEIN 1;              
7587:  i3eb-A  2.3 10.6   64   250    9   MOLECULE: TRIPARTITE MOTIF-CONTAINING PROTEIN 73;                    
7588:  erd6-A  2.3 40.8  162   677    7   MOLECULE: OPIOID GROWTH FACTOR RECEPTOR;                             
7589:  sm2h-A  2.3  3.4   63   227   11   MOLECULE: PROTEIN-L-ISOASPARTATE(D-ASPARTATE) O-METHYLTRANS          
7590:  y5ky-A  2.3 11.5   93   792    4   MOLECULE: COILED-COIL DOMAIN-CONTAINING PROTEIN R3HCC1L;             
7591:  bqx7-A  2.3 13.8   98   726    7   MOLECULE: ORC UBIQUITIN LIGASE 1;                                    
7592:  m5xu-A  2.3 23.9  131  1488    8   MOLECULE: IQ MOTIF AND SEC7 DOMAIN-CONTAINING PROTEIN 2;             
7593:  rjk9-A  2.3  9.1   91   217    9   MOLECULE: RAS-RELATED PROTEIN RAB-19;                                
7594:  ok1j-A  2.3 16.3   95   611    4   MOLECULE: HISTONE ACETYLTRANSFERASE KAT7;                            
7595:  k6zk-A  2.3  6.3  151   583    9   MOLECULE: PUTATIVE RHOPHILIN-2-LIKE PROTEIN RHPN2P1;                 
7596:  q1mv-A  2.3 14.2  142   377    9   MOLECULE: PALMITOYLTRANSFERASE ZDHHC16;                              
7597:  b3vy-A  2.3 34.8  134   604   11   MOLECULE: PROTEIN CBFA2T2;                                           
7598:  ymr9-A  2.3  5.9   58   456   14   MOLECULE: RUVB-LIKE 1;                                               
7599:  l8cx-A  2.3  6.4  111   309    7   MOLECULE: OLFACTORY RECEPTOR 10V1;                                   
7600:  n0vp-A  2.3  4.6   70   180    6   MOLECULE: PUTATIVE L-TYPE AMINO ACID TRANSPORTER 1-LIKE PRO          
7601:  e7hg-A  2.3 17.2   87  1400   13   MOLECULE: IGGFC-BINDING PROTEIN;                                     
7602:  nsb8-A  2.3 15.2   80   306    5   MOLECULE: PROTEIN YIPF1;                                             
7603:  s2fj-A  2.3 18.7   93   360    8   MOLECULE: EPOXIDE HYDROLASE 3;                                       
7604:  dfa4-A  2.3 36.3  172   622    9   MOLECULE: GOLGIN SUBFAMILY A MEMBER 6-LIKE PROTEIN 7;                
7605:  k7sf-A  2.3  9.3   63   528    6   MOLECULE: TYROSINE 3-MONOOXYGENASE;                                  
7606:  hi9v-A  2.3 31.0  170  1400   11   MOLECULE: THYROGLOBULIN;                                             
7607:  ma6l-A  2.3 28.9  151   342    6   MOLECULE: CILIA- AND FLAGELLA-ASSOCIATED PROTEIN 36;                 
7608:  wt0l-A  2.3 25.1  104  1426    9   MOLECULE: NEPHROCYSTIN-4;                                            
7609:  b6dx-A  2.3 31.9  110   524    8   MOLECULE: PIGGYBAC TRANSPOSABLE ELEMENT-DERIVED PROTEIN 5;           
7610:  hka9-A  2.3 14.5  103   591    8   MOLECULE: FRIZZLED-9;                                                
7611:  lp6v-A  2.3 18.2  125   672    6   MOLECULE: ACETOACETYL-COA SYNTHETASE;                                
7612:  fmt9-A  2.3 16.1  102   508    9   MOLECULE: TBC1 DOMAIN FAMILY MEMBER 10A;                             
7613:  o8ak-A  2.3 22.8   83  1132    6   MOLECULE: PROTEIN SEL-1 HOMOLOG 3;                                   
7614:  ve1a-A  2.3 25.3  167   633   11   MOLECULE: NEUROBLASTOMA BREAKPOINT FAMILY MEMBER 3;                  
7615:  osk7-A  2.3 13.0  121   313    7   MOLECULE: OLFACTORY RECEPTOR 1M1;                                    
7616:  uut4-A  2.3  6.8   93   334    5   MOLECULE: HEAT SHOCK FACTOR 2-BINDING PROTEIN;                       
7617:  tf4a-A  2.3 18.5  182   991    7   MOLECULE: PROTEIN SMG8;                                              
7618:  hnk7-A  2.3 32.3  126   530   10   MOLECULE: EQUILIBRATIVE NUCLEOSIDE TRANSPORTER 4;                    
7619:  tz6a-A  2.3 17.0   86   460   12   MOLECULE: ANTIZYME INHIBITOR 2;                                      
7620:  n5wr-A  2.3 22.5  129   410    5   MOLECULE: TRANSCRIPTION FACTOR DP-1;                                 
7621:  ol5l-A  2.3 14.2   87   300   11   MOLECULE: F-BOX/LRR-REPEAT PROTEIN 15;                               
7622:  mkn9-A  2.3 27.0   97   673    7   MOLECULE: ANNEXIN A6;                                                
7623:  nwc4-A  2.3 18.3   74   163    5   MOLECULE: CENTROSOMAL PROTEIN OF 19 KDA;                             
7624:  zl1b-A  2.3 39.7   76   961    9   MOLECULE: FYVE, RHOGEF AND PH DOMAIN-CONTAINING PROTEIN 1;           
7625:  hl1d-A  2.3 15.7  103  2332    6   MOLECULE: PHOSPHATIDYLINOSITOL PHOSPHATASE PTPRQ;                    
7626:  t3kn-A  2.3 23.4   81   695   14   MOLECULE: SEGMENT POLARITY PROTEIN DISHEVELLED HOMOLOG DVL-          
7627:  uv1r-A  2.3 22.0   99   464    6   MOLECULE: NADH DEHYDROGENASE [UBIQUINONE] FLAVOPROTEIN 1,            
7628:  xpd2-A  2.3 12.6  106   555    7   MOLECULE: BIFUNCTIONAL EPOXIDE HYDROLASE 2;                          
7629:  j5jo-A  2.3 17.4   70  2443    7   MOLECULE: SPATACSIN;                                                 
7630:  nk2z-A  2.3 48.0  160  1400    6   MOLECULE: E1A-BINDING PROTEIN P400;                                  
7631:  gh2q-A  2.3 13.3   89   527    8   MOLECULE: DNA POLYMERASE EPSILON SUBUNIT 2;                          
7632:  v0yn-A  2.3 22.1   96   610   16   MOLECULE: CYTOSOLIC 5'-NUCLEOTIDASE 1B;                              
7633:  fl2v-A  2.3 17.5  115  1400    3   MOLECULE: APOLIPOPROTEIN B-100;                                      
7634:  sic2-A  2.3 13.4  143  1492    7   MOLECULE: ATP-BINDING CASSETTE SUB-FAMILY C MEMBER 10;               
7635:  yj9c-A  2.3 16.7  114   522    8   MOLECULE: ZINC FINGER AND BTB DOMAIN-CONTAINING PROTEIN 18;          
7636:  aff1-A  2.3 11.5  131  1400    8   MOLECULE: CILIA- AND FLAGELLA-ASSOCIATED PROTEIN 47;                 
7637:  ykm1-A  2.3 30.9  126   323    6   MOLECULE: TRANSMEMBRANE PROTEIN 59;                                  
7638:  d3va-A  2.3 27.3  107   309    6   MOLECULE: MELANOMA-ASSOCIATED ANTIGEN 1;                             
7639:  jb7y-A  2.3  7.2   52   138   12   MOLECULE: CENTROMERE PROTEIN S;                                      
7640:  ic3m-A  2.3 29.8  131  1400    8   MOLECULE: E1A-BINDING PROTEIN P400;                                  
7641:  z4kg-A  2.3 38.5  112  1162    8   MOLECULE: LYSINE-SPECIFIC DEMETHYLASE 2A;                            
7642:  na9i-A  2.3 34.3  102   263    3   MOLECULE: RETINOIC ACID EARLY TRANSCRIPT 1E;                         
7643:  qsf9-A  2.3 19.2  102  1400    6   MOLECULE: MUCIN-2;                                                   
7644:  l8fp-A  2.3 36.1  154   273    4   MOLECULE: TRANSMEMBRANE PROTEIN 202;                                 
7645:  cf3r-A  2.3  9.2  133  1400    2   MOLECULE: ADHESION G-PROTEIN COUPLED RECEPTOR V1;                    
7646:  gka7-A  2.3 31.3  127   209    5   MOLECULE: TRANSMEMBRANE PROTEIN 52;                                  
7647:  bvh6-A  2.3 38.9  116   169    7   MOLECULE: CILIA- AND FLAGELLA-ASSOCIATED PROTEIN HOATZ;              
7648:  sld3-A  2.3 24.4  115  1400    8   MOLECULE: MUCIN-19;                                                  
7649:  yb0n-A  2.3 17.2  102   592    6   MOLECULE: LEUCINE-RICH REPEAT AND IMMUNOGLOBULIN-LIKE DOMAI          
7650:  pay7-A  2.3 26.8   79   947    6   MOLECULE: MYCBP-ASSOCIATED PROTEIN;                                  
7651:  v1xu-A  2.3 35.9  124   223   10   MOLECULE: IMMEDIATE EARLY RESPONSE GENE 2 PROTEIN;                   
7652:  r7aw-A  2.3 35.8  138   621    9   MOLECULE: UBIQUITIN CARBOXYL-TERMINAL HYDROLASE MINDY-2;             
7653:  gu1y-A  2.3 31.7   96   175    8   MOLECULE: HOMEOBOX PROTEIN DLX-6;                                    
7654:  b7ot-A  2.3 19.8   89   148    6   MOLECULE: RING FINGER PROTEIN 24;                                    
7655:  v1rn-A  2.3 11.0   94   193    9   MOLECULE: PUTATIVE HISTONE H2B TYPE 2-C;                             
7656:  c9sp-A  2.3 19.0  116   576    9   MOLECULE: MALONATE--COA LIGASE ACSF3, MITOCHONDRIAL;                 
7657:  n8zp-A  2.3 22.1  115   370    6   MOLECULE: LYSOPHOSPHATIDIC ACID RECEPTOR 4;                          
7658:  z9eh-A  2.3  9.1   72   339   10   MOLECULE: ANNEXIN A2;                                                
7659:  mwt3-A  2.3 15.2   94  1058    7   MOLECULE: SMC5-SMC6 COMPLEX LOCALIZATION FACTOR PROTEIN 1;           
7660:  mn1t-A  2.3 47.9  127  1400    8   MOLECULE: APOLIPOPROTEIN B-100;                                      
7661:  u4gl-A  2.3 21.9  114   918    8   MOLECULE: GLUTAMATE RECEPTOR IONOTROPIC, KAINATE 1;                  
7662:  a3uv-A  2.3 21.1  102   354   12   MOLECULE: REPLICATION FACTOR C SUBUNIT 2;                            
7663:  zl9b-A  2.3 12.2   74   725   12   MOLECULE: AMINOPEPTIDASE RNPEPL1;                                    
7664:  odc7-A  2.3 35.4   77  1400   12   MOLECULE: HELICASE SRCAP;                                            
7665:  g3nq-A  2.3 16.5  107   459    7   MOLECULE: METALLOREDUCTASE STEAP4;                                   
7666:  afl1-A  2.3 25.8   85  1400    1   MOLECULE: PROTEIN AHNAK2;                                            
7667:  r4vz-A  2.3 37.7   97  1048   10   MOLECULE: PH AND SEC7 DOMAIN-CONTAINING PROTEIN 3;                   
7668:  cg7v-A  2.3 23.8   98   554    5   MOLECULE: ZINC FINGER PROTEIN 714;                                   
7669:  fa5l-A  2.3  5.8   98   225    6   MOLECULE: RAS-RELATED PROTEIN RAB-21;                                
7670:  l4eh-A  2.3 10.0   81   443   15   MOLECULE: 2-(3-AMINO-3-CARBOXYPROPYL)HISTIDINE SYNTHASE SUB          
7671:  shw6-A  2.3 24.9   85   333    7   MOLECULE: HOMEOBOX PROTEIN ENGRAILED-2;                              
7672:  ye3r-A  2.3 40.1  166  2579   10   MOLECULE: ECTOPIC P GRANULES PROTEIN 5 HOMOLOG;                      
7673:  h4ob-A  2.3 31.9  114   479    7   MOLECULE: F-BOX/LRR-REPEAT PROTEIN 16;                               
7674:  xj3f-A  2.3  9.6   90   313   13   MOLECULE: BTB/POZ DOMAIN-CONTAINING ADAPTER FOR CUL3-MEDIAT          
7675:  utj7-A  2.3 18.1  136  1400    1   MOLECULE: HISTONE-LYSINE N-METHYLTRANSFERASE 2B;                     
7676:  elw4-A  2.3  5.8   55    99   13   MOLECULE: SMALL INTEGRAL MEMBRANE PROTEIN 9;                         
7677:  uau7-A  2.3  6.9  125   487    3   MOLECULE: TRANSMEMBRANE PROTEIN 161B;                                
7678:  v3ao-A  2.3 22.1  127   400    7   MOLECULE: CYTOHESIN-2;                                               
7679:  jpf9-A  2.3 30.2  132   763    6   MOLECULE: DUAL SPECIFICITY TYROSINE-PHOSPHORYLATION-REGULAT          
7680:  w7zk-A  2.3 29.6   98   396    8   MOLECULE: COILED-COIL DOMAIN-CONTAINING PROTEIN 130;                 
7681:  zs5y-A  2.3 17.5  127   729    9   MOLECULE: RAB-LIKE PROTEIN 6;                                        
7682:  vjs8-A  2.3 25.0   90   313   10   MOLECULE: PROTEIN MFI;                                               
7683:  q0hh-A  2.3 14.6   78   715    8   MOLECULE: METASTASIS-ASSOCIATED PROTEIN MTA1;                        
7684:  ges0-A  2.3 38.4  232  1491    6   MOLECULE: RHO GTPASE-ACTIVATING PROTEIN 23;                          
7685:  njy2-A  2.3 10.9   45   531    4   MOLECULE: RCC1 AND BTB DOMAIN-CONTAINING PROTEIN 1;                  
7686:  bx5q-A  2.3  8.2   94   339    6   MOLECULE: PUTATIVE P2Y PURINOCEPTOR 10;                              
7687:  oa4h-A  2.3 41.8  174   298    6   MOLECULE: TROPONIN T, CARDIAC MUSCLE;                                
7688:  t2za-A  2.3 19.1  123   403    4   MOLECULE: ZINC FINGER CCHC DOMAIN-CONTAINING PROTEIN 18;             
7689:  pu4z-A  2.3 26.9  108   424   12   MOLECULE: DOUBLE HOMEOBOX PROTEIN 4-LIKE PROTEIN 6;                  
7690:  ae9j-A  2.3 12.3   60   669    5   MOLECULE: POLYAMINE DEACETYLASE HDAC10;                              
7691:  qmd6-A  2.3 16.3  109  1400    6   MOLECULE: MUCIN-2;                                                   
7692:  e8kv-A  2.3 25.7   94  1400    4   MOLECULE: IGGFC-BINDING PROTEIN;                                     
7693:  lo6n-A  2.3 26.2   81   212   11   MOLECULE: ROPPORIN-1A;                                               
7694:  kp7y-A  2.3  3.3   65   259   11   MOLECULE: HALOACID DEHALOGENASE-LIKE HYDROLASE DOMAIN-CONTA          
7695:  gkz1-A  2.3 22.2  117   689    8   MOLECULE: CENTROSOMAL PROTEIN OF 78 KDA;                             
7696:  pcp6-A  2.3  3.0   66    91   17   MOLECULE: PUTATIVE TRANSMEMBRANE PROTEIN ENCODED BY LINC008          
7697:  f2ys-A  2.3  9.0   99   297    3   MOLECULE: MITOCHONDRIAL NICOTINAMIDE ADENINE DINUCLEOTIDE T          
7698:  cla3-A  2.3 28.7   83   792    7   MOLECULE: X-RAY RADIATION RESISTANCE-ASSOCIATED PROTEIN 1;           
7699:  x6ek-A  2.3 14.6  101   493    4   MOLECULE: MALONYL-COA DECARBOXYLASE, MITOCHONDRIAL;                  
7700:  v1jv-A  2.3 16.4   89   239    4   MOLECULE: ANKYRIN REPEAT DOMAIN-CONTAINING PROTEIN 49;               
7701:  aoy2-A  2.3  8.8  102   312    6   MOLECULE: OLFACTORY RECEPTOR 10K2;                                   
7702:  ksq4-A  2.3  7.4  107   363    7   MOLECULE: HAUS AUGMIN-LIKE COMPLEX SUBUNIT 4;                        
7703:  z6zn-A  2.3 26.4  121  1124    8   MOLECULE: [F-ACTIN]-MONOOXYGENASE MICAL2;                            
7704:  g9he-A  2.3 19.8   93   490    3   MOLECULE: METALLOREDUCTASE STEAP2;                                   
7705:  akw0-A  2.3 22.3  107   557    3   MOLECULE: CALCYPHOSIN-2;                                             
7706:  g7rg-A  2.3 16.6   95   187   11   MOLECULE: PUTATIVE GLYCOSYLTRANSFERASE ALG1-LIKE;                    
7707:  p5eg-A  2.3 20.4  104   642    5   MOLECULE: SODIUM- AND CHLORIDE-DEPENDENT NEUTRAL AND BASIC           
7708:  ks6u-A  2.3  7.2   87   541    3   MOLECULE: TETRATRICOPEPTIDE REPEAT PROTEIN 8;                        
7709:  kfb5-A  2.3 20.3  128  1400    8   MOLECULE: NEUROBEACHIN-LIKE PROTEIN 2;                               
7710:  zo5t-A  2.3 19.0  116  1400    5   MOLECULE: E3 UBIQUITIN-PROTEIN LIGASE HUWE1;                         
7711:  gr9m-A  2.3 17.1  120   567    4   MOLECULE: LIPASE MATURATION FACTOR 1;                                
7712:  u1lc-A  2.3 27.9  134  1400    7   MOLECULE: WD REPEAT-CONTAINING PROTEIN 87;                           
7713:  dke2-A  2.3 31.3  118   876    5   MOLECULE: EXONUCLEASE MUT-7 HOMOLOG;                                 
7714:  nhs6-A  2.3 25.5  132   337    4   MOLECULE: HSP90 CO-CHAPERONE CDC37-LIKE 1;                           
7715:  j3wo-A  2.3 27.9   92   373    5   MOLECULE: MUSCLEBLIND-LIKE PROTEIN 2;                                
7716:  zw2a-A  2.3 16.3   85   699    5   MOLECULE: GLUTAMINE--FRUCTOSE-6-PHOSPHATE AMINOTRANSFERASE           
7717:  okp1-A  2.3 30.2  140  1083    7   MOLECULE: SOLUTE CARRIER FAMILY 12 MEMBER 7;                         
7718:  azu6-A  2.3 15.3  134   654    4   MOLECULE: ENDOPLASMIC RETICULUM CHAPERONE BIP;                       
7719:  sdt1-A  2.3 17.9   93   617    4   MOLECULE: ELECTRON TRANSFER FLAVOPROTEIN-UBIQUINONE OXIDORE          
7720:  w3ja-A  2.3 20.9   99   436   11   MOLECULE: F-BOX/LRR-REPEAT PROTEIN 20;                               
7721:  tw0d-A  2.3  6.8  103   572    8   MOLECULE: NADP-DEPENDENT MALIC ENZYME;                               
7722:  p7wk-A  2.3 10.3  112   229   10   MOLECULE: GTP-BINDING PROTEIN DI-RAS3;                               
7723:  zdb2-A  2.3 15.0  125   538   10   MOLECULE: CLEFT LIP AND PALATE TRANSMEMBRANE PROTEIN 1-LIKE          
7724:  e8ad-A  2.3 28.1   75   999    7   MOLECULE: SARCOPLASMIC/ENDOPLASMIC RETICULUM CALCIUM ATPASE          
7725:  vu5o-A  2.3 32.4  107   666   13   MOLECULE: ENDOGENOUS RETROVIRUS GROUP K MEMBER 113 GAG POLY          
7726:  co8c-A  2.3 18.4   99   667    9   MOLECULE: SINGLE-MINDED HOMOLOG 2;                                   
7727:  yo2n-A  2.3 19.9   85   297    7   MOLECULE: NICOTINATE-NUCLEOTIDE PYROPHOSPHORYLASE [CARBOXYL          
7728:  kk4u-A  2.3 28.8  135   701    5   MOLECULE: ARACHIDONATE 12-LIPOXYGENASE, 12R-TYPE;                    
7729:  jv7z-A  2.3 22.7  123   652    9   MOLECULE: PROTEIN BNIP5;                                             
7730:  twa1-A  2.3  7.0   69    78   10   MOLECULE: SMALL INTEGRAL MEMBRANE PROTEIN 10-LIKE PROTEIN 2          
7731:  i4yc-A  2.3 13.3  100   183    8   MOLECULE: PROTON-TRANSPORTING V-TYPE ATPASE COMPLEX ASSEMBL          
7732:  nx6j-A  2.3 15.4  122   441   11   MOLECULE: PROTEIN ARGININE METHYLTRANSFERASE NDUFAF7, MITOC          
7733:  st7s-A  2.3 10.4   96   292    9   MOLECULE: TUMOR NECROSIS FACTOR ALPHA-INDUCED PROTEIN 8-LIK          
7734:  hs0e-A  2.3 39.2   70  1369    6   MOLECULE: RHO GUANINE NUCLEOTIDE EXCHANGE FACTOR 10;                 
7735:  n6lj-A  2.3 16.5   90   394   10   MOLECULE: ZINC FINGER AND SCAN DOMAIN-CONTAINING PROTEIN 9;          
7736:  i3op-A  2.3 11.6   76   134    5   MOLECULE: INTERLEUKIN-5;                                             
7737:  ac0e-A  2.3 14.9  108   162    4   MOLECULE: PROTEIN FAM162B;                                           
7738:  p8bs-A  2.3 31.8  150   803    7   MOLECULE: RAS GTPASE-ACTIVATING PROTEIN 4B;                          
7739:  ug8z-A  2.3 41.1  148  1400    5   MOLECULE: HEMICENTIN-2;                                              
7740:  u5xc-A  2.3 27.3  131  1158    5   MOLECULE: SERINE/THREONINE/TYROSINE-INTERACTING-LIKE PROTEI          
7741:  wju4-A  2.3 11.4   93   563    5   MOLECULE: RHODOPSIN KINASE GRK1;                                     
7742:  mza6-A  2.3 30.8   82  1400    5   MOLECULE: XIN ACTIN-BINDING REPEAT-CONTAINING PROTEIN 2;             
7743:  nt8x-A  2.2 11.8  119   390    8   MOLECULE: PROSTAGLANDIN E2 RECEPTOR EP3 SUBTYPE;                     
7744:  bju2-A  2.2  3.4   89   434    8   MOLECULE: ALPHA-ENOLASE;                                             
7745:  i5sp-A  2.2  3.3   67   205   22   MOLECULE: ISOCHORISMATASE DOMAIN-CONTAINING PROTEIN 2;               
7746:  hl2v-A  2.2 14.1  112  1400   11   MOLECULE: NEBULIN;                                                   
7747:  cvf4-A  2.2  5.1   64   268    2   MOLECULE: CALPAIN SMALL SUBUNIT 1;                                   
7748:  q6ik-A  2.2 26.2  179  1400   12   MOLECULE: WD REPEAT-CONTAINING PROTEIN 87;                           
7749:  gx3e-A  2.2 39.5  179  1400    4   MOLECULE: HISTONE-LYSINE N-METHYLTRANSFERASE 2D;                     
7750:  n9fp-A  2.2 14.7  123   321    7   MOLECULE: OLFACTORY RECEPTOR 52N2;                                   
7751:  kwy9-A  2.2  4.4   64   861   16   MOLECULE: ORIGIN RECOGNITION COMPLEX SUBUNIT 1;                      
7752:  l0lh-A  2.2 36.9  172   865    6   MOLECULE: NEUROBLASTOMA BREAKPOINT FAMILY MEMBER 11;                 
7753:  so5t-A  2.2 12.5  117   337    9   MOLECULE: TRACE AMINE-ASSOCIATED RECEPTOR 5;                         
7754:  wkc2-A  2.2  6.5   86   280    5   MOLECULE: DNA REPAIR PROTEIN XRCC2;                                  
7755:  d9hf-A  2.2 21.0  151   826    9   MOLECULE: ZINC PHOSPHODIESTERASE ELAC PROTEIN 2;                     
7756:  zo5v-A  2.2 21.7  155   357    8   MOLECULE: OLFACTORY RECEPTOR 2B2;                                    
7757:  rc5m-A  2.2  5.4  110   412    6   MOLECULE: SHORT-CHAIN SPECIFIC ACYL-COA DEHYDROGENASE, MITO          
7758:  hz5m-A  2.2 27.1   97   966    5   MOLECULE: NEXT TO BRCA1 GENE 1 PROTEIN;                              
7759:  zy2j-A  2.2 15.4  126   586   10   MOLECULE: ACYL-COENZYME A SYNTHETASE ACSM3, MITOCHONDRIAL;           
7760:  j0ag-A  2.2 15.5  108   956    9   MOLECULE: ENDOGENOUS RETROVIRUS GROUP K MEMBER 6 POL PROTEI          
7761:  cgy5-A  2.2  7.7  106  1301   10   MOLECULE: CENTROMERE-ASSOCIATED PROTEIN E;                           
7762:  v9iq-A  2.2 23.7  107   559    8   MOLECULE: 5'-AMP-ACTIVATED PROTEIN KINASE CATALYTIC SUBUNIT          
7763:  pe2z-A  2.2 12.3   75   418   11   MOLECULE: F-BOX/LRR-REPEAT PROTEIN 14;                               
7764:  h4nt-A  2.2  8.7   75  1093    7   MOLECULE: TATA ELEMENT MODULATORY FACTOR;                            
7765:  xwm9-A  2.2 17.7   70   106   11   MOLECULE: PUTATIVE PROTEIN LRRC37A5P;                                
7766:  ote9-A  2.2 38.2  175  1400    4   MOLECULE: ANKYRIN-3;                                                 
7767:  e4hq-A  2.2 14.6  127   314    5   MOLECULE: OLFACTORY RECEPTOR 1E1;                                    
7768:  tt1a-A  2.2 25.7   91   241   15   MOLECULE: PEROXISOMAL MEMBRANE PROTEIN 11C;                          
7769:  bar5-A  2.2 13.9  109   305    8   MOLECULE: PI-PLC X DOMAIN-CONTAINING PROTEIN 2;                      
7770:  uma1-A  2.2 20.3  145  1400    9   MOLECULE: DYNEIN HEAVY CHAIN 5, AXONEMAL;                            
7771:  cgo2-A  2.2  4.1  102   364    8   MOLECULE: FRUCTOSE-BISPHOSPHATE ALDOLASE B;                          
7772:  nf4d-A  2.2 16.2   97   461    8   MOLECULE: SMOOTHELIN-LIKE PROTEIN 2;                                 
7773:  wnj3-A  2.2  3.4   86   434    7   MOLECULE: BETA-ENOLASE;                                              
7774:  v4lg-A  2.2 16.5   96   390    6   MOLECULE: CHITINASE-3-LIKE PROTEIN 2;                                
7775:  sys6-A  2.2 37.7  104   640    9   MOLECULE: LEUCINE-RICH REPEAT-CONTAINING PROTEIN 4C;                 
7776:  iyx6-A  2.2 29.4  101   285    8   MOLECULE: COMPLEX I ASSEMBLY FACTOR TIMMDC1, MITOCHONDRIAL;          
7777:  veh5-A  2.2 29.6  103   314   12   MOLECULE: MELANOMA-ASSOCIATED ANTIGEN 3;                             
7778:  l0zi-A  2.2  3.6   86   434   10   MOLECULE: GAMMA-ENOLASE;                                             
7779:  l8az-A  2.2 18.4  112   572   10   MOLECULE: DIHYDROPYRIMIDINASE-RELATED PROTEIN 1;                     
7780:  fa3m-A  2.2 19.3   95   346    3   MOLECULE: UPSTREAM STIMULATORY FACTOR 2;                             
7781:  ib5n-A  2.2 22.4  145   730    5   MOLECULE: ACTIN FILAMENT-ASSOCIATED PROTEIN 1;                       
7782:  ga2f-A  2.2 30.6  136   351    8   MOLECULE: DYSBINDIN;                                                 
7783:  uik2-A  2.2 35.9  128   789    5   MOLECULE: ARYL HYDROCARBON RECEPTOR NUCLEAR TRANSLOCATOR;            
7784:  tgm9-A  2.2  3.2   83   192    7   MOLECULE: RAS-RELATED C3 BOTULINUM TOXIN SUBSTRATE 3;                
7785:  aay2-A  2.2 25.1   98   358    7   MOLECULE: LEUKOTRIENE B4 RECEPTOR 2;                                 
7786:  dom1-A  2.2  9.7  133   380    8   MOLECULE: TRANSMEMBRANE PROTEIN 64;                                  
7787:  rkl9-A  2.2 26.7  120   581    3   MOLECULE: FIBROUS SHEATH-INTERACTING PROTEIN 1;                      
7788:  irr1-A  2.2 18.0   90   994    4   MOLECULE: NACHT, LRR AND PYD DOMAINS-CONTAINING PROTEIN 4;           
7789:  h6yc-A  2.2  3.9   91   238    8   MOLECULE: DNA DAMAGE-REGULATED AUTOPHAGY MODULATOR PROTEIN           
7790:  ukq6-A  2.2 17.1   84   359    7   MOLECULE: DECORIN;                                                   
7791:  nai1-A  2.2 13.8  102   336    5   MOLECULE: ATYPICAL CHEMOKINE RECEPTOR 1;                             
7792:  pd5c-A  2.2 13.4   86   629   10   MOLECULE: MYOTONIN-PROTEIN KINASE;                                   
7793:  a5ls-A  2.2 20.8  120   239   10   MOLECULE: RETROTRANSPOSON GAG-LIKE PROTEIN 6;                        
7794:  d1ts-A  2.2 16.8  103   308   12   MOLECULE: GENERAL TRANSCRIPTION FACTOR IIH SUBUNIT 3;                
7795:  bln4-A  2.2 32.3  197  1400    8   MOLECULE: TRANSMEMBRANE PROTEIN KIAA1109;                            
7796:  zv8f-A  2.2  3.0   58    74   14   MOLECULE: HEAT SHOCK FACTOR-BINDING PROTEIN 1-LIKE PROTEIN           
7797:  azx1-A  2.2 12.0   79   430   10   MOLECULE: PURINE NUCLEOSIDE PHOSPHORYLASE LACC1;                     
7798:  fcy1-A  2.2  4.5   73   561   10   MOLECULE: CARBOXYLESTERASE 4A;                                       
7799:  nao2-A  2.2 11.5  119   342    9   MOLECULE: TRACE AMINE-ASSOCIATED RECEPTOR 8;                         
7800:  lg0z-A  2.2 15.2   80   298   16   MOLECULE: ISOCHORISMATASE DOMAIN-CONTAINING PROTEIN 1;               
7801:  wp8q-A  2.2 19.4  132   319    7   MOLECULE: OLFACTORY RECEPTOR 56B4;                                   
7802:  ov5v-A  2.2 15.7  116   790    6   MOLECULE: E3 UBIQUITIN-PROTEIN LIGASE JADE-2;                        
7803:  i2rb-A  2.2 12.4  162   579    9   MOLECULE: GLYPICAN-2;                                                
7804:  r0fq-A  2.2 23.9  139   731    6   MOLECULE: PROBABLE G-PROTEIN COUPLED RECEPTOR 149;                   
7805:  kok3-A  2.2 10.8  117   312    6   MOLECULE: OLFACTORY RECEPTOR 6N1;                                    
7806:  ivv5-A  2.2 42.3  111  1400    7   MOLECULE: DYNEIN HEAVY CHAIN 2, AXONEMAL;                            
7807:  gro0-A  2.2 26.8  163  1422    8   MOLECULE: YEATS DOMAIN-CONTAINING PROTEIN 2;                         
7808:  c8mp-A  2.2  9.5  101   317   10   MOLECULE: LOW AFFINITY IMMUNOGLOBULIN GAMMA FC REGION RECEP          
7809:  jce0-A  2.2 23.3  124   398    7   MOLECULE: KISS-1 RECEPTOR;                                           
7810:  hd2p-A  2.2  9.6   78   185    8   MOLECULE: PRORELAXIN H1;                                             
7811:  j5xu-A  2.2 47.8   96  1647    4   MOLECULE: TRANSCRIPTION ACTIVATOR BRG1;                              
7812:  hif3-A  2.2  3.8   80   264   14   MOLECULE: PROTEASOME ASSEMBLY CHAPERONE 2;                           
7813:  lc0w-A  2.2 11.6   93   652   10   MOLECULE: PLATELET GLYCOPROTEIN IB ALPHA CHAIN;                      
7814:  a3vi-A  2.2 10.4  153  1400    8   MOLECULE: KICSTOR COMPLEX PROTEIN SZT2;                              
7815:  a7ox-A  2.2  8.9   75   130    7   MOLECULE: TRANSMEMBRANE PROTEIN 155;                                 
7816:  u1ih-A  2.2 43.4  104   607    5   MOLECULE: AUTOPHAGY-RELATED PROTEIN 16-1;                            
7817:  g1zk-A  2.2  8.9  107   501    7   MOLECULE: INACTIVE CYTIDINE MONOPHOSPHATE-N-ACETYLNEURAMINI          
7818:  a8bw-A  2.2  6.6   90   189    3   MOLECULE: GTPASE KRAS;                                               
7819:  wtw8-A  2.2 10.9   93   204    8   MOLECULE: RAS-RELATED PROTEIN R-RAS2;                                
7820:  rhe4-A  2.2 25.0  114   213    8   MOLECULE: NUCLEOLAR PROTEIN 12;                                      
7821:  jqb2-A  2.2 17.8  117   503    5   MOLECULE: CYTOCHROME P450 3A4;                                       
7822:  hil3-A  2.2 12.4  102   289    5   MOLECULE: ATP SYNTHASE MITOCHONDRIAL F1 COMPLEX ASSEMBLY FA          
7823:  lc8d-A  2.2 18.8  105   362   10   MOLECULE: PROTEIN ABHD12B;                                           
7824:  ss3z-A  2.2 16.1   83   330   10   MOLECULE: CYCLIN N-TERMINAL DOMAIN-CONTAINING PROTEIN 1;             
7825:  k9mv-A  2.2 24.3  117   312    6   MOLECULE: OLFACTORY RECEPTOR 52A1;                                   
7826:  eto6-A  2.2 36.0  102   166   10   MOLECULE: PUTATIVE TRANSMEMBRANE PROTEIN ENCODED BY LINC004          
7827:  a5bu-A  2.2  7.1   99   472    9   MOLECULE: EUKARYOTIC TRANSLATION INITIATION FACTOR 2 SUBUNI          
7828:  fz2b-A  2.2  6.7   65    91    6   MOLECULE: ACTIVATOR OF APOPTOSIS HARAKIRI;                           
7829:  el6m-A  2.2 31.2   77   329    9   MOLECULE: CALPONIN-3;                                                
7830:  pq6o-A  2.2 17.6   69   438    4   MOLECULE: EF-HAND CALCIUM-BINDING DOMAIN-CONTAINING PROTEIN          
7831:  ko5j-A  2.2 28.2  112   223    5   MOLECULE: UNCHARACTERIZED PROTEIN C10ORF62;                          
7832:  fac6-A  2.2 20.3   88  1400   16   MOLECULE: IGGFC-BINDING PROTEIN;                                     
7833:  wgx9-A  2.2 27.4  110  1075    7   MOLECULE: POTE ANKYRIN DOMAIN FAMILY MEMBER I;                       
7834:  hqm7-A  2.2  3.7   90   317    7   MOLECULE: RETINOL DEHYDROGENASE 16;                                  
7835:  wc6h-A  2.2 11.3   65   353    2   MOLECULE: E3 UBIQUITIN-PROTEIN LIGASE TRIM63;                        
7836:  zzy9-A  2.2 10.5  116   236   10   MOLECULE: RHO-RELATED GTP-BINDING PROTEIN RHOV;                      
7837:  nah5-A  2.2 20.1   97   527    7   MOLECULE: EGF DOMAIN-SPECIFIC O-LINKED N-ACETYLGLUCOSAMINE           
7838:  g0no-A  2.2 22.7   90   196   10   MOLECULE: MPV17-LIKE PROTEIN;                                        
7839:  t2pe-A  2.2 21.7  150   380    8   MOLECULE: APELIN RECEPTOR;                                           
7840:  yz2s-A  2.2 18.4   76   550    7   MOLECULE: PUTATIVE GOLGIN SUBFAMILY A MEMBER 6-LIKE PROTEIN          
7841:  z2cn-A  2.2 10.2  101   218   10   MOLECULE: RAS-RELATED PROTEIN RAB-42;                                
7842:  b7pu-A  2.2 18.9  123   314    9   MOLECULE: OLFACTORY RECEPTOR 52B4;                                   
7843:  kcs6-A  2.2 12.1   99   438   13   MOLECULE: COILED-COIL DOMAIN-CONTAINING PROTEIN 78;                  
7844:  f3vx-A  2.2 28.8  115   649    9   MOLECULE: AMILORIDE-SENSITIVE SODIUM CHANNEL SUBUNIT GAMMA;          
7845:  vy7z-A  2.2  2.8   48   370   13   MOLECULE: PROTEIN FAM110B;                                           
7846:  kkl6-A  2.2 11.0  120   311    6   MOLECULE: OLFACTORY RECEPTOR 1D4;                                    
7847:  mlz8-A  2.2 17.3  131   582    6   MOLECULE: LA-RELATED PROTEIN 7;                                      
7848:  mb6g-A  2.2 21.5   84   641    6   MOLECULE: ZINC FINGER PROTEIN 709;                                   
7849:  uwx4-A  2.2 21.3  131   636   10   MOLECULE: BETA-GALACTOSIDASE-1-LIKE PROTEIN 2;                       
7850:  v8pc-A  2.2 31.8  176   501   10   MOLECULE: UNCHARACTERIZED PROTEIN SPEM2;                             
7851:  wl0x-A  2.2 10.3  111   304   11   MOLECULE: OLFACTORY RECEPTOR 4K13;                                   
7852:  dp7j-A  2.2 10.5  110   305    8   MOLECULE: PROBABLE G-PROTEIN COUPLED RECEPTOR 141;                   
7853:  q1aj-A  2.2 20.4   78   778   13   MOLECULE: ACTIN-BINDING LIM PROTEIN 1;                               
7854:  pbw5-A  2.2 39.7  154  1189    8   MOLECULE: ZINC FINGER CCCH DOMAIN-CONTAINING PROTEIN 6;              
7855:  hl7t-A  2.2  4.3   84   316    7   MOLECULE: LEUCINE-RICH REPEAT-CONTAINING PROTEIN 73;                 
7856:  ju9k-A  2.2 22.5  141   384    7   MOLECULE: NEUROPEPTIDE Y RECEPTOR TYPE 1;                            
7857:  nb7e-A  2.2 13.2   89   638    6   MOLECULE: CYTOPLASMIC DYNEIN 1 INTERMEDIATE CHAIN 2;                 
7858:  vv1h-A  2.2 32.5  144   368    9   MOLECULE: G-PROTEIN COUPLED RECEPTOR 62;                             
7859:  avp4-A  2.2 32.7   96   761    8   MOLECULE: ZINC FINGER PROTEIN 287;                                   
7860:  k5ud-A  2.2  7.6  108   467   13   MOLECULE: ERO1-LIKE PROTEIN BETA;                                    
7861:  b1rr-A  2.2  6.5   58   703    9   MOLECULE: CALPAIN-8;                                                 
7862:  npb9-A  2.2 41.0  159  1794    7   MOLECULE: FER-1-LIKE PROTEIN 4;                                      
7863:  krb6-A  2.2 40.2  133  1036    8   MOLECULE: PDZ DOMAIN-CONTAINING RING FINGER PROTEIN 4;               
7864:  avf6-A  2.2  8.1   65  1006    3   MOLECULE: SMALL G PROTEIN SIGNALING MODULATOR 2;                     
7865:  r6nm-A  2.2 17.8  114   979   11   MOLECULE: RECEPTOR-TYPE TYROSINE-PROTEIN PHOSPHATASE-LIKE N          
7866:  kgh1-A  2.2 20.2  106   466    4   MOLECULE: METAXIN-1;                                                 
7867:  j6cm-A  2.2 22.5  119   954   11   MOLECULE: ENDOGENOUS RETROVIRUS GROUP K MEMBER 25 POL PROTE          
7868:  b2mn-A  2.2  5.9   99   194    8   MOLECULE: RAS-RELATED PROTEIN RAB-31;                                
7869:  khm2-A  2.2 25.5  144   375    7   MOLECULE: E3 UBIQUITIN-PROTEIN LIGASE FANCL;                         
7870:  o9pi-A  2.2 10.9  149   837    7   MOLECULE: V-TYPE PROTON ATPASE 116 KDA SUBUNIT A1;                   
7871:  qqo8-A  2.2 20.4  113   159    6   MOLECULE: PUTATIVE UNCHARACTERIZED PROTEIN C8ORF44;                  
7872:  yie4-A  2.2 18.6  110   251    8   MOLECULE: BRI3-BINDING PROTEIN;                                      
7873:  ixf4-A  2.2 17.3  167   919    7   MOLECULE: MLX-INTERACTING PROTEIN;                                   
7874:  p9jj-A  2.2 15.2  102   370    7   MOLECULE: ACYL-COA:LYSOPHOSPHATIDYLGLYCEROL ACYLTRANSFERASE          
7875:  ijk9-A  2.2 32.6  138   412    9   MOLECULE: PALMITOYLTRANSFERASE ZDHHC11;                              
7876:  h9bg-A  2.2 32.8  161  1322    7   MOLECULE: LAMININ SUBUNIT ALPHA-2;                                   
7877:  ojg1-A  2.2 17.1  124   469    6   MOLECULE: PROTEIN RUFY3;                                             
7878:  dk1k-A  2.2 45.4  170   956    6   MOLECULE: ANGIOMOTIN-LIKE PROTEIN 1;                                 
7879:  r4mc-A  2.2 10.0   79   767    6   MOLECULE: CILIA- AND FLAGELLA-ASSOCIATED PROTEIN 91;                 
7880:  q9rh-A  2.2  7.9   75   340   15   MOLECULE: MEIOTIC RECOMBINATION PROTEIN DMC1/LIM15 HOMOLOG;          
7881:  cm0p-A  2.2  6.8  101   206    8   MOLECULE: RAS-RELATED PROTEIN RAB-18;                                
7882:  g2en-A  2.2  9.2   99   563    5   MOLECULE: ZINC FINGER PROTEIN 529;                                   
7883:  us6m-A  2.2 11.4   92   187    8   MOLECULE: GLUTATHIONE PEROXIDASE 7;                                  
7884:  vz1s-A  2.2 19.6   99   539    9   MOLECULE: TRIPARTITE MOTIF-CONTAINING PROTEIN 26;                    
7885:  k1va-A  2.2 31.6  131   665   11   MOLECULE: ZINC FINGER PROTEIN 333;                                   
7886:  ask9-A  2.2 29.9  188  1159    5   MOLECULE: POTASSIUM VOLTAGE-GATED CHANNEL SUBFAMILY H MEMBE          
7887:  g1dj-A  2.2 53.1  229  2567    5   MOLECULE: UNCONVENTIONAL MYOSIN-XVIIIB;                              
7888:  v9pf-A  2.2 24.5  112   481    6   MOLECULE: TRNA PSEUDOURIDINE(38/39) SYNTHASE;                        
7889:  zz7i-A  2.2 19.3   65   131   14   MOLECULE: MEDIATOR OF RNA POLYMERASE II TRANSCRIPTION SUBUN          
7890:  qgx6-A  2.2 11.8  130   910    5   MOLECULE: ANOCTAMIN-6;                                               
7891:  m6aw-A  2.2 22.7  131   404    4   MOLECULE: G-PROTEIN COUPLED RECEPTOR 182;                            
7892:  qii6-A  2.2 24.0  170   648    9   MOLECULE: ATPASE FAMILY AAA DOMAIN-CONTAINING PROTEIN 3B;            
7893:  azr1-A  2.2 36.3  111   517    8   MOLECULE: AUTOPHAGY-RELATED PROTEIN 13;                              
7894:  ckr7-A  2.2  3.8   92   409   12   MOLECULE: N-ACETYLGLUCOSAMINE-6-PHOSPHATE DEACETYLASE;               
7895:  n1rl-A  2.2 31.3  157  1400    8   MOLECULE: PROTEIN BASSOON;                                           
7896:  e6kc-A  2.2 28.3  189   328   10   MOLECULE: HAIRY/ENHANCER-OF-SPLIT RELATED WITH YRPW MOTIF-L          
7897:  goe5-A  2.2 28.5  124   539    7   MOLECULE: F-BOX/LRR-REPEAT PROTEIN 6;                                
7898:  eh9l-A  2.2 14.7  114   622    9   MOLECULE: COILED-COIL DOMAIN-CONTAINING PROTEIN 17;                  
7899:  w2cl-A  2.2  3.2   57   855    9   MOLECULE: RPA-RELATED PROTEIN RADX;                                  
7900:  xi4j-A  2.2 24.2  122   644    7   MOLECULE: SENTRIN-SPECIFIC PROTEASE 1;                               
7901:  zfj0-A  2.2 34.4  153  1032    8   MOLECULE: TOLL-LIKE RECEPTOR 9;                                      
7902:  z8io-A  2.2 23.6  109   381    6   MOLECULE: CLASS E BASIC HELIX-LOOP-HELIX PROTEIN 22;                 
7903:  xld5-A  2.2 28.8   80   395    5   MOLECULE: PROTEIN TAMALIN;                                           
7904:  a0au-A  2.2  7.1   83   629    2   MOLECULE: PLASTIN-1;                                                 
7905:  u1zh-A  2.2  3.4   59   217    3   MOLECULE: GRANCALCIN;                                                
7906:  unx6-A  2.2 12.1   76   305   11   MOLECULE: RING FINGER PROTEIN 148;                                   
7907:  v0bf-A  2.2  3.6   72   184    8   MOLECULE: RAS-RELATED PROTEIN RAP-1B;                                
7908:  fsv0-A  2.2  3.7   91   432   12   MOLECULE: ADENOSYLHOMOCYSTEINASE;                                    
7909:  it2x-A  2.2 20.7  108   346    6   MOLECULE: G-PROTEIN COUPLED RECEPTOR 42;                             
7910:  ywa8-A  2.2  5.0   85   342    4   MOLECULE: ZINC TRANSPORTER ZIP11;                                    
7911:  w9ol-A  2.2 24.2  111   324    6   MOLECULE: OLFACTORY RECEPTOR 51D1;                                   
7912:  c2oi-A  2.2 19.2   92   371    5   MOLECULE: ETS-RELATED TRANSCRIPTION FACTOR ELF-3;                    
7913:  rgp8-A  2.2 24.4  132   469    5   MOLECULE: UNCHARACTERIZED PROTEIN C6ORF118;                          
7914:  i3pr-A  2.2 27.9  111   841    7   MOLECULE: SLIT AND NTRK-LIKE PROTEIN 6;                              
7915:  zl7s-A  2.2  5.8   95   856    9   MOLECULE: INACTIVE RHOMBOID PROTEIN 2;                               
7916:  yq2x-A  2.2 18.5   89   436    4   MOLECULE: NUCLEOLAR PROTEIN 4-LIKE;                                  
7917:  oip2-A  2.2 14.9  120   351    8   MOLECULE: LYSOPHOSPHATIDIC ACID RECEPTOR 2;                          
7918:  m1ex-A  2.2 10.0  103   224    8   MOLECULE: C->U-EDITING ENZYME APOBEC-2;                              
7919:  g0xt-A  2.2  3.4   47   749    9   MOLECULE: PROTEIN LIN-54 HOMOLOG;                                    
7920:  ys3u-A  2.2 28.0  128   347    7   MOLECULE: BOMBESIN RECEPTOR-ACTIVATED PROTEIN C6ORF89;               
7921:  zpf9-A  2.2 10.8   92   248   11   MOLECULE: 60S RIBOSOMAL PROTEIN L7;                                  
7922:  yjq4-A  2.2 25.7  143  1073    5   MOLECULE: HEAT-STABLE ENTEROTOXIN RECEPTOR;                          
7923:  h4ft-A  2.2 42.1  118   403    7   MOLECULE: TRNA METHYLTRANSFERASE 10 HOMOLOG C;                       
7924:  nux4-A  2.2  5.8   63   127    8   MOLECULE: EF-HAND CALCIUM-BINDING DOMAIN-CONTAINING PROTEIN          
7925:  woc3-A  2.2 19.8  107   626    8   MOLECULE: PROCOLLAGEN GALACTOSYLTRANSFERASE 2;                       
7926:  bex9-A  2.2 22.1  153   399    9   MOLECULE: EF-HAND CALCIUM-BINDING DOMAIN-CONTAINING PROTEIN          
7927:  cs3k-A  2.2  4.1   69   134   10   MOLECULE: PUTATIVE STAG3-LIKE PROTEIN 2;                             
7928:  hk2k-A  2.2 17.7  126   601   10   MOLECULE: POLYPEPTIDE N-ACETYLGALACTOSAMINYLTRANSFERASE-LIK          
7929:  c6ws-A  2.2 38.8  142  1400    8   MOLECULE: NUCLEOSOME-REMODELING FACTOR SUBUNIT BPTF;                 
7930:  ywz6-A  2.2 26.8  121   361    5   MOLECULE: SURFEIT LOCUS PROTEIN 6;                                   
7931:  e2ox-A  2.2 27.6  128   482   13   MOLECULE: PUTATIVE FATTY ACID DESATURASE 2-LIKE PROTEIN FAD          
7932:  e9uw-A  2.2 27.9  118  1465    8   MOLECULE: MYOMESIN-2;                                                
7933:  acr3-A  2.2 28.1   94  1400    2   MOLECULE: TITIN;                                                     
7934:  cdb1-A  2.2 11.7  117   313    9   MOLECULE: OLFACTORY RECEPTOR 51A4;                                   
7935:  kda9-A  2.2  8.0   65   129   11   MOLECULE: TUMOR NECROSIS FACTOR RECEPTOR SUPERFAMILY MEMBER          
7936:  k4do-A  2.2 33.7  167  1350    1   MOLECULE: TITIN;                                                     
7937:  gyx3-A  2.2 22.6   84   348   19   MOLECULE: ZINC FINGER AND SCAN DOMAIN-CONTAINING PROTEIN 16          
7938:  tz1o-A  2.2 27.4   87   335   11   MOLECULE: UNCHARACTERIZED PROTEIN C10ORF120;                         
7939:  z3lm-A  2.2  6.7   85   361    4   MOLECULE: UDP-GLCNAC:BETAGAL                                         
7940:  bg3r-A  2.2 35.4  156   483    8   MOLECULE: KERATIN, TYPE II CYTOSKELETAL 8;                           
7941:  ndw6-A  2.2 33.7  130  1203    5   MOLECULE: NITRIC OXIDE SYNTHASE, ENDOTHELIAL;                        
7942:  puq7-A  2.2 16.2   87  1400   15   MOLECULE: IGGFC-BINDING PROTEIN;                                     
7943:  n0vn-A  2.2 29.0  139   369    7   MOLECULE: NUCLEAR PORE COMPLEX-INTERACTING PROTEIN FAMILY M          
7944:  j1sr-A  2.2  9.8   82   851    7   MOLECULE: PHOSPHATIDATE PHOSPHATASE LPIN3;                           
7945:  hgi5-A  2.2  8.4   95  1400    6   MOLECULE: MIDASIN;                                                   
7946:  pb2k-A  2.2 38.8  144   567    8   MOLECULE: PROTEIN PHOSPHATASE 1 REGULATORY INHIBITOR SUBUNI          
7947:  cf5q-A  2.2  5.5   68   209    6   MOLECULE: C-TYPE LECTIN DOMAIN FAMILY 6 MEMBER A;                    
7948:  qrl0-A  2.2 15.4   91  1297    5   MOLECULE: CHROMODOMAIN-HELICASE-DNA-BINDING PROTEIN 9;               
7949:  srj9-A  2.2 17.2  104  1025    5   MOLECULE: ANKYRIN REPEAT AND BTB/POZ DOMAIN-CONTAINING PROT          
7950:  i0kc-A  2.2 25.8  178   669    7   MOLECULE: TRANSLATION FACTOR GUF1, MITOCHONDRIAL;                    
7951:  m4sx-A  2.2  9.8   65   432   15   MOLECULE: CYCLIN-A2;                                                 
7952:  rqm2-A  2.2  3.8   63   143    5   MOLECULE: PUTATIVE UNCHARACTERIZED PROTEIN ENCODED BY LINC0          
7953:  tjy5-A  2.2 12.6  146   441    9   MOLECULE: G-PROTEIN COUPLED RECEPTOR FAMILY C GROUP 5 MEMBE          
7954:  b7mo-A  2.2 29.0  100   439    7   MOLECULE: 26S PROTEASOME REGULATORY SUBUNIT 6A;                      
7955:  xc6e-A  2.2 26.7  117   471    9   MOLECULE: ABSCISSION/NOCUT CHECKPOINT REGULATOR;                     
7956:  vk1y-A  2.2  5.2   58   105   16   MOLECULE: PROTEIN S100-A11;                                          
7957:  r1cv-A  2.2 20.6  166  2492    8   MOLECULE: TRANSCRIPTIONAL REGULATOR ATRX;                            
7958:  j1ng-A  2.2 27.7  126   368   13   MOLECULE: DNA-DIRECTED RNA POLYMERASE II SUBUNIT GRINL1A;            
7959:  k6bn-A  2.2 28.9  136   619    7   MOLECULE: NUCLEAR RNA EXPORT FACTOR 1;                               
7960:  a9ez-A  2.2 15.7  100   215   10   MOLECULE: RAS-RELATED PROTEIN RAB-5A;                                
7961:  nbq5-A  2.2 38.0  164   476    5   MOLECULE: REGULATOR OF NONSENSE TRANSCRIPTS 3A;                      
7962:  cz3f-A  2.2 14.7  120   307    6   MOLECULE: OLFACTORY RECEPTOR 4N2;                                    
7963:  mbb1-A  2.2 14.9   82   310   13   MOLECULE: URIDINE PHOSPHORYLASE 1;                                   
7964:  frs5-A  2.2 21.7  105   292    5   MOLECULE: GTPASE IMAP FAMILY MEMBER 6;                               
7965:  sue5-A  2.2 10.6  120   419    4   MOLECULE: E3 UBIQUITIN-PROTEIN LIGASE RNF130;                        
7966:  ui7m-A  2.2 36.9  207  1154    8   MOLECULE: CASPASE RECRUITMENT DOMAIN-CONTAINING PROTEIN 11;          
7967:  ufu2-A  2.2 14.1   77  1005   10   MOLECULE: ESPIN-LIKE PROTEIN;                                        
7968:  n3xp-A  2.2 28.0   95   530    7   MOLECULE: UDP-GLUCURONOSYLTRANSFERASE 2B15;                          
7969:  k3zh-A  2.2  3.3   87   284   11   MOLECULE: GTP-BINDING PROTEIN 8;                                     
7970:  wr1t-A  2.2 24.2  141   444    2   MOLECULE: OREXIN RECEPTOR TYPE 2;                                    
7971:  gtw8-A  2.2  7.2  107   369    7   MOLECULE: NUCLEAR PORE COMPLEX-INTERACTING PROTEIN FAMILY,           
7972:  urb7-A  2.2  8.7   88   201   10   MOLECULE: RAS-RELATED PROTEIN RAB-9B;                                
7973:  qop2-A  2.2 15.8  124   777    7   MOLECULE: ZINC FINGER FYVE DOMAIN-CONTAINING PROTEIN 1;              
7974:  cgp0-A  2.2 23.9   97  1065    9   MOLECULE: LEUCINE-RICH REPEATS AND IMMUNOGLOBULIN-LIKE DOMA          
7975:  a8mn-A  2.2  3.2   50    75    8   MOLECULE: SMALL INTEGRAL MEMBRANE PROTEIN 7;                         
7976:  lq3r-A  2.2 22.8  108   552    5   MOLECULE: POLYPEPTIDE N-ACETYLGALACTOSAMINYLTRANSFERASE 14;          
7977:  knn6-A  2.2  3.0   49   417    6   MOLECULE: TUMOR NECROSIS FACTOR RECEPTOR SUPERFAMILY MEMBER          
7978:  y5te-A  2.2 35.5  112   494    9   MOLECULE: WD REPEAT-CONTAINING PROTEIN 37;                           
7979:  grl3-A  2.2 37.0  118   741    8   MOLECULE: MELANOMA-ASSOCIATED ANTIGEN D4;                            
7980:  peg4-A  2.2 24.1  104  1400    6   MOLECULE: PROTEIN PICCOLO;                                           
7981:  nb4n-A  2.2 14.7  127   312    6   MOLECULE: OLFACTORY RECEPTOR 7D4;                                    
7982:  rt2w-A  2.2 17.7  113   356    9   MOLECULE: PROBABLE G-PROTEIN COUPLED RECEPTOR 32;                    
7983:  y0zx-A  2.2 14.2   72   873   10   MOLECULE: BIFUNCTIONAL HEPARAN SULFATE                               
7984:  i8xd-A  2.2 38.2  159   494    9   MOLECULE: NEURONAL ACETYLCHOLINE RECEPTOR SUBUNIT ALPHA-6;           
7985:  g8jq-A  2.2 12.7  132   483    3   MOLECULE: SERINE HYDROXYMETHYLTRANSFERASE, CYTOSOLIC;                
7986:  bs9j-A  2.2 34.6   76   979   12   MOLECULE: DISKS LARGE-ASSOCIATED PROTEIN 3;                          
7987:  mgf1-A  2.2  8.8   46   197    4   MOLECULE: TATA-BOX-BINDING PROTEIN-ASSOCIATED FACTOR 11-LIK          
7988:  afo4-A  2.2  6.4   79   166    5   MOLECULE: FER3-LIKE PROTEIN;                                         
7989:  v8yy-A  2.2 17.1   98   329    8   MOLECULE: BRISC AND BRCA1-A COMPLEX MEMBER 1;                        
7990:  nyt7-A  2.2 16.4   82   615   12   MOLECULE: NEUROSECRETORY PROTEIN VGF;                                
7991:  ufm6-A  2.2 22.0  124   653    9   MOLECULE: BETA-GALACTOSIDASE-1-LIKE PROTEIN 3;                       
7992:  twk7-A  2.2 17.9  167   347    7   MOLECULE: TRANSCRIPTION FACTOR EC;                                   
7993:  ff3w-A  2.2  9.4   95   201    9   MOLECULE: RAS-RELATED PROTEIN RAB-1B;                                
7994:  jof6-A  2.2 10.1  118   123    1   MOLECULE: POTASSIUM VOLTAGE-GATED CHANNEL SUBFAMILY E MEMBE          
7995:  va9e-A  2.2  4.1   52   191    8   MOLECULE: CALCIUM AND INTEGRIN-BINDING PROTEIN 1;                    
7996:  u4wa-A  2.2 39.0  160   459    6   MOLECULE: KERATIN, TYPE I CYTOSKELETAL 27;                           
7997:  b6py-A  2.2 41.3  119   831    8   MOLECULE: ZINC FINGER PROTEIN 777;                                   
7998:  v9es-A  2.2 24.8  117   708    7   MOLECULE: RETROTRANSPOSON-DERIVED PROTEIN PEG10;                     
7999:  vld8-A  2.2 33.1  120  1707    5   MOLECULE: HISTONE-LYSINE N-METHYLTRANSFERASE SETD1A;                 
8000:  mp3i-A  2.2 16.8  107   726    5   MOLECULE: NHL REPEAT-CONTAINING PROTEIN 2;                           
8001:  yz8i-A  2.2 20.0  100   395    9   MOLECULE: COBW DOMAIN-CONTAINING PROTEIN 6;                          
8002:  hlu1-A  2.2  6.5   60    90   10   MOLECULE: SECRETOGLOBIN FAMILY 1D MEMBER 1;                          
8003:  ekt5-A  2.2 10.8  109   384    7   MOLECULE: PROKINETICIN RECEPTOR 2;                                   
8004:  z2yj-A  2.2 20.4   90   435    6   MOLECULE: ORIGIN RECOGNITION COMPLEX SUBUNIT 5;                      
8005:  jk3v-A  2.2  3.8   70   550    7   MOLECULE: DET1 HOMOLOG;                                              
8006:  w4wm-A  2.2 25.9  117   312   10   MOLECULE: OLFACTORY RECEPTOR 51A7;                                   
8007:  axx5-A  2.2  4.2   82   328    6   MOLECULE: GONADOTROPIN-RELEASING HORMONE RECEPTOR;                   
8008:  z5nr-A  2.2 13.8  101   314   13   MOLECULE: NAD-DEPENDENT PROTEIN LIPOAMIDASE SIRTUIN-4, MITO          
8009:  yau5-A  2.2 11.5  117   219    8   MOLECULE: GTP-BINDING PROTEIN RIT1;                                  
8010:  qy9a-A  2.2 10.8   63   382    3   MOLECULE: RIB43A-LIKE WITH COILED-COILS PROTEIN 2;                   
8011:  rv6a-A  2.2 23.5   91   419    8   MOLECULE: SERINE/THREONINE-PROTEIN KINASE KIST;                      
8012:  xs7e-A  2.2 10.9   83   190    4   MOLECULE: COMM DOMAIN-CONTAINING PROTEIN 1;                          
8013:  h8bj-A  2.2 13.1   77   194   12   MOLECULE: UNCHARACTERIZED PROTEIN C7ORF50;                           
8014:  pd4o-A  2.2 31.7  115   387   10   MOLECULE: SHARPIN;                                                   
8015:  qix0-A  2.2 26.4   89   430   10   MOLECULE: PUTATIVE GOLGIN SUBFAMILY A MEMBER 8D;                     
8016:  y8gr-A  2.2 25.1  121   956   12   MOLECULE: ENDOGENOUS RETROVIRUS GROUP K MEMBER 8 POL PROTEI          
8017:  lru6-A  2.2 12.4   82   426   10   MOLECULE: MOTHERS AGAINST DECAPENTAPLEGIC HOMOLOG 7;                 
8018:  ulr0-A  2.2 30.8  120   756    6   MOLECULE: PROTEIN SPIRE HOMOLOG 1;                                   
8019:  uaf5-A  2.2 19.0   95   545    5   MOLECULE: POTE ANKYRIN DOMAIN FAMILY MEMBER H;                       
8020:  uze3-A  2.2 31.7   91   529    7   MOLECULE: ZINC FINGER PROTEIN 490;                                   
8021:  e6os-A  2.2 24.2  128   502    8   MOLECULE: WISKOTT-ALDRICH SYNDROME PROTEIN;                          
8022:  ene7-A  2.2 23.4  121   556    7   MOLECULE: BETA-HEXOSAMINIDASE SUBUNIT BETA;                          
8023:  or2b-A  2.2 24.8  113  1317   14   MOLECULE: PATATIN-LIKE PHOSPHOLIPASE DOMAIN-CONTAINING PROT          
8024:  hbq7-A  2.2 21.3  114   551    4   MOLECULE: CYSTATHIONINE BETA-SYNTHASE;                               
8025:  fw5l-A  2.2 30.9  117   546    8   MOLECULE: UNCHARACTERIZED PROTEIN C1ORF87;                           
8026:  ktg9-A  2.2 13.3   87   405    8   MOLECULE: TRANSCRIPTION FACTOR DP FAMILY MEMBER 3;                   
8027:  yv6h-A  2.2 26.2  120  1307    9   MOLECULE: FIBROUS SHEATH-INTERACTING PROTEIN 2;                      
8028:  j2gz-A  2.2  9.8  124   389    6   MOLECULE: MITOCHONDRIAL CARRIER HOMOLOG 1;                           
8029:  asf3-A  2.2 14.1  110   216   12   MOLECULE: RAS-RELATED PROTEIN RAB-5C;                                
8030:  jv0t-A  2.2 21.9  113   655    9   MOLECULE: SRSF PROTEIN KINASE 1;                                     
8031:  n1nk-A  2.2  5.3   91   206    5   MOLECULE: EMOPAMIL-BINDING PROTEIN-LIKE;                             
8032:  aoq5-A  2.2  5.6   54    86    6   MOLECULE: SIGNAL RECOGNITION PARTICLE 9 KDA PROTEIN;                 
8033:  xvx2-A  2.2  6.5   81   232    9   MOLECULE: BTB/POZ DOMAIN-CONTAINING PROTEIN KCTD11;                  
8034:  l6ch-A  2.2 27.0  151  1429    8   MOLECULE: ANKYRIN REPEAT DOMAIN-CONTAINING PROTEIN 50;               
8035:  rrt6-A  2.2 35.0   92   400    7   MOLECULE: TBC1 DOMAIN FAMILY MEMBER 13;                              
8036:  yke8-A  2.2 19.6  110   182    5   MOLECULE: UNCHARACTERIZED PROTEIN;                                   
8037:  yzp2-A  2.2 18.5  224   558    8   MOLECULE: GLYPICAN-1;                                                
8038:  i0rn-A  2.2 26.6  111  1657    6   MOLECULE: ALSIN;                                                     
8039:  h8gi-A  2.2 11.3  106  1232    8   MOLECULE: ANION EXCHANGE PROTEIN 3;                                  
8040:  j5py-A  2.2  4.1   83   216    6   MOLECULE: UDP-N-ACETYLGLUCOSAMINE TRANSFERASE SUBUNIT ALG14          
8041:  lv7n-A  2.2 11.5  117   643    5   MOLECULE: TRANSMEMBRANE PROTEIN 62;                                  
8042:  d6yv-A  2.2  3.9   82   373   10   MOLECULE: TRANSMEMBRANE PROTEIN ADIPOCYTE-ASSOCIATED 1;              
8043:  l4vj-A  2.2 27.0   69  1066    4   MOLECULE: PUMILIO HOMOLOG 2;                                         
8044:  s0eq-A  2.2 27.6   96   535    8   MOLECULE: INOSITOL 1,4,5-TRISPHOSPHATE RECEPTOR-INTERACTING          
8045:  mtk2-A  2.2 33.8   93   567    4   MOLECULE: LACTASE-LIKE PROTEIN;                                      
8046:  u3nw-A  2.2 44.9  198   652   10   MOLECULE: COILED-COIL DOMAIN-CONTAINING PROTEIN 81;                  
8047:  nrz4-A  2.2  3.8   79   332    1   MOLECULE: L-LACTATE DEHYDROGENASE A CHAIN;                           
8048:  h0tp-A  2.2 11.6  112  1363    7   MOLECULE: VASCULAR ENDOTHELIAL GROWTH FACTOR RECEPTOR 3;             
8049:  h3jp-A  2.2 18.4  103   503   10   MOLECULE: SERINE/THREONINE-PROTEIN KINASE RECEPTOR R3;               
8050:  dr2i-A  2.2 13.1  133   520    8   MOLECULE: STERILE ALPHA MOTIF DOMAIN-CONTAINING PROTEIN 3;           
8051:  zs0c-A  2.2  6.9   51   228    6   MOLECULE: PSEUDOURIDINE-5'-PHOSPHATASE;                              
8052:  m7ik-A  2.2 20.0   94   506    5   MOLECULE: CYTOCHROME P450 7B1;                                       
8053:  n7lg-A  2.2 16.7  118   816    6   MOLECULE: PHOSPHATIDYLINOSITOL 4-KINASE BETA;                        
8054:  mae7-A  2.2 38.4  116   621    7   MOLECULE: DNAJ HOMOLOG SUBFAMILY C MEMBER 2;                         
8055:  o0hm-A  2.2 12.4  120   311    7   MOLECULE: CEROID-LIPOFUSCINOSIS NEURONAL PROTEIN 6;                  
8056:  wku4-A  2.2  3.3   73   125    4   MOLECULE: C-X-C MOTIF CHEMOKINE 9;                                   
8057:  ils1-A  2.2 16.5   71  1400    8   MOLECULE: PROTEIN FURRY HOMOLOG-LIKE;                                
8058:  syl3-A  2.2 39.1  136   692    8   MOLECULE: PROTEIN ARTEMIS;                                           
8059:  s6hn-A  2.2 12.0  133   309   11   MOLECULE: G-PROTEIN COUPLED RECEPTOR 35;                             
8060:  dji7-A  2.2 29.6  161   720   11   MOLECULE: CONNECTOR ENHANCER OF KINASE SUPPRESSOR OF RAS 1;          
8061:  dzd0-A  2.2 10.9   93   106   10   MOLECULE: PUTATIVE CYTOCHROME C OXIDASE SUBUNIT 7A3, MITOCH          
8062:  c3ya-A  2.2 12.6   81   136    5   MOLECULE: CYTOKINE-LIKE PROTEIN 1;                                   
8063:  q1yj-A  2.2 30.6  109   496   12   MOLECULE: ZINC FINGER AND SCAN DOMAIN-CONTAINING PROTEIN 5C          
8064:  lea9-A  2.2 27.6  101   279    5   MOLECULE: 39S RIBOSOMAL PROTEIN L46, MITOCHONDRIAL;                  
8065:  g4sn-A  2.2 20.2  122   706    9   MOLECULE: GLUTAMINE-DEPENDENT NAD(+) SYNTHETASE;                     
8066:  h5sl-A  2.2 10.8   99   514   10   MOLECULE: PROTEIN PHOSPHATASE 1H;                                    
8067:  ofj9-A  2.2  9.8  109   469    5   MOLECULE: PUTATIVE PYRIDOXAL-DEPENDENT DECARBOXYLASE DOMAIN          
8068:  sey1-A  2.2  6.1  103   506    6   MOLECULE: CDK5 REGULATORY SUBUNIT-ASSOCIATED PROTEIN 3;              
8069:  w9vy-A  2.2 25.3  164  1400    7   MOLECULE: SACSIN;                                                    
8070:  o3br-A  2.2 20.4  129  1319    7   MOLECULE: E3 UBIQUITIN-PROTEIN LIGASE NEDD4;                         
8071:  xy6w-A  2.2 30.9  110   946    7   MOLECULE: CALCIUM-TRANSPORTING ATPASE TYPE 2C MEMBER 2;              
8072:  n0rn-A  2.2 23.1  148   359    9   MOLECULE: PROSTAGLANDIN F2-ALPHA RECEPTOR;                           
8073:  ue9x-A  2.2 33.4  178   595    7   MOLECULE: SOLUTE CARRIER FAMILY 13 MEMBER 1;                         
8074:  dbh4-A  2.2 33.6  106  1400    8   MOLECULE: VACUOLAR PROTEIN SORTING-ASSOCIATED PROTEIN 13D;           
8075:  gdt8-A  2.2 22.1  118   469    3   MOLECULE: RELAXIN-3 RECEPTOR 1;                                      
8076:  eq9a-A  2.2  5.4   84   215    6   MOLECULE: TRANSMEMBRANE PROTEIN 267;                                 
8077:  g6dq-A  2.2 36.7  105  1400    8   MOLECULE: TITIN;                                                     
8078:  bd2v-A  2.2  3.9  116   511    6   MOLECULE: ALPHA-AMYLASE 1A;                                          
8079:  j3ii-A  2.2 24.8  111   221   13   MOLECULE: IZUMO SPERM-EGG FUSION PROTEIN 2;                          
8080:  de8y-A  2.2 12.4   74   222    7   MOLECULE: HOMEOBOX PROTEIN HOX-C5;                                   
8081:  r2fq-A  2.2 12.2   63   177    8   MOLECULE: INTERLEUKIN-19;                                            
8082:  n1qh-A  2.2 10.0  124   511    9   MOLECULE: POTASSIUM VOLTAGE-GATED CHANNEL SUBFAMILY A MEMBE          
8083:  vqb1-A  2.2 22.8  115   400    3   MOLECULE: E3 UBIQUITIN-PROTEIN LIGASE RNF149;                        
8084:  dhn2-A  2.2 27.6  140   291   10   MOLECULE: STOMATIN-LIKE PROTEIN 3;                                   
8085:  rz1g-A  2.2 33.5  123  1366    4   MOLECULE: PROTEIN STRAWBERRY NOTCH HOMOLOG 2;                        
8086:  soj1-A  2.2 29.9   77   878    8   MOLECULE: NUT FAMILY MEMBER 2B;                                      
8087:  onf1-A  2.2 42.7  198  1400    8   MOLECULE: CHROMODOMAIN-HELICASE-DNA-BINDING PROTEIN 7;               
8088:  g3bf-A  2.2 27.6  104   422    9   MOLECULE: DOUBLE HOMEOBOX PROTEIN 4-LIKE PROTEIN 4;                  
8089:  w1ld-A  2.2 22.8  136   510    4   MOLECULE: MONOCARBOXYLATE TRANSPORTER 14;                            
8090:  weq5-A  2.2 29.2  137  1169   14   MOLECULE: ZINC FINGER PROTEIN 862;                                   
8091:  b1ew-A  2.2 13.2  107   734    7   MOLECULE: DNA REPLICATION LICENSING FACTOR MCM5;                     
8092:  eza9-A  2.2 25.5   92   360    3   MOLECULE: PROTEIN PHOSPHATASE 1L;                                    
8093:  x7fi-A  2.2 33.9  129   433    5   MOLECULE: ZINC FINGER AND SCAN DOMAIN-CONTAINING PROTEIN 4;          
8094:  y1mq-A  2.2 25.4   85   739    4   MOLECULE: DISINTEGRIN AND METALLOPROTEINASE DOMAIN-CONTAINI          
8095:  l2nk-A  2.2 27.1   82  1002    6   MOLECULE: CALMIN;                                                    
8096:  o0cw-A  2.2 20.3  100   326    9   MOLECULE: APOLIPOPROTEIN F;                                          
8097:  k8wx-A  2.2 28.4  118   792    8   MOLECULE: ALPHA-1,6-MANNOSYLGLYCOPROTEIN 6-BETA-N-                   
8098:  t5we-A  2.2 30.5  122   770    7   MOLECULE: DISABLED HOMOLOG 2;                                        
8099:  qn8j-A  2.2 34.1  153  1437   10   MOLECULE: HISTONE-LYSINE N-METHYLTRANSFERASE NSD3;                   
8100:  dw7s-A  2.2  5.1   51   227   12   MOLECULE: KV CHANNEL-INTERACTING PROTEIN 1;                          
8101:  rjs6-A  2.2 16.7  101   679   10   MOLECULE: LEUCINE-RICH REPEAT, IMMUNOGLOBULIN-LIKE DOMAIN A          
8102:  p8cb-A  2.2  6.1   59    86    5   MOLECULE: SPLICING FACTOR 3B SUBUNIT 5;                              
8103:  g6mh-A  2.2 38.0  101   360    7   MOLECULE: DNAJ HOMOLOG SUBFAMILY C MEMBER 25;                        
8104:  f3lu-A  2.2  8.4   83   263   12   MOLECULE: PALMITOYLTRANSFERASE ZDHHC22;                              
8105:  b6bf-A  2.2 27.4  102   501    8   MOLECULE: NUCLEAR RECEPTOR-BINDING PROTEIN 2;                        
8106:  g8ph-A  2.2 11.8   87   251    7   MOLECULE: UNCHARACTERIZED PROTEIN C22ORF42;                          
8107:  bdu7-A  2.2  9.4   92   325    8   MOLECULE: BRAIN MITOCHONDRIAL CARRIER PROTEIN 1;                     
8108:  dhf5-A  2.2 21.2  134   170    6   MOLECULE: VIP PEPTIDES;                                              
8109:  c0sj-A  2.2 32.3  178   432   10   MOLECULE: SEPTIN-14;                                                 
8110:  k4xd-A  2.2 12.4   98   554   12   MOLECULE: MACROPHAGE COLONY-STIMULATING FACTOR 1;                    
8111:  yg7b-A  2.2 11.0  130   511    7   MOLECULE: ALPHA-AMYLASE 1C;                                          
8112:  mwy6-A  2.2 15.4  101   523   11   MOLECULE: ALANINE AMINOTRANSFERASE 2;                                
8113:  yow0-A  2.2 27.4  101   520    9   MOLECULE: MATRIX METALLOPROTEINASE-28;                               
8114:  bk4b-A  2.2 28.6  100   847   11   MOLECULE: PRE-RRNA 2'-O-RIBOSE RNA METHYLTRANSFERASE FTSJ3;          
8115:  rbh4-A  2.2 16.7  122   364    9   MOLECULE: MEDIUM-WAVE-SENSITIVE OPSIN 1;                             
8116:  x9zy-A  2.2 17.3  119  1400    4   MOLECULE: ANKYRIN-2;                                                 
8117:  u7lh-A  2.2 30.9  102   318    4   MOLECULE: MELANOMA-ASSOCIATED ANTIGEN 8;                             
8118:  ud5h-A  2.2 22.9  102   409    3   MOLECULE: MICROFIBRILLAR-ASSOCIATED PROTEIN 3-LIKE;                  
8119:  sr1w-A  2.2 11.4   57  1322    5   MOLECULE: WD REPEAT-CONTAINING PROTEIN 17;                           
8120:  rpw2-A  2.2 26.5  150   402   11   MOLECULE: ZINC FINGER CCHC DOMAIN-CONTAINING PROTEIN 12;             
8121:  uli9-A  2.2 24.0  104   759    7   MOLECULE: FIDGETIN;                                                  
8122:  fce7-A  2.2 12.8   82   157   10   MOLECULE: UBIQUITIN-LIKE PROTEIN 4A;                                 
8123:  ypf8-A  2.2 22.7  127   492    6   MOLECULE: BECLIN 1-ASSOCIATED AUTOPHAGY-RELATED KEY REGULAT          
8124:  g6ne-A  2.2 28.6  107  1564    6   MOLECULE: NACHT DOMAIN- AND WD REPEAT-CONTAINING PROTEIN 1;          
8125:  m5aa-A  2.2 11.4   91   503   10   MOLECULE: CYTOCHROME P450 3A43;                                      
8126:  l1mt-A  2.2 17.6  107   418    6   MOLECULE: SPROUTY-RELATED, EVH1 DOMAIN-CONTAINING PROTEIN 2          
8127:  btz2-A  2.2 22.2  139   429    9   MOLECULE: SERUM RESPONSE FACTOR-BINDING PROTEIN 1;                   
8128:  m9fq-A  2.2 20.1   84   604    1   MOLECULE: NADP-DEPENDENT MALIC ENZYME, MITOCHONDRIAL;                
8129:  jt1e-A  2.2 15.6   95   619    5   MOLECULE: GUANYLATE CYCLASE SOLUBLE SUBUNIT BETA-1;                  
8130:  z7sy-A  2.2 25.4  123   482    7   MOLECULE: THYMIDINE PHOSPHORYLASE;                                   
8131:  ga0b-A  2.2 11.4  107   337   10   MOLECULE: C5A ANAPHYLATOXIN CHEMOTACTIC RECEPTOR 2;                  
8132:  a9xi-A  2.2 13.7   80   334    5   MOLECULE: METHIONINE ADENOSYLTRANSFERASE 2 SUBUNIT BETA;             
8133:  sh3l-A  2.2  5.5   54   535   11   MOLECULE: DIMETHYLANILINE MONOOXYGENASE [N-OXIDE-FORMING] 2          
8134:  lsq8-A  2.2 20.1   74  1400    8   MOLECULE: TITIN;                                                     
8135:  z6na-A  2.2 33.3  158   365   10   MOLECULE: VISUAL SYSTEM HOMEOBOX 1;                                  
8136:  rn8k-A  2.2 22.2   84   194    7   MOLECULE: PROTEIN LKAAEAR1;                                          
8137:  hzm2-A  2.2 25.6   94   565    5   MOLECULE: DEFORMED EPIDERMAL AUTOREGULATORY FACTOR 1 HOMOLO          
8138:  xq6g-A  2.2 25.6   79   902    8   MOLECULE: GLUTAMATE RECEPTOR 4;                                      
8139:  xgg4-A  2.2 23.7  121   593    7   MOLECULE: KELCH-LIKE PROTEIN 2;                                      
8140:  t6nu-A  2.2 11.7   86   644    5   MOLECULE: POLYADENYLATE-BINDING PROTEIN 4;                           
8141:  kka9-A  2.2 25.5   98   411    7   MOLECULE: SWI/SNF-RELATED MATRIX-ASSOCIATED ACTIN-DEPENDENT          
8142:  z7ol-A  2.2 11.1   76   407    4   MOLECULE: ZINC FINGER PROTEIN 174;                                   
8143:  ly9d-A  2.2 22.0  169  1400    9   MOLECULE: DMX-LIKE PROTEIN 1;                                        
8144:  e7px-A  2.2  2.7   47   931   15   MOLECULE: NETRIN RECEPTOR UNC5C;                                     
8145:  etq8-A  2.2 15.0   78   115    8   MOLECULE: SUCCINATE DEHYDROGENASE ASSEMBLY FACTOR 1, MITOCH          
8146:  v0cf-A  2.2 15.7  129   236    7   MOLECULE: ACHAETE-SCUTE HOMOLOG 1;                                   
8147:  l0du-A  2.2 15.5   76   780   12   MOLECULE: AMP DEAMINASE 1;                                           
8148:  n6un-A  2.2 34.1  134   359    5   MOLECULE: INSULIN GENE ENHANCER PROTEIN ISL-2;                       
8149:  ncf4-A  2.2 13.6  116   597    3   MOLECULE: GIGAXONIN;                                                 
8150:  n3hu-A  2.2 25.9  135  1400    7   MOLECULE: MUCIN-2;                                                   
8151:  u8ik-A  2.2 29.2  129   947    9   MOLECULE: LEUCINE-RICH REPEAT-CONTAINING PROTEIN 37B;                
8152:  k3tf-A  2.2  8.8   62   547   11   MOLECULE: PROTEIN BHLHB9;                                            
8153:  aa4d-A  2.2 20.8  141  1273    4   MOLECULE: PAIRED AMPHIPATHIC HELIX PROTEIN SIN3A;                    
8154:  nb1b-A  2.2  4.0   43    58    7   MOLECULE: UNCHARACTERIZED PROTEIN DKFZP781C0719;                     
8155:  x5ho-A  2.2  9.7   71   507   11   MOLECULE: UDP-N-ACETYLHEXOSAMINE PYROPHOSPHORYLASE-LIKE PRO          
8156:  g0cw-A  2.2 19.4  157   333    4   MOLECULE: FATTY ACID HYDROXYLASE DOMAIN-CONTAINING PROTEIN           
8157:  vdl4-A  2.2 19.3  140   523   10   MOLECULE: UDP-GLUCURONOSYLTRANSFERASE 3A1;                           
8158:  xqe5-A  2.2 32.5  109   577    3   MOLECULE: CLEAVAGE STIMULATION FACTOR SUBUNIT 2;                     
8159:  kk3g-A  2.2 13.6  120   312    6   MOLECULE: OLFACTORY RECEPTOR 51I2;                                   
8160:  nrk9-A  2.2 33.5  139   349    3   MOLECULE: INSULIN GENE ENHANCER PROTEIN ISL-1;                       
8161:  mpp7-A  2.2  7.2   58  1400    7   MOLECULE: VACUOLAR PROTEIN SORTING-ASSOCIATED PROTEIN 13D;           
8162:  e9eh-A  2.2 14.1   83   154   10   MOLECULE: PROTEIN FAM182A;                                           
8163:  g7yo-A  2.1 11.8   68  1090    9   MOLECULE: ZINC FINGER PROTEIN 850;                                   
8164:  yhs9-A  2.1 23.0   84   577    8   MOLECULE: ZINC FINGER PROTEIN 880;                                   
8165:  d8ma-A  2.1 32.4  107   947    6   MOLECULE: ZINC FINGER PROTEIN 268;                                   
8166:  pd1n-A  2.1  5.9   76   442    8   MOLECULE: PUTATIVE N-ACETYLATED-ALPHA-LINKED ACIDIC DIPEPTI          
8167:  m4yf-A  2.1 11.8   76   544    9   MOLECULE: ZINC FINGER PROTEIN 324B;                                  
8168:  u3wj-A  2.1 22.6   82   666    6   MOLECULE: ZINC FINGER PROTEIN 311;                                   
8169:  osr2-A  2.1 34.1  112   430    5   MOLECULE: KERATIN, TYPE I CYTOSKELETAL 18;                           
8170:  x8tz-A  2.1  9.4   62   356    8   MOLECULE: STOMATIN-LIKE PROTEIN 2, MITOCHONDRIAL;                    
8171:  wj3s-A  2.1 12.2   99   346    6   MOLECULE: ANGIOPOIETIN-RELATED PROTEIN 7;                            
8172:  id1t-A  2.1  7.6   75  1185    8   MOLECULE: LIPRIN-ALPHA-4;                                            
8173:  k7wj-A  2.1 21.8  110   579   12   MOLECULE: ACYL-COENZYME A SYNTHETASE ACSM5, MITOCHONDRIAL;           
8174:  p3oi-A  2.1 21.0  108   424    6   MOLECULE: SOLUTE CARRIER FAMILY 22 MEMBER 18;                        
8175:  re0b-A  2.1 10.9   69   254    9   MOLECULE: C-X-C MOTIF CHEMOKINE 16;                                  
8176:  vc0d-A  2.1  5.2   78   581    9   MOLECULE: LEUCINE-RICH REPEAT-CONTAINING PROTEIN 15;                 
8177:  vtt8-A  2.1 14.7  107   302    6   MOLECULE: AP-1 COMPLEX-ASSOCIATED REGULATORY PROTEIN;                
8178:  l9gb-A  2.1 13.0   64   422    2   MOLECULE: KERATIN, TYPE I CYTOSKELETAL 23;                           
8179:  zw5k-A  2.1 28.7  146   662    5   MOLECULE: ZINC FINGER PROTEIN 17;                                    
8180:  yl6o-A  2.1 27.6  110   368    8   MOLECULE: GALANIN RECEPTOR TYPE 3;                                   
8181:  yt6f-A  2.1 17.6   97   339    6   MOLECULE: DEHYDROGENASE/REDUCTASE SDR FAMILY MEMBER 7;               
8182:  vt8r-A  2.1 41.4  148   529    6   MOLECULE: KERATIN, TYPE II CYTOSKELETAL 74;                          
8183:  wtn5-A  2.1 36.2  182   843    6   MOLECULE: RNA-BINDING PROTEIN 25;                                    
8184:  yjv7-A  2.1  3.4   92   271   14   MOLECULE: CYTOSOLIC FE-S CLUSTER ASSEMBLY FACTOR NUBP2;              
8185:  i2pt-A  2.1 13.9  118   326    5   MOLECULE: OLFACTORY RECEPTOR 10X1;                                   
8186:  gg4w-A  2.1 12.9  126   227    7   MOLECULE: TRANSMEMBRANE EMP24 DOMAIN-CONTAINING PROTEIN 4;           
8187:  oq8d-A  2.1  6.4   83   330    8   MOLECULE: INACTIVE HYDROXYSTEROID DEHYDROGENASE-LIKE PROTEI          
8188:  lqh9-A  2.1 13.6   92  1400    4   MOLECULE: IGGFC-BINDING PROTEIN;                                     
8189:  v2db-A  2.1 10.2  113   914    9   MOLECULE: TRAFFICKING KINESIN-BINDING PROTEIN 2;                     
8190:  fts0-A  2.1 36.0  103   816    5   MOLECULE: NEUROLIGIN-4, X-LINKED;                                    
8191:  r6kk-A  2.1 35.9  127   793    5   MOLECULE: SPLICING FACTOR 3A SUBUNIT 1;                              
8192:  joh3-A  2.1 21.8   60    74    2   MOLECULE: PUTATIVE UNCHARACTERIZED PROTEIN ENCODED BY LINC0          
8193:  wck5-A  2.1  4.3   99   316    8   MOLECULE: ALDO-KETO REDUCTASE FAMILY 1 MEMBER B1;                    
8194:  s8yt-A  2.1 27.8  135  1537   10   MOLECULE: HISTONE-LYSINE N-METHYLTRANSFERASE, H3 LYSINE-79           
8195:  z7mo-A  2.1 23.5  125   483    5   MOLECULE: SEPTIN-8;                                                  
8196:  c4os-A  2.1 27.2  139   382    9   MOLECULE: SPHINGOSINE 1-PHOSPHATE RECEPTOR 1;                        
8197:  e8il-A  2.1  4.2   90   732    4   MOLECULE: LANOSTEROL SYNTHASE;                                       
8198:  q3fe-A  2.1 30.4  145   621    5   MOLECULE: FRAGILE X MENTAL RETARDATION SYNDROME-RELATED PRO          
8199:  olv0-A  2.1  3.1   50   372   16   MOLECULE: ALPHA-PARVIN;                                              
8200:  m9ge-A  2.1 10.7   89   199   10   MOLECULE: COMM DOMAIN-CONTAINING PROTEIN 2;                          
8201:  xjb0-A  2.1 18.7  103   439   10   MOLECULE: FIBROLEUKIN;                                               
8202:  g2gm-A  2.1 15.7   69   257    1   MOLECULE: OUTER DENSE FIBER PROTEIN 4;                               
8203:  bn7r-A  2.1 28.1  110   469    9   MOLECULE: PROTEIN C-ETS-2;                                           
8204:  x8xs-A  2.1  9.2   98   212    7   MOLECULE: RAS-RELATED PROTEIN RAB-2A;                                
8205:  bn2e-A  2.1 11.6  104   342   10   MOLECULE: OLFACTORY RECEPTOR 51F2;                                   
8206:  q4uq-A  2.1 21.8   97  1368   11   MOLECULE: KINESIN-LIKE PROTEIN KIF24;                                
8207:  lpm6-A  2.1 25.7  146   551   10   MOLECULE: UNCHARACTERIZED PROTEIN C10ORF67, MITOCHONDRIAL;           
8208:  msb1-A  2.1  9.9   96   354   11   MOLECULE: GUANINE NUCLEOTIDE-BINDING PROTEIN G(O) SUBUNIT A          
8209:  e4uv-A  2.1 28.4  120   399    6   MOLECULE: PROTEIN DDI1 HOMOLOG 2;                                    
8210:  wfq3-A  2.1  9.8   65   431    5   MOLECULE: EUKARYOTIC TRANSLATION INITIATION FACTOR 5;                
8211:  i8qq-A  2.1 36.3   96   314    6   MOLECULE: MELANOMA-ASSOCIATED ANTIGEN 12;                            
8212:  f1hv-A  2.1 24.8  118   337    6   MOLECULE: 2-OXOGLUTARATE RECEPTOR 1;                                 
8213:  ck7u-A  2.1  9.5  131   592    7   MOLECULE: SODIUM- AND CHLORIDE-DEPENDENT TRANSPORTER XTRP3;          
8214:  nn4f-A  2.1 24.6  112   635   12   MOLECULE: CATIONIC AMINO ACID TRANSPORTER 4;                         
8215:  wp0w-A  2.1 29.5  112  1400    7   MOLECULE: PROTEIN BASSOON;                                           
8216:  q1qn-A  2.1 21.0  141  1338    6   MOLECULE: CENTROMERE PROTEIN J;                                      
8217:  xt6p-A  2.1  8.1   91   189    3   MOLECULE: GTPASE NRAS;                                               
8218:  ecm7-A  2.1 12.8   79  1400    8   MOLECULE: MIDASIN;                                                   
8219:  nl0u-A  2.1  3.3   90   244   10   MOLECULE: L-XYLULOSE REDUCTASE;                                      
8220:  gk7s-A  2.1 19.2   78   132    4   MOLECULE: PROTEIN FAM174C;                                           
8221:  iao8-A  2.1 14.9  101   762    4   MOLECULE: CGMP-DEPENDENT PROTEIN KINASE 2;                           
8222:  h4gp-A  2.1 18.6  127   393    7   MOLECULE: PROKINETICIN RECEPTOR 1;                                   
8223:  up3r-A  2.1 18.9  105   261    6   MOLECULE: CD40 LIGAND;                                               
8224:  oa5k-A  2.1 16.9   77   351    6   MOLECULE: CELL CYCLE CONTROL PROTEIN 50B;                            
8225:  nqe2-A  2.1 26.5   94   769    5   MOLECULE: PDZ DOMAIN-CONTAINING PROTEIN 4;                           
8226:  w8ec-A  2.1  3.2   63   433    5   MOLECULE: 26S PROTEASOME REGULATORY SUBUNIT 7;                       
8227:  c0wn-A  2.1 66.1   93   715    5   MOLECULE: COILED-COIL DOMAIN-CONTAINING PROTEIN 170;                 
8228:  fvl3-A  2.1  5.9   56  1684    7   MOLECULE: GRIP AND COILED-COIL DOMAIN-CONTAINING PROTEIN 2;          
8229:  h0eq-A  2.1 32.7   99   509    7   MOLECULE: ZINC FINGER PROTEIN 320;                                   
8230:  dyl0-A  2.1 24.0  119   316    3   MOLECULE: OLFACTORY RECEPTOR;                                        
8231:  l5op-A  2.1 16.7  156  1137    4   MOLECULE: DNA MISMATCH REPAIR PROTEIN MSH3;                          
8232:  dcr8-A  2.1 21.7   74    95    8   MOLECULE: SMALL INTEGRAL MEMBRANE PROTEIN 26;                        
8233:  sgh2-A  2.1 26.4  102   190    8   MOLECULE: PROTEIN SHISA-LIKE-2A;                                     
8234:  ax0x-A  2.1 15.2  116   389    4   MOLECULE: PROTEIN OSCP1;                                             
8235:  a3ua-A  2.1  3.8   88   312   11   MOLECULE: PYRIDOXAL KINASE;                                          
8236:  z3bt-A  2.1 22.1  131   416    3   MOLECULE: COTRANSCRIPTIONAL REGULATOR FAM172A;                       
8237:  qq1z-A  2.1  6.4   70   150    3   MOLECULE: TRANSMEMBRANE PROTEIN PMIS2;                               
8238:  z1lu-A  2.1 26.9  126   371    6   MOLECULE: CYCLIC AMP-RESPONSIVE ELEMENT-BINDING PROTEIN 3;           
8239:  zzn1-A  2.1 11.4  109   313    9   MOLECULE: OLFACTORY RECEPTOR 51A2;                                   
8240:  np7l-A  2.1 34.4  111  1400    5   MOLECULE: CENTROMERE PROTEIN F;                                      
8241:  yz8o-A  2.1 26.0  129   632    9   MOLECULE: SYNAPTIC FUNCTIONAL REGULATOR FMR1;                        
8242:  l5yr-A  2.1  9.1   95   840    9   MOLECULE: DNA HELICASE MCM8;                                         
8243:  an1y-A  2.1  8.6   71   261    4   MOLECULE: TRANSMEMBRANE PROTEIN 187;                                 
8244:  d6ag-A  2.1  3.6  102   363   11   MOLECULE: ZINC PHOSPHODIESTERASE ELAC PROTEIN 1;                     
8245:  n5uy-A  2.1  4.3   84   291    7   MOLECULE: MRNA N(3)-METHYLCYTIDINE METHYLTRANSFERASE METTL8          
8246:  d5lk-A  2.1 11.6  117   353    8   MOLECULE: LYSOPHOSPHATIDIC ACID RECEPTOR 3;                          
8247:  ipr3-A  2.1 49.7  117   540    5   MOLECULE: KERATIN, TYPE II CYTOSKELETAL 73;                          
8248:  ls5r-A  2.1 12.7  106   227    6   MOLECULE: PUTATIVE N-ACETYLTRANSFERASE 8B;                           
8249:  mr9b-A  2.1 28.2  132   586    6   MOLECULE: TRANSCRIPTION ELONGATION REGULATOR 1-LIKE PROTEIN          
8250:  zn5t-A  2.1 18.7   71   732    6   MOLECULE: X-RAY REPAIR CROSS-COMPLEMENTING PROTEIN 5;                
8251:  du2q-A  2.1 33.3  113   632    7   MOLECULE: ZINC FINGER PROTEIN 860;                                   
8252:  a9ar-A  2.1  6.1  102   308    8   MOLECULE: OLFACTORY RECEPTOR 2T7;                                    
8253:  c6ln-A  2.1 19.6  108   378    5   MOLECULE: C-C CHEMOKINE RECEPTOR TYPE 7;                             
8254:  h3es-A  2.1 33.4  143   753    6   MOLECULE: STRIATIN-4;                                                
8255:  dae1-A  2.1  3.0   50   364   16   MOLECULE: BETA-PARVIN;                                               
8256:  am3d-A  2.1  5.4  102   312    9   MOLECULE: OLFACTORY RECEPTOR 4F3/4F16/4F29;                          
8257:  lbg0-A  2.1 10.9   90   105    4   MOLECULE: PUTATIVE UNCHARACTERIZED PROTEIN ENCODED BY LINC0          
8258:  ua7b-A  2.1 28.7  100   549    7   MOLECULE: TBC1 DOMAIN FAMILY MEMBER 3;                               
8259:  ig8p-A  2.1 23.3  129   578    5   MOLECULE: POLYPEPTIDE N-ACETYLGALACTOSAMINYLTRANSFERASE 4;           
8260:  squ9-A  2.1 29.4  146   369    5   MOLECULE: NUCLEAR PORE COMPLEX-INTERACTING PROTEIN FAMILY M          
8261:  tu7l-A  2.1  6.3   81   476   14   MOLECULE: STROMELYSIN-2;                                             
8262:  rn8l-A  2.1 30.7  161  1400    7   MOLECULE: PROTEIN PICCOLO;                                           
8263:  ysw7-A  2.1 28.2  114   232    4   MOLECULE: PROTEIN FAM246A;                                           
8264:  fe3v-A  2.1  9.5   69   339    7   MOLECULE: PUTATIVE ANNEXIN A2-LIKE PROTEIN;                          
8265:  q1vf-A  2.1 11.3   90   422    2   MOLECULE: ACYLGLYCEROL KINASE, MITOCHONDRIAL;                        
8266:  uzq8-A  2.1 28.2  151   843    4   MOLECULE: TUBULIN POLYGLUTAMYLASE TTLL6;                             
8267:  wab8-A  2.1  3.3   72   186   11   MOLECULE: SERINE HYDROLASE RBBP9;                                    
8268:  pz2i-A  2.1  1.3   43    44    7   MOLECULE: OCULOMEDIN;                                                
8269:  yjk2-A  2.1 27.2  144   344   12   MOLECULE: OLFACTORY RECEPTOR 4A15;                                   
8270:  xv4w-A  2.1 34.6  180  1156    7   MOLECULE: MASTERMIND-LIKE PROTEIN 2;                                 
8271:  jh9p-A  2.1  3.8   80   360   11   MOLECULE: MANNOSE-1-PHOSPHATE GUANYLTRANSFERASE BETA;                
8272:  pek0-A  2.1 28.3  138   402    5   MOLECULE: OPSIN-3;                                                   
8273:  r3rr-A  2.1  9.3   74  1400    9   MOLECULE: PLECTIN;                                                   
8274:  l1ya-A  2.1 39.4  159   624    4   MOLECULE: LEUCINE-RICH REPEAT AND IQ DOMAIN-CONTAINING PROT          
8275:  e3bp-A  2.1  5.1  102   265    7   MOLECULE: ELONGATION OF VERY LONG CHAIN FATTY ACIDS PROTEIN          
8276:  t5fg-A  2.1 33.4  123   737    6   MOLECULE: ALPHA-ADDUCIN;                                             
8277:  j3gm-A  2.1  6.0   66   750    9   MOLECULE: OLFACTOMEDIN-LIKE PROTEIN 2B;                              
8278:  tcp0-A  2.1 35.1  123   476    6   MOLECULE: RAB-3A-INTERACTING PROTEIN;                                
8279:  yk2j-A  2.1 32.6  121   983    7   MOLECULE: POLYHOMEOTIC-LIKE PROTEIN 3;                               
8280:  ob4z-A  2.1 27.9  149   519    7   MOLECULE: TETRATRICOPEPTIDE REPEAT PROTEIN 31;                       
8281:  am2z-A  2.1 29.5   98   450    7   MOLECULE: COREPRESSOR INTERACTING WITH RBPJ 1;                       
8282:  zzg6-A  2.1 21.2   90   578   10   MOLECULE: ZINC FINGER PROTEIN WITH KRAB AND SCAN DOMAINS 8;          
8283:  cpj7-A  2.1  7.6  107   291    7   MOLECULE: TRANSMEMBRANE PROTEIN 41B;                                 
8284:  qa6f-A  2.1 11.2   77  1642   10   MOLECULE: CHOLESTEROL TRANSPORTER ABCA5;                             
8285:  rs9w-A  2.1 30.2   79   166   13   MOLECULE: INTERFERON GAMMA;                                          
8286:  h8jk-A  2.1  5.1   85   307   11   MOLECULE: CYCLIN-DEPENDENT KINASE 5 ACTIVATOR 1;                     
8287:  sx4q-A  2.1 16.2   91  1093    5   MOLECULE: NACHT, LRR AND PYD DOMAINS-CONTAINING PROTEIN 14;          
8288:  vny0-A  2.1 10.0   93   120    8   MOLECULE: CAMP-RESPONSIVE ELEMENT-BINDING PROTEIN-LIKE 2;            
8289:  gmf6-A  2.1 25.8  114   338    7   MOLECULE: TRANSCRIPTION FACTOR AP-4;                                 
8290:  e0hy-A  2.1 11.6  113   314    4   MOLECULE: OLFACTORY RECEPTOR 52K1;                                   
8291:  eng6-A  2.1 15.7  114   432    7   MOLECULE: GRAM DOMAIN-CONTAINING PROTEIN 2B;                         
8292:  j7ol-A  2.1 12.1  111   216   12   MOLECULE: GTP-BINDING NUCLEAR PROTEIN RAN;                           
8293:  oh4g-A  2.1 11.8  108   324    9   MOLECULE: TRANSMEMBRANE PROTEIN 68;                                  
8294:  y0ja-A  2.1  3.9   64   450    6   MOLECULE: BIFUNCTIONAL APOPTOSIS REGULATOR;                          
8295:  ici3-A  2.1  3.3   92   245   10   MOLECULE: 3-HYDROXYBUTYRATE DEHYDROGENASE TYPE 2;                    
8296:  rzk5-A  2.1 20.5  112   960    7   MOLECULE: PROBABLE RNA-BINDING PROTEIN 19;                           
8297:  t5ns-A  2.1 14.2  105   228    6   MOLECULE: CD9 ANTIGEN;                                               
8298:  tp4y-A  2.1 25.2  122   694    3   MOLECULE: NUCLEAR FACTOR ERYTHROID 2-RELATED FACTOR 3;               
8299:  er3a-A  2.1 13.1  101   212    9   MOLECULE: RAS-RELATED PROTEIN RAB-17;                                
8300:  xo8y-A  2.1 13.4  126   313   11   MOLECULE: OLFACTORY RECEPTOR 10G3;                                   
8301:  i0we-A  2.1  6.1   63   118    8   MOLECULE: MICOS COMPLEX SUBUNIT MIC13;                               
8302:  gi8c-A  2.1  5.7   79   346    9   MOLECULE: CYCLIN-DEPENDENT KINASE 20;                                
8303:  jzk8-A  2.1 45.2  140   475    4   MOLECULE: THYMIC STROMAL COTRANSPORTER HOMOLOG;                      
8304:  m3sh-A  2.1 13.6  118   364    3   MOLECULE: LONG-WAVE-SENSITIVE OPSIN 1;                               
8305:  k7cw-A  2.1 25.3   84   812    6   MOLECULE: SUN DOMAIN-CONTAINING PROTEIN 1;                           
8306:  kvx7-A  2.1 26.3   68   258    9   MOLECULE: EUKARYOTIC TRANSLATION INITIATION FACTOR 3 SUBUNI          
8307:  nbu7-A  2.1 24.1   77  1270   10   MOLECULE: ACTIVATING TRANSCRIPTION FACTOR 7-INTERACTING PRO          
8308:  mw2y-A  2.1  7.3   59   357    2   MOLECULE: SUN DOMAIN-CONTAINING PROTEIN 3;                           
8309:  m9ie-A  2.1 35.8  101   799    7   MOLECULE: ZINC FINGER PROTEIN 227;                                   
8310:  cz0i-A  2.1  8.4   65   361    9   MOLECULE: POU DOMAIN, CLASS 3, TRANSCRIPTION FACTOR 4;               
8311:  lbf9-A  2.1 40.8  193  1138    9   MOLECULE: MASTERMIND-LIKE PROTEIN 3;                                 
8312:  q6by-A  2.1 25.2  116   361   12   MOLECULE: NUDC DOMAIN-CONTAINING PROTEIN 3;                          
8313:  xr1l-A  2.1  4.5   57   122    7   MOLECULE: SPERM-EGG FUSION PROTEIN LLCFC1;                           
8314:  r2vu-A  2.1 23.9  116   316    3   MOLECULE: OLFACTORY RECEPTOR 4N4;                                    
8315:  wza8-A  2.1 10.8  132   254    7   MOLECULE: COILED-COIL DOMAIN-CONTAINING PROTEIN 90B, MITOCH          
8316:  jh0r-A  2.1  3.2   77   191   13   MOLECULE: RHO-RELATED GTP-BINDING PROTEIN RHOG;                      
8317:  y0ak-A  2.1 29.2  117   326    8   MOLECULE: OLFACTORY RECEPTOR 51M1;                                   
8318:  wp2n-A  2.1  9.1   49   198    6   MOLECULE: HCG1807616;                                                
8319:  ac6j-A  2.1 14.9   85   460   14   MOLECULE: ADENYLYLTRANSFERASE AND SULFURTRANSFERASE MOCS3;           
8320:  lr1e-A  2.1  8.1   74  2542    7   MOLECULE: ANKYRIN REPEAT AND KH DOMAIN-CONTAINING PROTEIN 1          
8321:  wb8i-A  2.1 12.3  107   227    5   MOLECULE: N-ACETYLTRANSFERASE 8;                                     
8322:  lz5j-A  2.1 34.1  126  1074    8   MOLECULE: ZINC FINGER RNA-BINDING PROTEIN;                           
8323:  rei7-A  2.1 24.1  108   816    4   MOLECULE: NEUROLIGIN-4, Y-LINKED;                                    
8324:  ci1v-A  2.1 25.6  119   318    8   MOLECULE: OLFACTORY RECEPTOR 52D1;                                   
8325:  f2ua-A  2.1 20.8  124   397    5   MOLECULE: PROTEINASE-ACTIVATED RECEPTOR 2;                           
8326:  kl4n-A  2.1 16.5   97   465    4   MOLECULE: CEREBELLAR DEGENERATION-RELATED PROTEIN 2-LIKE;            
8327:  fyn0-A  2.1  5.5  101   452   11   MOLECULE: INTERFERON-INDUCED PROTEIN 44-LIKE;                        
8328:  j0dd-A  2.1 28.6  169  1400    5   MOLECULE: DYNEIN HEAVY CHAIN 8, AXONEMAL;                            
8329:  iyq1-A  2.1 23.9   67   137    6   MOLECULE: UNCHARACTERIZED PROTEIN C20ORF85;                          
8330:  xfw4-A  2.1 17.5   95   195    9   MOLECULE: COMM DOMAIN-CONTAINING PROTEIN 3;                          
8331:  qm9b-A  2.1 20.7  117   355    9   MOLECULE: C-C CHEMOKINE RECEPTOR TYPE 3;                             
8332:  fj5e-A  2.1  5.2   77   217    4   MOLECULE: MOB KINASE ACTIVATOR 3A;                                   
8333:  a4da-A  2.1 10.2   76   660    8   MOLECULE: PROTEIN FAM161A;                                           
8334:  gwh2-A  2.1  9.9  111   228    6   MOLECULE: RAB-LIKE PROTEIN 2B;                                       
8335:  rg2j-A  2.1 14.7   99   552    9   MOLECULE: COILED-COIL DOMAIN-CONTAINING PROTEIN 173;                 
8336:  i7kv-A  2.1 36.2  162  1217    6   MOLECULE: GENETIC SUPPRESSOR ELEMENT 1;                              
8337:  lp8d-A  2.1 21.2  127   576    5   MOLECULE: TOX HIGH MOBILITY GROUP BOX FAMILY MEMBER 3;               
8338:  yv6p-A  2.1  9.1   48   198    6   MOLECULE: TATA-BOX-BINDING PROTEIN-ASSOCIATED FACTOR 11-LIK          
8339:  b8ss-A  2.1  2.6   45   199    9   MOLECULE: DEATH DOMAIN-CONTAINING PROTEIN CRADD;                     
8340:  nal2-A  2.1 36.5  103   673   11   MOLECULE: FRAGILE X MENTAL RETARDATION SYNDROME-RELATED PRO          
8341:  uko2-A  2.1  7.7   74  1400    7   MOLECULE: NUCLEOSOME-REMODELING FACTOR SUBUNIT BPTF;                 
8342:  iph6-A  2.1 14.3  141  1400   11   MOLECULE: PLECTIN;                                                   
8343:  q1vj-A  2.1 12.4   85   229    5   MOLECULE: CYTOCHROME B561 DOMAIN-CONTAINING PROTEIN 1;               
8344:  x5rz-A  2.1 19.4   82   315    6   MOLECULE: PIH1 DOMAIN-CONTAINING PROTEIN 2;                          
8345:  bd1a-A  2.1 18.4   78   633    8   MOLECULE: ATP-DEPENDENT CLP PROTEASE ATP-BINDING SUBUNIT CL          
8346:  hr2q-A  2.1 11.5   87   311    9   MOLECULE: PHOSPHOLIPID PHOSPHATASE 3;                                
8347:  hi5y-A  2.1 23.4  128   396   13   MOLECULE: N-TERMINAL EF-HAND CALCIUM-BINDING PROTEIN 3;              
8348:  ebt7-A  2.1 13.9   87   472    5   MOLECULE: CARBOXYPEPTIDASE Q;                                        
8349:  c7zq-A  2.1 12.4  120   315    7   MOLECULE: OLFACTORY RECEPTOR 51L1;                                   
8350:  n1kz-A  2.1 15.1  107  1400    3   MOLECULE: HISTONE-LYSINE N-METHYLTRANSFERASE 2A;                     
8351:  fi8r-A  2.1 13.6   81   106    6   MOLECULE: TRANSCRIPTIONAL AND IMMUNE RESPONSE REGULATOR;             
8352:  od1r-A  2.1 16.4  101   398   11   MOLECULE: LYSOPHOSPHATIDYLSERINE LIPASE ABHD12;                      
8353:  jj7k-A  2.1 47.7  103   771    6   MOLECULE: LEUCINE-RICH REPEAT AND FIBRONECTIN TYPE III DOMA          
8354:  cwe4-A  2.1 32.0  176   394    6   MOLECULE: POTASSIUM CHANNEL SUBFAMILY K MEMBER 3;                    
8355:  u9un-A  2.1  6.4   51   100   10   MOLECULE: PUTATIVE ATP SYNTHASE SUBUNIT G 2, MITOCHONDRIAL;          
8356:  aa5s-A  2.1 10.5  122   853    4   MOLECULE: A-KINASE ANCHOR PROTEIN 3;                                 
8357:  dkt6-A  2.1 14.5   73    94    7   MOLECULE: PUTATIVE UNCHARACTERIZED PROTEIN ENCODED BY LINC0          
8358:  cot5-A  2.1 13.7   91  1400    5   MOLECULE: COLLAGEN ALPHA-3(VI) CHAIN;                                
8359:  wn3c-A  2.1  3.2   82   191   15   MOLECULE: CELL DIVISION CONTROL PROTEIN 42 HOMOLOG;                  
8360:  fu1q-A  2.1 10.8  113   130    9   MOLECULE: GLUTAMATE-RICH PROTEIN 4;                                  
8361:  kbw4-A  2.1 24.0  116   278    6   MOLECULE: TROPONIN T, SLOW SKELETAL MUSCLE;                          
8362:  y3go-A  2.1  3.4   78   346   13   MOLECULE: GLYCOSYLTRANSFERASE 1 DOMAIN-CONTAINING PROTEIN 1          
8363:  ya1c-A  2.1 23.1  161  1103    7   MOLECULE: RETINAL GUANYLYL CYCLASE 1;                                
8364:  rd5r-A  2.1 23.1   93   237    8   MOLECULE: KH HOMOLOGY DOMAIN-CONTAINING PROTEIN 1;                   
8365:  w1lc-A  2.1 17.6   80  1388    0   MOLECULE: KINESIN-LIKE PROTEIN KIF15;                                
8366:  wml2-A  2.1 30.9   76   510    7   MOLECULE: F-BOX ONLY PROTEIN 15;                                     
8367:  zm9m-A  2.1 22.3  124   506   13   MOLECULE: SODIUM-COUPLED NEUTRAL AMINO ACID TRANSPORTER 2;           
8368:  p9vo-A  2.1 15.1  105   237    5   MOLECULE: RAS-RELATED PROTEIN RAB-33A;                               
8369:  lf9k-A  2.1  6.8   60   773   13   MOLECULE: MICROPROCESSOR COMPLEX SUBUNIT DGCR8;                      
8370:  ej7x-A  2.1 13.1  128  1424    9   MOLECULE: NUCLEAR RECEPTOR COACTIVATOR 3;                            
8371:  tiz2-A  2.1 18.4  108   313    6   MOLECULE: PROBABLE DIMETHYLADENOSINE TRANSFERASE;                    
8372:  gga2-A  2.1 11.2  102   748    6   MOLECULE: E3 UBIQUITIN-PROTEIN LIGASE SMURF2;                        
8373:  sv5b-A  2.1 28.4  108   611   11   MOLECULE: ADENOSYLHOMOCYSTEINASE 3;                                  
8374:  a1mn-A  2.1 36.4  127   669    4   MOLECULE: SODIUM/HYDROGEN EXCHANGER 6;                               
8375:  di1w-A  2.1 13.8  126   305    6   MOLECULE: OLFACTORY RECEPTOR 10W1;                                   
8376:  hx9u-A  2.1 21.8  101   481    9   MOLECULE: ZINC FINGER PROTEIN 177;                                   
8377:  h8in-A  2.1 27.5  143   553    6   MOLECULE: SOLUTE CARRIER FAMILY 22 MEMBER 9;                         
8378:  jyz6-A  2.1 14.6  115   316    5   MOLECULE: OLFACTORY RECEPTOR 52A5;                                   
8379:  az6m-A  2.1 36.1  163   615    6   MOLECULE: TANK-BINDING KINASE 1-BINDING PROTEIN 1;                   
8380:  w6pe-A  2.1 16.0   94   356   10   MOLECULE: HEPARAN SULFATE 2-O-SULFOTRANSFERASE 1;                    
8381:  xtd0-A  2.1 36.9  113   530    7   MOLECULE: ANKYRIN REPEAT DOMAIN-CONTAINING PROTEIN 53;               
8382:  xy3x-A  2.1 15.4  129   235    8   MOLECULE: TRANSMEMBRANE EMP24 DOMAIN-CONTAINING PROTEIN 9;           
8383:  s6os-A  2.1 13.9   59   557    2   MOLECULE: TBCC DOMAIN-CONTAINING PROTEIN 1;                          
8384:  z4ti-A  2.1  5.7   62   588    5   MOLECULE: CALICIN;                                                   
8385:  ml3e-A  2.1 35.2  146   921   12   MOLECULE: EXTENDED SYNAPTOTAGMIN-2;                                  
8386:  l2er-A  2.1  4.3   72   571    8   MOLECULE: CARBOXYLESTERASE 3;                                        
8387:  dy8m-A  2.1 36.2   91   316    5   MOLECULE: PROTEIN YIPF2;                                             
8388:  i4xd-A  2.1  5.0   67   418    3   MOLECULE: 26S PROTEASOME REGULATORY SUBUNIT 6B;                      
8389:  we1a-A  2.1  6.3   54   312    9   MOLECULE: TUMOR NECROSIS FACTOR RECEPTOR TYPE 1-ASSOCIATED           
8390:  xaa5-A  2.1  6.8   72   673    3   MOLECULE: VASORIN;                                                   
8391:  t2ou-A  2.1 22.5   90   545   11   MOLECULE: CARBOXYPEPTIDASE N SUBUNIT 2;                              
8392:  xyy8-A  2.1 22.6  104   369    5   MOLECULE: RAB6-INTERACTING GOLGIN;                                   
8393:  mzp8-A  2.1 12.2   96   197    8   MOLECULE: CASPASE RECRUITMENT DOMAIN-CONTAINING PROTEIN 16;          
8394:  tuh3-A  2.1 10.8   84  1400   12   MOLECULE: E3 UBIQUITIN-PROTEIN LIGASE RNF213;                        
8395:  w4vz-A  2.1 20.0   97   158    4   MOLECULE: PUTATIVE CTAGE FAMILY MEMBER 3;                            
8396:  qn7q-A  2.1 17.6   71   183    7   MOLECULE: PUTATIVE UNCHARACTERIZED PROTEIN C15ORF54;                 
8397:  hvh7-A  2.1  7.1   74   546    7   MOLECULE: ADENINE DNA GLYCOSYLASE;                                   
8398:  qoy6-A  2.1 12.2   99   791    9   MOLECULE: PROTEIN FAM47A;                                            
8399:  fu5f-A  2.1 22.7   88   454    5   MOLECULE: SEPTIN-10;                                                 
8400:  r1zr-A  2.1 24.0  142   680    8   MOLECULE: HEAT REPEAT-CONTAINING PROTEIN 3;                          
8401:  y0ju-A  2.1 12.5   90   525    4   MOLECULE: TIGGER TRANSPOSABLE ELEMENT-DERIVED PROTEIN 2;             
8402:  gt7h-A  2.1 39.0  266  1347    7   MOLECULE: UBINUCLEIN-2;                                              
8403:  b9ip-A  2.1 17.9  123   346    5   MOLECULE: CYSTEINYL LEUKOTRIENE RECEPTOR 2;                          
8404:  wj9x-A  2.1  3.4   57    72    5   MOLECULE: PROTEIN KISH-A;                                            
8405:  zv5y-A  2.1 19.6   90  1036    3   MOLECULE: NACHT, LRR AND PYD DOMAINS-CONTAINING PROTEIN 3;           
8406:  fho3-A  2.1 14.1  114   310   12   MOLECULE: OLFACTORY RECEPTOR 4K14;                                   
8407:  cyw0-A  2.1 24.9  134   511    5   MOLECULE: KERATIN, TYPE II CYTOSKELETAL 72;                          
8408:  u2ic-A  2.1 20.9   93   732   13   MOLECULE: ACYLAMINO-ACID-RELEASING ENZYME;                           
8409:  c6mr-A  2.1 22.7   91   564    4   MOLECULE: KERATIN, TYPE II CYTOSKELETAL 6A;                          
8410:  chl5-A  2.1 27.6  106   373    8   MOLECULE: MELANOMA-ASSOCIATED ANTIGEN C2;                            
8411:  x0cx-A  2.1 33.0  133   512    7   MOLECULE: TIGGER TRANSPOSABLE ELEMENT-DERIVED PROTEIN 4;             
8412:  xq9i-A  2.1 31.5  158  1909    7   MOLECULE: NCK-ASSOCIATED PROTEIN 5;                                  
8413:  oln8-A  2.1  5.0   66   603   15   MOLECULE: METHYLTRANSFERASE-LIKE PROTEIN 25;                         
8414:  lu5z-A  2.1 16.6  128   549    6   MOLECULE: PROTEIN SPINSTER HOMOLOG 2;                                
8415:  nh1l-A  2.1 45.5  147   802   10   MOLECULE: CELL DIVISION CYCLE 5-LIKE PROTEIN;                        
8416:  ok6r-A  2.1  8.8   86  1261   10   MOLECULE: ADENYLATE CYCLASE TYPE 5;                                  
8417:  jvn9-A  2.1 16.2   93  1400   11   MOLECULE: DYNEIN HEAVY CHAIN 10, AXONEMAL;                           
8418:  ld3c-A  2.1 27.7   91   676    9   MOLECULE: INTRAFLAGELLAR TRANSPORT PROTEIN 81 HOMOLOG;               
8419:  s6pb-A  2.1 33.1  117   553    7   MOLECULE: ZINC FINGER PROTEIN 564;                                   
8420:  m1zn-A  2.1 22.9  115   439   10   MOLECULE: MYC PROTO-ONCOGENE PROTEIN;                                
8421:  f5da-A  2.1 14.9  119   309    4   MOLECULE: OLFACTORY RECEPTOR 4S1;                                    
8422:  ob1c-A  2.1  4.7   67   334    7   MOLECULE: ELMO DOMAIN-CONTAINING PROTEIN 1;                          
8423:  aru8-A  2.1 47.3  149  1400    3   MOLECULE: MAX GENE-ASSOCIATED PROTEIN;                               
8424:  xbu1-A  2.1  6.3  125   529    8   MOLECULE: BETA-HEXOSAMINIDASE SUBUNIT ALPHA;                         
8425:  gdx5-A  2.1 14.7   97   408   13   MOLECULE: NEUTRAL CHOLESTEROL ESTER HYDROLASE 1;                     
8426:  p3sn-A  2.1 15.1  103   235    6   MOLECULE: MICOS COMPLEX SUBUNIT MIC25;                               
8427:  ko2t-A  2.1 22.4  111   303    6   MOLECULE: E3 UBIQUITIN-PROTEIN LIGASE RNF144B;                       
8428:  mnm1-A  2.1 18.2  113   474    8   MOLECULE: MAJOR FACILITATOR SUPERFAMILY DOMAIN-CONTAINING P          
8429:  c1pm-A  2.1 41.0  169   467    5   MOLECULE: KERATIN, TYPE I CUTICULAR HA6;                             
8430:  ykz2-A  2.1 14.7   90   492    2   MOLECULE: GDP-MAN:MAN(3)GLCNAC(2)-PP-DOL                             
8431:  wmn4-A  2.1 16.0   65   392    6   MOLECULE: SPECKLE-TYPE POZ PROTEIN-LIKE;                             
8432:  xj3s-A  2.1 56.8  116  1052    9   MOLECULE: RNA-BINDING PROTEIN 44;                                    
8433:  s3yp-A  2.1 26.5  117   607   10   MOLECULE: GOLGIN SUBFAMILY A MEMBER 8K;                              
8434:  j0bs-A  2.1 16.1  217  1400    6   MOLECULE: LAMININ SUBUNIT ALPHA-2;                                   
8435:  yx8q-A  2.1 11.4   73   337    5   MOLECULE: TRANSALDOLASE;                                             
8436:  p2iv-A  2.1 36.7  150  1397    7   MOLECULE: CILIOGENESIS AND PLANAR POLARITY EFFECTOR 1;               
8437:  r8ui-A  2.1 21.5   77   254   13   MOLECULE: EMERIN;                                                    
8438:  ujb8-A  2.1 38.5  107   492    8   MOLECULE: KAT8 REGULATORY NSL COMPLEX SUBUNIT 2;                     
8439:  g6ib-A  2.1 23.2  147   610    7   MOLECULE: NTPASE KAP FAMILY P-LOOP DOMAIN-CONTAINING PROTEI          
8440:  d6cg-A  2.1 10.7   55  1400    7   MOLECULE: LAMININ SUBUNIT ALPHA-3;                                   
8441:  rki9-A  2.1 29.2   93   387    8   MOLECULE: PHOSPHORYLASE B KINASE GAMMA CATALYTIC CHAIN, SKE          
8442:  ap5z-A  2.1 20.2   99   246    7   MOLECULE: HOMEOBOX PROTEIN SIX6;                                     
8443:  ov2f-A  2.1 35.2  136  1268    6   MOLECULE: PROTEIN TRANSPORT PROTEIN SEC24B;                          
8444:  ig1k-A  2.1 29.9  143   602    5   MOLECULE: SODIUM- AND CHLORIDE-DEPENDENT GABA TRANSPORTER 2          
8445:  yfi8-A  2.1 16.0  123   245   10   MOLECULE: METHYLTRANSFERASE-LIKE PROTEIN 27;                         
8446:  ei4n-A  2.1 28.7  148   367    5   MOLECULE: CHOLINE-PHOSPHATE CYTIDYLYLTRANSFERASE A;                  
8447:  tm1f-A  2.1 28.6  141   746    8   MOLECULE: PROTEIN NIBAN 2;                                           
8448:  dp2u-A  2.1 26.2  103   717    8   MOLECULE: PROTEIN MTO1 HOMOLOG, MITOCHONDRIAL;                       
8449:  uf7j-A  2.1 34.2  184  1047    9   MOLECULE: UNCHARACTERIZED PROTEIN C15ORF39;                          
8450:  gz8t-A  2.1 33.7  102   382   13   MOLECULE: TROPHOBLAST GLYCOPROTEIN-LIKE;                             
8451:  m5ql-A  2.1 21.0   99  1400   14   MOLECULE: ANKYRIN-3;                                                 
8452:  n7ry-A  2.1  4.2   76   385    7   MOLECULE: GLUCOSE-FRUCTOSE OXIDOREDUCTASE DOMAIN-CONTAINING          
8453:  wj4o-A  2.1 17.2   87   458    3   MOLECULE: HISTONE ACETYLTRANSFERASE KAT8;                            
8454:  aa7h-A  2.1 31.6  126   878    8   MOLECULE: NUT FAMILY MEMBER 2E;                                      
8455:  nro4-A  2.1 23.3   88  1400   10   MOLECULE: VERY LARGE A-KINASE ANCHOR PROTEIN;                        
8456:  g0hq-A  2.1 24.3   97  1400    6   MOLECULE: E3 UBIQUITIN-PROTEIN LIGASE UBR5;                          
8457:  ceq5-A  2.1 14.9   95   797    7   MOLECULE: ADHESION G-PROTEIN COUPLED RECEPTOR G7;                    
8458:  c2ex-A  2.1 28.1   80   170    9   MOLECULE: DOUBLE HOMEOBOX PROTEIN 1;                                 
8459:  zd1a-A  2.1  6.8   75  1430   12   MOLECULE: 3'-5' RNA HELICASE YTHDC2;                                 
8460:  lq4i-A  2.1 39.6  116   488    8   MOLECULE: PUTATIVE EP400-LIKE PROTEIN;                               
8461:  nw6d-A  2.1  2.9   87   303   10   MOLECULE: PEROXISOMAL TRANS-2-ENOYL-COA REDUCTASE;                   
8462:  m7zh-A  2.1 15.4  102   691    5   MOLECULE: POU DOMAIN, CLASS 6, TRANSCRIPTION FACTOR 2;               
8463:  qlr5-A  2.1 30.7   83   610    6   MOLECULE: MYONEURIN;                                                 
8464:  le3t-A  2.1  4.3   98   349   12   MOLECULE: QUINONE OXIDOREDUCTASE-LIKE PROTEIN 1;                     
8465:  mao3-A  2.1 25.0   80   983    3   MOLECULE: ANION EXCHANGE PROTEIN 4;                                  
8466:  gi3n-A  2.1 28.0  120  1053    8   MOLECULE: ZINC FINGER AND BTB DOMAIN-CONTAINING PROTEIN 11;          
8467:  va0o-A  2.1 14.7   94   863   10   MOLECULE: DNA REPLICATION LICENSING FACTOR MCM4;                     
8468:  q7ma-A  2.1 18.4  114   485    5   MOLECULE: ZINC FINGER SWIM DOMAIN-CONTAINING PROTEIN 1;              
8469:  ili9-A  2.1 24.9  132  1029    8   MOLECULE: ZINC FINGER PROTEIN 197;                                   
8470:  by4h-A  2.1 25.7  146   980    9   MOLECULE: PEROXISOME ASSEMBLY FACTOR 2;                              
8471:  si1y-A  2.1 14.1  112   600    4   MOLECULE: KELCH-LIKE PROTEIN 24;                                     
8472:  s9te-A  2.1 12.5   73   777    7   MOLECULE: INTRAFLAGELLAR TRANSPORT PROTEIN 80 HOMOLOG;               
8473:  te5j-A  2.1 36.0  104   520    6   MOLECULE: MACROPHAGE RECEPTOR MARCO;                                 
8474:  hyu8-A  2.1 23.5   98   299   11   MOLECULE: FIBRINOGEN SILENCER-BINDING PROTEIN;                       
8475:  mb0p-A  2.1 38.1  104   664    5   MOLECULE: CYCLIC NUCLEOTIDE-GATED OLFACTORY CHANNEL;                 
8476:  h0rb-A  2.1 20.6   87   665    8   MOLECULE: MYOTUBULARIN-RELATED PROTEIN 1;                            
8477:  h0zy-A  2.1 24.1  113   823   12   MOLECULE: ANKYRIN REPEAT DOMAIN-CONTAINING PROTEIN 20B;              
8478:  ojw5-A  2.1  3.8   58  1400    5   MOLECULE: PROTEIN EYES SHUT HOMOLOG;                                 
8479:  yvx2-A  2.1 35.3   93   403    9   MOLECULE: F-BOX ONLY PROTEIN 22;                                     
8480:  fkw2-A  2.1 47.4  133  1400    6   MOLECULE: DNA POLYMERASE ZETA CATALYTIC SUBUNIT;                     
8481:  g3jk-A  2.1 19.2  133   379   10   MOLECULE: PROBABLE CROSSOVER JUNCTION ENDONUCLEASE EME2;             
8482:  k9li-A  2.1 23.0   98   288    6   MOLECULE: PROTEIN SPROUTY HOMOLOG 3;                                 
8483:  on8c-A  2.1 11.8   62   531    2   MOLECULE: SYNEMBRYN-A;                                               
8484:  qpu6-A  2.1 31.0  122   369    7   MOLECULE: PUTATIVE PROTEIN FAM10A5;                                  
8485:  p3xj-A  2.1 16.3   79   406   11   MOLECULE: LIM/HOMEOBOX PROTEIN LHX2;                                 
8486:  rlw7-A  2.1 27.9  111   640    7   MOLECULE: 5-AMINOLEVULINATE SYNTHASE, NONSPECIFIC, MITOCHON          
8487:  w2eo-A  2.1 13.6  102   359    7   MOLECULE: PROSTAGLANDIN D2 RECEPTOR;                                 
8488:  tfl7-A  2.1 21.9  123   577    9   MOLECULE: ACYL-COENZYME A SYNTHETASE ACSM2A, MITOCHONDRIAL;          
8489:  en8h-A  2.1 32.6  107   334    6   MOLECULE: RRNA/TRNA 2'-O-METHYLTRANSFERASE FIBRILLARIN-LIKE          
8490:  h4bj-A  2.1 21.7   85   265   11   MOLECULE: HOMEOBOX PROTEIN NKX-6.3;                                  
8491:  w4lg-A  2.1 10.8  111  1153    7   MOLECULE: NITRIC OXIDE SYNTHASE, INDUCIBLE;                          
8492:  nd2x-A  2.1 14.8  103   646    3   MOLECULE: HEAT SHOCK COGNATE 71 KDA PROTEIN;                         
8493:  h3ex-A  2.1 10.2   57   103   11   MOLECULE: C-MYC-BINDING PROTEIN;                                     
8494:  fid0-A  2.1 20.5   89   590    4   MOLECULE: SYNAPTOTAGMIN-3;                                           
8495:  hz6g-A  2.1 23.1   77  1143   16   MOLECULE: PROBABLE ATP-DEPENDENT RNA HELICASE DHX34;                 
8496:  tl8l-A  2.1  8.6   87   116    8   MOLECULE: CDKN2AIP N-TERMINAL-LIKE PROTEIN;                          
8497:  kdk7-A  2.1 54.7  132  1400   14   MOLECULE: MUCIN-19;                                                  
8498:  a9ve-A  2.1 31.8  106   683   11   MOLECULE: INOSITOL-TRISPHOSPHATE 3-KINASE C;                         
8499:  l7qv-A  2.1 29.3  177  1271    7   MOLECULE: BREAKPOINT CLUSTER REGION PROTEIN;                         
8500:  j4ay-A  2.1 25.1  111   473    7   MOLECULE: TRNA-DIHYDROURIDINE(16/17) SYNTHASE [NAD(P)(+)]-L          
8501:  q2vz-A  2.1 27.7  171   651    8   MOLECULE: MEDIATOR OF RNA POLYMERASE II TRANSCRIPTION SUBUN          
8502:  xzo7-A  2.1 11.1  131   511    7   MOLECULE: ALPHA-AMYLASE 2B;                                          
8503:  za8q-A  2.1 12.5   87   556    9   MOLECULE: HIRA-INTERACTING PROTEIN 3;                                
8504:  n0cd-A  2.1 24.8   84   243    8   MOLECULE: HOMEOBOX PROTEIN HOX-B8;                                   
8505:  mwz2-A  2.1 22.4   98   222    5   MOLECULE: ZINC FINGER C2HC DOMAIN-CONTAINING PROTEIN 1B;             
8506:  lzk2-A  2.1  4.1   96   380   10   MOLECULE: ALL-TRANS-RETINOL DEHYDROGENASE [NAD(+)] ADH4;             
8507:  vhy3-A  2.1  5.8   98   228    8   MOLECULE: REGULATED ENDOCRINE-SPECIFIC PROTEIN 18;                   
8508:  m8cx-A  2.1 49.5  160  1423    6   MOLECULE: PROTEIN PHOSPHATASE SLINGSHOT HOMOLOG 2;                   
8509:  obo1-A  2.1  5.4  102   502    6   MOLECULE: TRNA-SPECIFIC ADENOSINE DEAMINASE 1;                       
8510:  wgq9-A  2.1 26.0  102   516    6   MOLECULE: ADP-RIBOSYLATION FACTOR GTPASE-ACTIVATING PROTEIN          
8511:  r8mn-A  2.1 32.8  117   737    8   MOLECULE: ATP-DEPENDENT RNA HELICASE DDX50;                          
8512:  jiy0-A  2.1 17.4   81  1224    6   MOLECULE: WD REPEAT-CONTAINING PROTEIN 11;                           
8513:  p5fr-A  2.1 42.9  145   535    8   MOLECULE: ANKYRIN REPEAT DOMAIN-CONTAINING PROTEIN 34C;              
8514:  ev2x-A  2.1 18.6   97   501    9   MOLECULE: IROQUOIS-CLASS HOMEODOMAIN PROTEIN IRX-3;                  
8515:  yl4p-A  2.1 18.1  112   189    5   MOLECULE: CLASS A BASIC HELIX-LOOP-HELIX PROTEIN 15;                 
8516:  r2jo-A  2.1 43.1  107   863    7   MOLECULE: DISINTEGRIN AND METALLOPROTEINASE DOMAIN-CONTAINI          
8517:  mp2c-A  2.1 37.3  134   747    3   MOLECULE: WD REPEAT-CONTAINING PROTEIN 91;                           
8518:  gnb7-A  2.1 23.2   82   506    5   MOLECULE: HISTIDINE--TRNA LIGASE, MITOCHONDRIAL;                     
8519:  ec9l-A  2.1  6.7  128   797    8   MOLECULE: N-ACETYLNEURAMINATE 9-O-ACETYLTRANSFERASE;                 
8520:  f6fd-A  2.1 10.7   96   457    9   MOLECULE: PROTEIN UNC-93 HOMOLOG A;                                  
8521:  f1fg-A  2.1 51.6  143   526    5   MOLECULE: CYCLIN-L1;                                                 
8522:  ojd6-A  2.1 23.6  108   424    9   MOLECULE: DOUBLE HOMEOBOX PROTEIN 4-LIKE PROTEIN 5;                  
8523:  cd4i-A  2.1  3.4   73   178    8   MOLECULE: 39S RIBOSOMAL PROTEIN L13, MITOCHONDRIAL;                  
8524:  s5uj-A  2.1 16.7   94   571   17   MOLECULE: KELCH-LIKE PROTEIN 28;                                     
8525:  f5fo-A  2.1 42.4  127   499    9   MOLECULE: POTASSIUM VOLTAGE-GATED CHANNEL SUBFAMILY A MEMBE          
8526:  l7pd-A  2.1 27.4  129  1400   10   MOLECULE: VACUOLAR PROTEIN SORTING-ASSOCIATED PROTEIN 13A;           
8527:  dwe2-A  2.1  9.9   58   264   10   MOLECULE: TRANSCRIPTION INITIATION FACTOR TFIID SUBUNIT 9;           
8528:  fiz5-A  2.1 31.7  122   345    5   MOLECULE: LEUCINE-RICH REPEAT AND TRANSMEMBRANE DOMAIN-CONT          
8529:  v7aa-A  2.1 40.6  126   821    4   MOLECULE: DNA REPLICATION LICENSING FACTOR MCM6;                     
8530:  lnq0-A  2.1 15.6  113   365    2   MOLECULE: OVARIAN CANCER G-PROTEIN COUPLED RECEPTOR 1;               
8531:  qll7-A  2.1 16.8  104   484    9   MOLECULE: PHOSPHATIDYLINOSITOL N-ACETYLGLUCOSAMINYLTRANSFER          
8532:  tv9z-A  2.1 22.4  129   562    6   MOLECULE: HOMEOBOX PROTEIN ARX;                                      
8533:  qbj3-A  2.1 15.3   83   231    2   MOLECULE: CYTOCHROME C OXIDASE ASSEMBLY FACTOR 7;                    
8534:  v9ab-A  2.1 10.7  104   456    6   MOLECULE: PROBABLE SODIUM-COUPLED NEUTRAL AMINO ACID TRANSP          
8535:  v4gt-A  2.1 15.3  110   501    3   MOLECULE: RETINAL DEHYDROGENASE 1;                                   
8536:  tte1-A  2.1 16.0   98   290   12   MOLECULE: HYDROXYACYLGLUTATHIONE HYDROLASE-LIKE PROTEIN;             
8537:  ewz6-A  2.1 21.0   74   916    5   MOLECULE: CALCIUM HOMEOSTASIS ENDOPLASMIC RETICULUM PROTEIN          
8538:  row8-A  2.1  9.4  147   670    5   MOLECULE: LEUCINE-RICH REPEAT-CONTAINING PROTEIN 45;                 
8539:  mp1e-A  2.1 30.2  181  1866    7   MOLECULE: PROTEIN NLRC5;                                             
8540:  rdz2-A  2.1  9.3  100   288   10   MOLECULE: SOLUTE CARRIER FAMILY 25 MEMBER 45;                        
8541:  cn1p-A  2.1 26.2  110   321    6   MOLECULE: BTB/POZ DOMAIN-CONTAINING PROTEIN KCTD17;                  
8542:  l7si-A  2.1 14.7  102   568    7   MOLECULE: KELCH-LIKE PROTEIN 12;                                     
8543:  p1yg-A  2.1 31.6  144   917    6   MOLECULE: HEXOKINASE HKDC1;                                          
8544:  kmq1-A  2.1  2.9   68   359    7   MOLECULE: NADP-DEPENDENT OXIDOREDUCTASE DOMAIN-CONTAINING P          
8545:  j6jr-A  2.1 22.1  156  1361    8   MOLECULE: RHO GUANINE NUCLEOTIDE EXCHANGE FACTOR 18;                 
8546:  pk1e-A  2.1 26.7   69   709    7   MOLECULE: FACT COMPLEX SUBUNIT SSRP1;                                
8547:  r5to-A  2.1  3.9  121   320    4   MOLECULE: N-ACETYLNEURAMINATE LYASE;                                 
8548:  y0kc-A  2.1 39.4   66   565    8   MOLECULE: TYROSINE-PROTEIN PHOSPHATASE NON-RECEPTOR TYPE 5;          
8549:  ajn1-A  2.1 14.9   61  1640    7   MOLECULE: CLATHRIN HEAVY CHAIN 2;                                    
8550:  nm6e-A  2.1 24.5   80   604    6   MOLECULE: ENDOGENOUS RETROVIRUS GROUP 3 MEMBER 1 ENV POLYPR          
8551:  jtp3-A  2.1  5.4   76   511    9   MOLECULE: CYTOCHROME P450 4B1;                                       
8552:  v7zk-A  2.1  7.1  116   363   11   MOLECULE: S-METHYLMETHIONINE--HOMOCYSTEINE S-METHYLTRANSFER          
8553:  qao9-A  2.1 21.3   72   911   10   MOLECULE: INNER NUCLEAR MEMBRANE PROTEIN MAN1;                       
8554:  y0xn-A  2.1 16.4  150   786    4   MOLECULE: ATP-DEPENDENT RNA HELICASE SUPV3L1, MITOCHONDRIAL          
8555:  p2jk-A  2.1  3.8   80   418    4   MOLECULE: HYDROXYSTEROID DEHYDROGENASE-LIKE PROTEIN 2;               
8556:  g3il-A  2.1 26.3  126   302    8   MOLECULE: PITUITARY HOMEOBOX 3;                                      
8557:  ry7d-A  2.1 32.1  149   717    7   MOLECULE: ARYL HYDROCARBON RECEPTOR NUCLEAR TRANSLOCATOR 2;          
8558:  yi1u-A  2.1  8.8   65  1377    9   MOLECULE: ZINC FINGER MYM-TYPE PROTEIN 2;                            
8559:  tt0e-A  2.1 25.6  168  1400    6   MOLECULE: CILIA- AND FLAGELLA-ASSOCIATED PROTEIN 47;                 
8560:  io2s-A  2.1 11.4  110   444    5   MOLECULE: NUCLEAR ENVELOPE INTEGRAL MEMBRANE PROTEIN 1;              
8561:  g3st-A  2.1 31.8   93   730    3   MOLECULE: CYCLIN-T2;                                                 
8562:  k9ml-A  2.1 30.7  120   491   11   MOLECULE: ZINC FINGER AND SCAN DOMAIN-CONTAINING PROTEIN 22          
8563:  x3kp-A  2.1 29.7  134   527    7   MOLECULE: NUCLEUS ACCUMBENS-ASSOCIATED PROTEIN 1;                    
8564:  zfu2-A  2.1 27.7  167   759    7   MOLECULE: ARF GTPASE-ACTIVATING PROTEIN GIT2;                        
8565:  bzg0-A  2.1  3.0   57   271    5   MOLECULE: T-CELL-INTERACTING, ACTIVATING RECEPTOR ON MYELOI          
8566:  x3so-A  2.1 11.6   80   194   13   MOLECULE: 28S RIBOSOMAL PROTEIN S11, MITOCHONDRIAL;                  
8567:  jt2o-A  2.1  6.9   74   137    4   MOLECULE: GOLGIN SUBFAMILY A MEMBER 7;                               
8568:  z5eg-A  2.1 15.4   78   512   12   MOLECULE: ALDEHYDE DEHYDROGENASE FAMILY 1 MEMBER A3;                 
8569:  d7dk-A  2.1 30.3   90   424    9   MOLECULE: DOUBLE HOMEOBOX PROTEIN 4;                                 
8570:  ld1p-A  2.1 40.9  189  1400    8   MOLECULE: HISTONE-LYSINE N-METHYLTRANSFERASE 2D;                     
8571:  olz6-A  2.1 13.9  107   323    5   MOLECULE: MITOCHONDRIAL UNCOUPLING PROTEIN 4;                        
8572:  whi9-A  2.1 13.3  110   561    5   MOLECULE: ZINC FINGER PROTEIN 394;                                   
8573:  ky5c-A  2.1 29.8  138   398   11   MOLECULE: SEIPIN;                                                    
8574:  eec0-A  2.1 12.0   99   428   12   MOLECULE: F-BOX/LRR-REPEAT PROTEIN 3;                                
8575:  pl2q-A  2.1 21.4  123   406    7   MOLECULE: ZINC FINGER AND SCAN DOMAIN-CONTAINING PROTEIN 31          
8576:  e1cv-A  2.1 32.0  157  1169    6   MOLECULE: RABANKYRIN-5;                                              
8577:  r9px-A  2.1 20.6  123   337    7   MOLECULE: PALMITOYLTRANSFERASE ZDHHC15;                              
8578:  v9jw-A  2.1 36.9  109   494    4   MOLECULE: ZINC FINGER AND SCAN DOMAIN-CONTAINING PROTEIN 30          
8579:  ysh4-A  2.1 30.0   99  1400    7   MOLECULE: KALIRIN;                                                   
8580:  o7pe-A  2.1 27.4  154   397    9   MOLECULE: VACUOLAR PROTEIN SORTING-ASSOCIATED PROTEIN 37A;           
8581:  lzr6-A  2.1 23.8  109  1400    5   MOLECULE: MSX2-INTERACTING PROTEIN;                                  
8582:  q0rq-A  2.1 22.1  151   228   13   MOLECULE: MAX-INTERACTING PROTEIN 1;                                 
8583:  e4kl-A  2.1 20.5  164   394    4   MOLECULE: CYTOHESIN-4;                                               
8584:  swz1-A  2.1 16.9   95   602    6   MOLECULE: SOLUTE CARRIER FAMILY 13 MEMBER 3;                         
8585:  d2xj-A  2.1 49.6  157  1400    7   MOLECULE: FIBROUS SHEATH-INTERACTING PROTEIN 2;                      
8586:  yv1w-A  2.1 26.9   82   260    4   MOLECULE: HOMEOBOX PROTEIN HOX-C9;                                   
8587:  w1wf-A  2.1 37.5  130  1400    5   MOLECULE: ALSTROM SYNDROME PROTEIN 1;                                
8588:  ws9o-A  2.1 38.1  111   331    7   MOLECULE: NEUROGENIC DIFFERENTIATION FACTOR 4;                       
8589:  b3vv-A  2.0 30.1  104   594    4   MOLECULE: ZINC FINGER PROTEIN 416;                                   
8590:  v0gn-A  2.0 17.9   79   495    4   MOLECULE: ZINC FINGER PROTEIN 716;                                   
8591:  gos0-A  2.0 12.9  105   288    6   MOLECULE: HEME OXYGENASE 1;                                          
8592:  ys1y-A  2.0  9.4  101   402    6   MOLECULE: ZINC FINGER PROTEIN 547;                                   
8593:  k5ma-A  2.0 20.6  119   543    6   MOLECULE: BIOTINIDASE;                                               
8594:  kw5r-A  2.0 10.0   96   117    5   MOLECULE: HUNTINGTIN-INTERACTING PROTEIN M;                          
8595:  pih4-A  2.0  5.9   65   112    8   MOLECULE: PROTEIN FAM32A;                                            
8596:  p5zd-A  2.0 32.1  105   422   10   MOLECULE: SYNAPTOTAGMIN-1;                                           
8597:  ms0a-A  2.0  8.8   93   395    5   MOLECULE: COBW DOMAIN-CONTAINING PROTEIN 5;                          
8598:  jk5j-A  2.0 45.0  118   600    5   MOLECULE: ATP-DEPENDENT RNA HELICASE DDX55;                          
8599:  nhf5-A  2.0  7.1   59    84    7   MOLECULE: PUTATIVE PROTEIN BCE-1;                                    
8600:  dn2a-A  2.0  6.4   83   710    6   MOLECULE: BARDET-BIEDL SYNDROME 12 PROTEIN;                          
8601:  df2v-A  2.0 15.0   74   165    4   MOLECULE: GROUP 10 SECRETORY PHOSPHOLIPASE A2;                       
8602:  vgs8-A  2.0 17.1  143   832    3   MOLECULE: PROTEIN PPP4R3C;                                           
8603:  t6qp-A  2.0 16.4   72   536    8   MOLECULE: GOLGIN SUBFAMILY A MEMBER 6-LIKE PROTEIN 10;               
8604:  p6jv-A  2.0 18.9   83  1400    6   MOLECULE: TITIN;                                                     
8605:  y8pf-A  2.0  9.9   70   193    9   MOLECULE: AP-3 COMPLEX SUBUNIT SIGMA-2;                              
8606:  x4yp-A  2.0  3.2   90   237   13   MOLECULE: CARBONYL REDUCTASE FAMILY MEMBER 4;                        
8607:  h6xx-A  2.0 22.5  137   318   10   MOLECULE: EPITHELIAL-STROMAL INTERACTION PROTEIN 1;                  
8608:  u5ib-A  2.0 16.8   93   205    3   MOLECULE: FAD-LINKED SULFHYDRYL OXIDASE ALR;                         
8609:  yjq5-A  2.0 15.5  124   320    6   MOLECULE: OLFACTORY RECEPTOR 52W1;                                   
8610:  h4hg-A  2.0 25.4  121   352    7   MOLECULE: C-C CHEMOKINE RECEPTOR TYPE 5;                             
8611:  av7m-A  2.0 14.8   86   212    8   MOLECULE: CYCLIN-DEPENDENT KINASE INHIBITOR 3;                       
8612:  e6ul-A  2.0 25.8  163   672    4   MOLECULE: SODIUM/GLUCOSE COTRANSPORTER 2;                            
8613:  akk6-A  2.0 32.3  113  1400    7   MOLECULE: PROTEIN AHNAK2;                                            
8614:  m6wf-A  2.0 23.1  133   321    5   MOLECULE: OLFACTORY RECEPTOR 3A3;                                    
8615:  i6bq-A  2.0 10.5   80   209    8   MOLECULE: GEMININ;                                                   
8616:  hum6-A  2.0 11.9  139   790    6   MOLECULE: TRANSIENT RECEPTOR POTENTIAL CATION CHANNEL SUBFA          
8617:  zsk6-A  2.0  3.7  102   449    5   MOLECULE: TUBULIN ALPHA-8 CHAIN;                                     
8618:  la6r-A  2.0  6.7   72   178    4   MOLECULE: ACTIN-RELATED PROTEIN 2/3 COMPLEX SUBUNIT 3;               
8619:  q9mm-A  2.0  8.4  113   373    4   MOLECULE: XK-RELATED PROTEIN 9;                                      
8620:  o1pk-A  2.0 11.3  109   511    5   MOLECULE: PANCREATIC ALPHA-AMYLASE;                                  
8621:  u8vd-A  2.0 22.7   92   919   11   MOLECULE: WD REPEAT-CONTAINING PROTEIN 47;                           
8622:  xm7l-A  2.0  4.3   73   855    8   MOLECULE: DISCOIDIN DOMAIN-CONTAINING RECEPTOR 2;                    
8623:  udt8-A  2.0  6.2   73   126    7   MOLECULE: PUTATIVE UNCHARACTERIZED PROTEIN PRO1933;                  
8624:  zoj3-A  2.0 20.6  123   828    6   MOLECULE: TRANSCRIPTION FACTOR SOX-6;                                
8625:  ry9p-A  2.0 32.6  136   385    6   MOLECULE: MITOCHONDRIAL FISSION REGULATOR 2;                         
8626:  zb2u-A  2.0  3.7   55   455    7   MOLECULE: TUMOR NECROSIS FACTOR RECEPTOR SUPERFAMILY MEMBER          
8627:  c2zs-A  2.0 27.5  185   770    8   MOLECULE: LOW-DENSITY LIPOPROTEIN RECEPTOR-RELATED PROTEIN           
8628:  krc2-A  2.0 33.2  163  1400    6   MOLECULE: DYNEIN HEAVY CHAIN 11, AXONEMAL;                           
8629:  bw9w-A  2.0  4.9   94   301    3   MOLECULE: OLFACTORY RECEPTOR 10AG1;                                  
8630:  ud4f-A  2.0  6.1   48   521    6   MOLECULE: TIGGER TRANSPOSABLE ELEMENT-DERIVED PROTEIN 6;             
8631:  hgk8-A  2.0 12.9  120   474    7   MOLECULE: VITAMIN D-BINDING PROTEIN;                                 
8632:  p9uz-A  2.0  4.8   50   174    4   MOLECULE: CD164 SIALOMUCIN-LIKE 2 PROTEIN;                           
8633:  q0rg-A  2.0 38.5  118   288    6   MOLECULE: TRANSMEMBRANE AND COILED-COIL DOMAIN-CONTAINING P          
8634:  xdp0-A  2.0 26.0  115   449    5   MOLECULE: UNC93-LIKE PROTEIN MFSD11;                                 
8635:  cl8s-A  2.0 22.2  122   676    6   MOLECULE: ZINC FINGER PROTEIN 418;                                   
8636:  zcn2-A  2.0 14.3   74   683    7   MOLECULE: LEUCINE-RICH REPEAT AND CALPONIN HOMOLOGY DOMAIN-          
8637:  zvb6-A  2.0  8.7   86   201   12   MOLECULE: RAS-RELATED PROTEIN RAB-9A;                                
8638:  ret6-A  2.0  5.8   40    49    5   MOLECULE: PUTATIVE UNCHARACTERIZED PROTEIN PNAS-138;                 
8639:  mp8c-A  2.0 14.2   93   557   12   MOLECULE: COPINE-6;                                                  
8640:  jm8j-A  2.0 16.0  130   316    7   MOLECULE: C-TYPE LECTIN DOMAIN FAMILY 10 MEMBER A;                   
8641:  q2od-A  2.0 30.0  170  1400   11   MOLECULE: PROTEIN BASSOON;                                           
8642:  lvg4-A  2.0 13.6   97   309    3   MOLECULE: CALPONIN-2;                                                
8643:  oqn4-A  2.0  7.1   99   253    3   MOLECULE: TETRASPANIN-3;                                             
8644:  fg2i-A  2.0 15.7   88   302    9   MOLECULE: SERINE/THREONINE-PROTEIN KINASE NEK7;                      
8645:  n3xv-A  2.0 26.0  114   309    5   MOLECULE: OLFACTORY RECEPTOR 12D1;                                   
8646:  dsy1-A  2.0  2.1   45   109   13   MOLECULE: B MELANOMA ANTIGEN 3;                                      
8647:  h1ac-A  2.0 33.0   94   265    9   MOLECULE: TRANSMEMBRANE PROTEIN 270;                                 
8648:  re9e-A  2.0 18.7   69   517    6   MOLECULE: UBIQUITIN CARBOXYL-TERMINAL HYDROLASE 30;                  
8649:  f4wg-A  2.0 33.6  171  1201    5   MOLECULE: PERIOD CIRCADIAN PROTEIN HOMOLOG 3;                        
8650:  av2s-A  2.0 11.5   97   215   10   MOLECULE: UNCHARACTERIZED PROTEIN C19ORF18;                          
8651:  u2zj-A  2.0 16.4   99   736   12   MOLECULE: PEROXISOMAL MULTIFUNCTIONAL ENZYME TYPE 2;                 
8652:  sea0-A  2.0  3.7  102   450    5   MOLECULE: TUBULIN ALPHA-3D CHAIN;                                    
8653:  ca3f-A  2.0  8.5   74   176    9   MOLECULE: SIGMA INTRACELLULAR RECEPTOR 2;                            
8654:  u7qd-A  2.0 33.3  122   372   10   MOLECULE: CYCLIN-J;                                                  
8655:  bu2r-A  2.0 24.7  154  2342    8   MOLECULE: KINETOCHORE SCAFFOLD 1;                                    
8656:  c2ai-A  2.0 15.2  144   472    7   MOLECULE: KERATIN, TYPE I CYTOSKELETAL 14;                           
8657:  qqk2-A  2.0  3.2   73   237   14   MOLECULE: LYSOPHOSPHOLIPASE-LIKE PROTEIN 1;                          
8658:  j4wn-A  2.0 12.0  158   650    3   MOLECULE: FAS-ASSOCIATED FACTOR 1;                                   
8659:  xj0x-A  2.0 22.8  110  1293    5   MOLECULE: MUCIN-17;                                                  
8660:  xy6t-A  2.0 13.8   66  1400    8   MOLECULE: HYDROCEPHALUS-INDUCING PROTEIN HOMOLOG;                    
8661:  s9ak-A  2.0  3.7  102   450    5   MOLECULE: TUBULIN ALPHA-3C CHAIN;                                    
8662:  k0yt-A  2.0 19.5   94   198    9   MOLECULE: MICOS COMPLEX SUBUNIT MIC26;                               
8663:  tsb7-A  2.0  4.5   46   146    4   MOLECULE: PROTEIN JTB;                                               
8664:  i9lx-A  2.0 34.7   74  1093   12   MOLECULE: PROTEIN AF-17;                                             
8665:  vwk2-A  2.0 26.7  114   317    7   MOLECULE: OLFACTORY RECEPTOR 52E8;                                   
8666:  ize9-A  2.0  6.8   94   248   17   MOLECULE: ISOAMYL ACETATE-HYDROLYZING ESTERASE 1 HOMOLOG;            
8667:  l5sj-A  2.0 27.4   68   103    6   MOLECULE: MITOCHONDRIAL IMPORT INNER MEMBRANE TRANSLOCASE S          
8668:  ixu3-A  2.0 32.6  139  1450    8   MOLECULE: ARF-GAP WITH RHO-GAP DOMAIN, ANK REPEAT AND PH DO          
8669:  qa6z-A  2.0 28.9  154   780    8   MOLECULE: STRIATIN;                                                  
8670:  zdp9-A  2.0 21.9  101   334   10   MOLECULE: SNRNA-ACTIVATING PROTEIN COMPLEX SUBUNIT 2;                
8671:  pwo5-A  2.0  4.3   79   177    3   MOLECULE: DPY30 DOMAIN-CONTAINING PROTEIN 2;                         
8672:  dly8-A  2.0 26.6   79  1137   10   MOLECULE: PUTATIVE BIFUNCTIONAL UDP-N-ACETYLGLUCOSAMINE TRA          
8673:  yz8m-A  2.0 15.7  110   713    7   MOLECULE: LEUCINE-RICH REPEAT NEURONAL PROTEIN 2;                    
8674:  otj5-A  2.0  6.6   91   280   10   MOLECULE: C-TYPE LECTIN DOMAIN FAMILY 1 MEMBER A;                    
8675:  eq1x-A  2.0 28.2  138   364    7   MOLECULE: LYSOPHOSPHATIDIC ACID RECEPTOR 1;                          
8676:  mme9-A  2.0 13.6   79   630   11   MOLECULE: 4F2 CELL-SURFACE ANTIGEN HEAVY CHAIN;                      
8677:  f5kv-A  2.0 27.2  154   772   10   MOLECULE: TRANSDUCIN-LIKE ENHANCER PROTEIN 3;                        
8678:  do1t-A  2.0 18.7  107   981    7   MOLECULE: ECHINODERM MICROTUBULE-ASSOCIATED PROTEIN-LIKE 4;          
8679:  c1zy-A  2.0 17.2   97   219    8   MOLECULE: RAS-RELATED PROTEIN RAB-3D;                                
8680:  zk1m-A  2.0  3.6  102   444    8   MOLECULE: TUBULIN BETA CHAIN;                                        
8681:  i1fz-A  2.0 12.2   76   359    7   MOLECULE: 4-GALACTOSYL-N-ACETYLGLUCOSAMINIDE 3-ALPHA-L-              
8682:  g1ng-A  2.0 18.5  100   370    9   MOLECULE: 3-HYDROXY-3-METHYLGLUTARYL-COA LYASE, CYTOPLASMIC          
8683:  vpn0-A  2.0 25.0  121   536    3   MOLECULE: INACTIVE PHOSPHOLIPASE D5;                                 
8684:  t1dr-A  2.0 36.3  128   550    9   MOLECULE: COCHLIN;                                                   
8685:  ln6v-A  2.0  6.2   68   371    4   MOLECULE: 4-HYDROXYBENZOATE POLYPRENYLTRANSFERASE, MITOCHON          
8686:  k5bt-A  2.0  3.1   88   319   10   MOLECULE: DEHYDROGENASE/REDUCTASE SDR FAMILY MEMBER 9;               
8687:  c5hb-A  2.0  5.7   79   430    6   MOLECULE: PUTATIVE GOLGIN SUBFAMILY A MEMBER 8F/8G;                  
8688:  jde8-A  2.0 34.1  161   468    7   MOLECULE: KERATIN, TYPE I CYTOSKELETAL 26;                           
8689:  htw4-A  2.0  6.0  102  1333    9   MOLECULE: LAMININ SUBUNIT ALPHA-3;                                   
8690:  sx9h-A  2.0 11.8   88   890    9   MOLECULE: PHOSPHATIDATE PHOSPHATASE LPIN1;                           
8691:  z5oj-A  2.0  6.9   81   197    7   MOLECULE: C-TYPE LECTIN DOMAIN FAMILY 3 MEMBER A;                    
8692:  dzb9-A  2.0 24.5  167   529    5   MOLECULE: G-PROTEIN COUPLED RECEPTOR 161;                            
8693:  esb3-A  2.0 10.5   84   488    8   MOLECULE: METALLOREDUCTASE STEAP3;                                   
8694:  ivu7-A  2.0 29.5  173  2365    7   MOLECULE: TRIO AND F-ACTIN-BINDING PROTEIN;                          
8695:  x9cm-A  2.0 48.9  187  1083    5   MOLECULE: CENTROSOMAL PROTEIN OF 131 KDA;                            
8696:  y4nx-A  2.0  6.2   96   374   11   MOLECULE: GUANINE NUCLEOTIDE-BINDING PROTEIN SUBUNIT ALPHA-          
8697:  qv0h-A  2.0 16.8  100   325    8   MOLECULE: DEHYDROGENASE/REDUCTASE SDR FAMILY MEMBER 7B;              
8698:  a7rw-A  2.0 38.1  129  1010    9   MOLECULE: 2-OXOGLUTARATE DEHYDROGENASE-LIKE, MITOCHONDRIAL;          
8699:  xrb8-A  2.0 14.4  151   403    8   MOLECULE: RILP-LIKE PROTEIN 1;                                       
8700:  jv8h-A  2.0 22.1  116   192    4   MOLECULE: UNCHARACTERIZED PROTEIN;                                   
8701:  pk1y-A  2.0 14.6   99   548   10   MOLECULE: COPINE-2;                                                  
8702:  qhf6-A  2.0  3.7   46   154    9   MOLECULE: HISTONE H2B TYPE F-M;                                      
8703:  oi3m-A  2.0 25.0  118   321    9   MOLECULE: OLFACTORY RECEPTOR 51V1;                                   
8704:  n3fs-A  2.0 20.6   90   639    9   MOLECULE: EYES ABSENT HOMOLOG 4;                                     
8705:  tbx9-A  2.0 18.0   87   229    7   MOLECULE: PEROXIREDOXIN-LIKE 2A;                                     
8706:  ckx0-A  2.0 28.7  119   364    5   MOLECULE: MEDIUM-WAVE-SENSITIVE OPSIN 3;                             
8707:  cy5e-A  2.0 27.7  141   767    6   MOLECULE: ZINC FINGER PROTEIN DZIP1L;                                
8708:  j8fm-A  2.0  8.9  104   167    3   MOLECULE: TRANSMEMBRANE PROTEIN 35A;                                 
8709:  tc9p-A  2.0 14.1  100   735    5   MOLECULE: PROBABLE E3 UBIQUITIN-PROTEIN LIGASE MID2;                 
8710:  xz8q-A  2.0 12.5   65   523    9   MOLECULE: KERATIN, TYPE II CYTOSKELETAL 71;                          
8711:  vj8p-A  2.0  3.7  117   323    9   MOLECULE: ALDO-KETO REDUCTASE FAMILY 1 MEMBER C4;                    
8712:  gsi0-A  2.0 35.4  113  1568   12   MOLECULE: KIELIN/CHORDIN-LIKE PROTEIN;                               
8713:  wrf5-A  2.0 18.5  110   293    7   MOLECULE: CARCINOEMBRYONIC ANTIGEN-RELATED CELL ADHESION MO          
8714:  vbz5-A  2.0 19.9  136   579    7   MOLECULE: XK-RELATED PROTEIN 7;                                      
8715:  m0ni-A  2.0 18.7  119  2341    4   MOLECULE: PECANEX-LIKE PROTEIN 1;                                    
8716:  q4cm-A  2.0 32.5  138   843    8   MOLECULE: AXIN-2;                                                    
8717:  rb5t-A  2.0 20.4  125   765    7   MOLECULE: TRANSIENT RECEPTOR POTENTIAL CATION CHANNEL SUBFA          
8718:  s7fe-A  2.0 18.2  118   384    8   MOLECULE: SPHINGOSINE 1-PHOSPHATE RECEPTOR 4;                        
8719:  pi6z-A  2.0 22.8   92   170    8   MOLECULE: PUTATIVE ZINC FINGER PROTEIN 542;                          
8720:  m4kv-A  2.0 11.5   63   507    5   MOLECULE: KERATIN, TYPE II CUTICULAR HB5;                            
8721:  qm1u-A  2.0  4.2   97   375   10   MOLECULE: ALCOHOL DEHYDROGENASE 1A;                                  
8722:  x3ja-A  2.0 40.9  101   293    9   MOLECULE: EPIDERMAL GROWTH FACTOR-LIKE PROTEIN 8;                    
8723:  x1sa-A  2.0  3.1   47   356    2   MOLECULE: POLY(RC)-BINDING PROTEIN 1;                                
8724:  ue8c-A  2.0 25.4  121   420    9   MOLECULE: GLYCOGEN SYNTHASE KINASE-3 BETA;                           
8725:  fje0-A  2.0 16.5   71   617    7   MOLECULE: D-GLUCURONYL C5-EPIMERASE;                                 
8726:  d6fk-A  2.0 30.7  109   543    7   MOLECULE: ACROSIN-BINDING PROTEIN;                                   
8727:  by8w-A  2.0 26.4  131  1805    8   MOLECULE: KINESIN-LIKE PROTEIN KIF13A;                               
8728:  b7uv-A  2.0 23.5   77   541    9   MOLECULE: T-COMPLEX PROTEIN 1 SUBUNIT EPSILON;                       
8729:  rpw5-A  2.0 19.5  125   709    5   MOLECULE: MYOTUBULARIN-RELATED PROTEIN 11;                           
8730:  qh6k-A  2.0 27.8  127  1400   17   MOLECULE: COLLAGEN ALPHA-1(XII) CHAIN;                               
8731:  po6o-A  2.0 31.7  107   237    8   MOLECULE: HOMEOBOX PROTEIN TGIF2;                                    
8732:  f3ia-A  2.0 24.4  123   290    8   MOLECULE: VENTRAL ANTERIOR HOMEOBOX 2;                               
8733:  w3br-A  2.0 16.5  116   689    9   MOLECULE: ACETYL-COENZYME A SYNTHETASE 2-LIKE, MITOCHONDRIA          
8734:  ayr4-A  2.0 19.9  130   754    8   MOLECULE: ZINC FINGER PROTEIN WITH KRAB AND SCAN DOMAINS 7;          
8735:  ycv8-A  2.0 31.8  133  1038    8   MOLECULE: ACTIVATED CDC42 KINASE 1;                                  
8736:  r9wa-A  2.0 14.9  137   642    6   MOLECULE: ZINC FINGER PROTEIN 699;                                   
8737:  nzu0-A  2.0 30.9  123   270    9   MOLECULE: HISTONE RNA HAIRPIN-BINDING PROTEIN;                       
8738:  sh1x-A  2.0 25.3  107   614    5   MOLECULE: ANKYRIN REPEAT DOMAIN-CONTAINING PROTEIN 55;               
8739:  gy2w-A  2.0 23.9  138  1163    7   MOLECULE: INTEGRIN ALPHA-X;                                          
8740:  qow0-A  2.0 14.6  110   608    6   MOLECULE: NUCLEAR PROTEIN LOCALIZATION PROTEIN 4 HOMOLOG;            
8741:  oq6q-A  2.0  4.0   96   375    9   MOLECULE: ALCOHOL DEHYDROGENASE 1C;                                  
8742:  e1ng-A  2.0 22.2  160  1358    7   MOLECULE: DYNEIN HEAVY CHAIN 6, AXONEMAL;                            
8743:  djg0-A  2.0 35.9  112   459    9   MOLECULE: ZINC FINGER PROTEIN 213;                                   
8744:  rxp0-A  2.0  7.2  127   960    6   MOLECULE: DYNAMIN-LIKE 120 KDA PROTEIN, MITOCHONDRIAL;               
8745:  dyw7-A  2.0 27.0  106  1400    9   MOLECULE: ZINC FINGER HOMEOBOX PROTEIN 4;                            
8746:  xfq3-A  2.0 43.9  184  1400    8   MOLECULE: NEBULIN;                                                   
8747:  cjx2-A  2.0 16.3  107   305    9   MOLECULE: PEROXISOME BIOGENESIS FACTOR 2;                            
8748:  wlr2-A  2.0 27.6  132   954    4   MOLECULE: SWI/SNF-RELATED MATRIX-ASSOCIATED ACTIN-DEPENDENT          
8749:  llx6-A  2.0 26.7  105   275    3   MOLECULE: VOLTAGE-DEPENDENT CALCIUM CHANNEL GAMMA-7 SUBUNIT          
8750:  b6hh-A  2.0 36.6  115   649    5   MOLECULE: LEUCINE-RICH REPEAT TRANSMEMBRANE PROTEIN FLRT3;           
8751:  lxn7-A  2.0 12.0   99   357   10   MOLECULE: SORBITOL DEHYDROGENASE;                                    
8752:  hh2t-A  2.0 39.2  137  1099    7   MOLECULE: SOLUTE CARRIER FAMILY 12 MEMBER 1;                         
8753:  kcz8-A  2.0 26.2  193   758    8   MOLECULE: CACTIN;                                                    
8754:  btq4-A  2.0 10.7  101   203   10   MOLECULE: RAS-RELATED PROTEIN RAB-13;                                
8755:  i4tq-A  2.0 16.3  113   305    5   MOLECULE: OLFACTORY RECEPTOR 9G9;                                    
8756:  eoe9-A  2.0 14.7   86   474    8   MOLECULE: PRAME FAMILY MEMBER 8;                                     
8757:  k9hk-A  2.0  5.7   77   305    5   MOLECULE: TRANSLATION INITIATION FACTOR EIF-2B SUBUNIT ALPH          
8758:  ie0m-A  2.0 20.7   78   676    8   MOLECULE: VITAMIN K-DEPENDENT PROTEIN S;                             
8759:  p6kv-A  2.0 13.1   85   562   12   MOLECULE: ADENYLATE KINASE ISOENZYME 5;                              
8760:  ys5r-A  2.0 32.7   95   740    7   MOLECULE: E3 UBIQUITIN-PROTEIN LIGASE DTX3L;                         
8761:  up0o-A  2.0 26.8  106   537    8   MOLECULE: [PYRUVATE DEHYDROGENASE [ACETYL-TRANSFERRING]]-PH          
8762:  jnb0-A  2.0 18.9  106  1247    6   MOLECULE: LEUCINE-RICH REPEAT-CONTAINING PROTEIN 53;                 
8763:  g8nt-A  2.0  3.8  108   316    6   MOLECULE: ALDO-KETO REDUCTASE FAMILY 1 MEMBER B15;                   
8764:  md7h-A  2.0 18.4   99   136    9   MOLECULE: TRANSMEMBRANE PROTEIN 78;                                  
8765:  wg4v-A  2.0 23.2  128   569    7   MOLECULE: RETROTRANSPOSON GAG-LIKE PROTEIN 5;                        
8766:  ca1d-A  2.0  2.9   93   265    8   MOLECULE: S-ACYL FATTY ACID SYNTHASE THIOESTERASE, MEDIUM C          
8767:  nao7-A  2.0 24.0  124   424    5   MOLECULE: ZINC FINGER PROTEIN 597;                                   
8768:  agc8-A  2.0 16.9  115  1400    8   MOLECULE: PROTEIN FURRY HOMOLOG-LIKE;                                
8769:  pmf5-A  2.0 29.6  142   356    9   MOLECULE: NEUROGENIC DIFFERENTIATION FACTOR 1;                       
8770:  wxz1-A  2.0 21.9   90   951    8   MOLECULE: LEUCINE-RICH REPEAT-CONTAINING G-PROTEIN COUPLED           
8771:  e0ia-A  2.0  5.3   84   396    6   MOLECULE: DDB1- AND CUL4-ASSOCIATED FACTOR 4-LIKE PROTEIN 1          
8772:  hg2p-A  2.0 27.9  101   374    9   MOLECULE: DOUBLE HOMEOBOX PROTEIN 4C;                                
8773:  eo3r-A  2.0 39.4  130  1400    5   MOLECULE: BIORIENTATION OF CHROMOSOMES IN CELL DIVISION PRO          
8774:  o4jf-A  2.0 26.8  114   766    8   MOLECULE: U3 SMALL NUCLEOLAR RNA-ASSOCIATED PROTEIN 14 HOMO          
8775:  sbk5-A  2.0  8.4  111   476    3   MOLECULE: PROTON-COUPLED AMINO ACID TRANSPORTER 1;                   
8776:  l3ai-A  2.0 42.0  139  1590    9   MOLECULE: PROBABLE GLOBAL TRANSCRIPTION ACTIVATOR SNF2L2;            
8777:  kfa8-A  2.0 27.6   89  1065    6   MOLECULE: DIACYLGLYCEROL KINASE IOTA;                                
8778:  st2r-A  2.0 38.4  153   210    7   MOLECULE: TROPONIN I, CARDIAC MUSCLE;                                
8779:  oau5-A  2.0 15.1  120   577   10   MOLECULE: ACYL-COENZYME A SYNTHETASE ACSM1, MITOCHONDRIAL;           
8780:  rd6l-A  2.0 27.9  160   445   10   MOLECULE: HISTAMINE H3 RECEPTOR;                                     
8781:  cfy2-A  2.0 19.3   91   215    5   MOLECULE: CALCIUM-BINDING PROTEIN 7;                                 
8782:  j9jj-A  2.0  5.3   92   335   10   MOLECULE: GLUCOSE-DEPENDENT INSULINOTROPIC RECEPTOR;                 
8783:  pd5z-A  2.0  7.3  112   307    8   MOLECULE: OLFACTORY RECEPTOR 12D2;                                   
8784:  f4mw-A  2.0 18.8   76   263    8   MOLECULE: RET FINGER PROTEIN-LIKE 4B;                                
8785:  tzn9-A  2.0  3.3   62   719    8   MOLECULE: CALPAIN-12;                                                
8786:  din5-A  2.0 20.8  129  1400    5   MOLECULE: DYNEIN HEAVY CHAIN 8, AXONEMAL;                            
8787:  k0py-A  2.0 34.6  109  1139    9   MOLECULE: RAS GTPASE-ACTIVATING PROTEIN NGAP;                        
8788:  qad8-A  2.0 11.2  103   235    5   MOLECULE: E3 UBIQUITIN-PROTEIN LIGASE RNF187;                        
8789:  y9fe-A  2.0 21.3  129   341    8   MOLECULE: PUTATIVE MAGE DOMAIN-CONTAINING PROTEIN MAGEA13P;          
8790:  xn8f-A  2.0 32.6  107   344    6   MOLECULE: LEUCINE-RICH REPEAT-CONTAINING PROTEIN 75A;                
8791:  ut9f-A  2.0 23.1  104  1400    9   MOLECULE: ABNORMAL SPINDLE-LIKE MICROCEPHALY-ASSOCIATED PRO          
```
