## Supplementary Data 2 for "Mining folded proteomes in the era of accurate structure prediction": Q5SNV9.txt

```
# Job: human_uncharacterised_proteome
# Query: Q5SNV9
# No:  Chain   Z    rmsd lali nres  %id PDB  Description
   1:  x8ep-A 10.8  0.4  802  1468   99   MOLECULE: UNCHARACTERIZED PROTEIN C1ORF167;                          
   2:  bd8t-A  6.2 40.8  172  1190    7   MOLECULE: ATROPHIN-1;                                                
   3:  jz5p-A  6.1 32.0  151   475    5   MOLECULE: RETROTRANSPOSON GAG-LIKE PROTEIN 3;                        
   4:  vm2d-A  6.0 14.9  116   253    7   MOLECULE: FGFR1 ONCOGENE PARTNER 2;                                  
   5:  c4kn-A  5.9  9.2   95   276    9   MOLECULE: NATURAL CYTOTOXICITY TRIGGERING RECEPTOR 2;                
   6:  hgx3-A  5.8 31.6  159   378    9   MOLECULE: COILED-COIL DOMAIN-CONTAINING PROTEIN 74A;                 
   7:  xa7n-A  5.8 27.4  122  1400    7   MOLECULE: TRINUCLEOTIDE REPEAT-CONTAINING GENE 18 PROTEIN;           
   8:  t0jp-A  5.7 38.6  216  1400    6   MOLECULE: PROTEIN PRRC2C;                                            
   9:  ez1f-A  5.7 18.5  102   280    5   MOLECULE: BOREALIN;                                                  
  10:  kka9-A  5.6 58.1  156   411    7   MOLECULE: SWI/SNF-RELATED MATRIX-ASSOCIATED ACTIN-DEPENDENT          
  11:  al9f-A  5.6  9.1   73   136    4   MOLECULE: PUTATIVE UNCHARACTERIZED PROTEIN ENCODED BY LINC0          
  12:  w4bl-A  5.6 43.1  196  1400    2   MOLECULE: VERY LARGE A-KINASE ANCHOR PROTEIN;                        
  13:  d9fa-A  5.6 14.4   94   189    6   MOLECULE: RECEPTOR EXPRESSION-ENHANCING PROTEIN 5;                   
  14:  l5qv-A  5.5 29.3  121   473   10   MOLECULE: SUPPRESSOR OF SWI4 1 HOMOLOG;                              
  15:  hs1z-A  5.5 31.9  123   572    7   MOLECULE: ZINC FINGER PROTEIN 98;                                    
  16:  dhn2-A  5.4 34.3  103   291   10   MOLECULE: STOMATIN-LIKE PROTEIN 3;                                   
  17:  kt1l-A  5.4 55.6  175   795   11   MOLECULE: PRE-MRNA-SPLICING FACTOR ATP-DEPENDENT RNA HELICA          
  18:  sf0h-A  5.4 21.8  105  1209    3   MOLECULE: ZINC FINGER PROTEIN 804A;                                  
  19:  xw5h-A  5.3 36.5   99   102    7   MOLECULE: PUTATIVE GED DOMAIN-CONTAINING PROTEIN DNM1P34;            
  20:  u8ik-A  5.3  9.3  130   947    6   MOLECULE: LEUCINE-RICH REPEAT-CONTAINING PROTEIN 37B;                
  21:  qz2y-A  5.3 51.9  141  1400    5   MOLECULE: PROTEIN BASSOON;                                           
  22:  s0kz-A  5.2 92.5  147  1400    8   MOLECULE: LAMININ SUBUNIT ALPHA-5;                                   
  23:  le4y-A  5.2 49.5  116   266   10   MOLECULE: COILED-COIL DOMAIN-CONTAINING GLUTAMATE-RICH PROT          
  24:  fd7z-A  5.2 55.7  149  1400    7   MOLECULE: MICROTUBULE-ASSOCIATED PROTEIN 1A;                         
  25:  tem9-A  5.2 49.8  186   695    8   MOLECULE: IQ DOMAIN-CONTAINING PROTEIN E;                            
  26:  bvh6-A  5.1 24.2   85   169    7   MOLECULE: CILIA- AND FLAGELLA-ASSOCIATED PROTEIN HOATZ;              
  27:  rkl9-A  5.1 31.2  135   581    4   MOLECULE: FIBROUS SHEATH-INTERACTING PROTEIN 1;                      
  28:  d1sj-A  5.1 46.3  108  1400    6   MOLECULE: PROTEIN BASSOON;                                           
  29:  fbh1-A  5.1 30.9  132   796    8   MOLECULE: PROBABLE E3 UBIQUITIN-PROTEIN LIGASE IRF2BPL;              
  30:  b4bt-A  5.0 53.9  158  1400    6   MOLECULE: LAMININ SUBUNIT ALPHA-1;                                   
  31:  x5fz-A  5.0 30.6  120   424    5   MOLECULE: VASOPRESSIN V1B RECEPTOR;                                  
  32:  dq2u-A  5.0 34.6  154   675    8   MOLECULE: NEXILIN;                                                   
  33:  vw6f-A  5.0 50.0  179   666    8   MOLECULE: TRANSMEMBRANE PROTEIN 201;                                 
  34:  wku4-A  5.0 11.4   70   125    4   MOLECULE: C-X-C MOTIF CHEMOKINE 9;                                   
  35:  zq0m-A  4.9 26.5  146   325    7   MOLECULE: PROTEIN FAM50B;                                            
  36:  xf4y-A  4.9 27.8  114   298    7   MOLECULE: MAX-LIKE PROTEIN X;                                        
  37:  t0yb-A  4.9 13.9   74   210    1   MOLECULE: CALCIUM-ACTIVATED POTASSIUM CHANNEL SUBUNIT BETA-          
  38:  e6dq-A  4.8 25.3  103   241    9   MOLECULE: THYROID TRANSCRIPTION FACTOR 1-ASSOCIATED PROTEIN          
  39:  byi7-A  4.8 39.2  210  1400    8   MOLECULE: PROTEIN PRRC2C;                                            
  40:  qbs6-A  4.8 52.4  171   668    4   MOLECULE: S-ADENOSYL-L-METHIONINE-DEPENDENT TRNA 4-DEMETHYL          
  41:  am2z-A  4.8 37.3  197   450    6   MOLECULE: COREPRESSOR INTERACTING WITH RBPJ 1;                       
  42:  wq9w-A  4.8 29.0  140  1400    5   MOLECULE: VERY LARGE A-KINASE ANCHOR PROTEIN;                        
  43:  vd1a-A  4.8 43.2  108   186    3   MOLECULE: DYNACTIN SUBUNIT 3;                                        
  44:  l0lh-A  4.8 28.4  107   865    8   MOLECULE: NEUROBLASTOMA BREAKPOINT FAMILY MEMBER 11;                 
  45:  zq7k-A  4.7 50.3  101   713    5   MOLECULE: LOW-DENSITY LIPOPROTEIN RECEPTOR-RELATED PROTEIN           
  46:  pb1o-A  4.7 34.3  157   267    6   MOLECULE: UNCHARACTERIZED PROTEIN C3ORF62;                           
  47:  i8gf-A  4.7 23.4  124  1149    3   MOLECULE: POTASSIUM CHANNEL SUBFAMILY U MEMBER 1;                    
  48:  q4la-A  4.7 40.6  143   855    3   MOLECULE: SPINDLE AND CENTRIOLE-ASSOCIATED PROTEIN 1;                
  49:  b0pl-A  4.7 24.5   84  1400    6   MOLECULE: MAX GENE-ASSOCIATED PROTEIN;                               
  50:  wz7j-A  4.7 23.2  210   773    6   MOLECULE: CIRCADIAN CLOCK PROTEIN PASD1;                             
  51:  f2uh-A  4.7 54.3  120   622    5   MOLECULE: PROBABLE ATP-DEPENDENT RNA HELICASE DDX41;                 
  52:  z6li-A  4.6 20.8  116   408    5   MOLECULE: POTASSIUM CHANNEL SUBFAMILY K MEMBER 13;                   
  53:  kye4-A  4.6 44.7  120   450    7   MOLECULE: BECLIN-1;                                                  
  54:  vw9t-A  4.6 29.5  177   377    6   MOLECULE: COILED-COIL DOMAIN-CONTAINING PROTEIN 113;                 
  55:  lz5j-A  4.6 26.6  117  1074    5   MOLECULE: ZINC FINGER RNA-BINDING PROTEIN;                           
  56:  pzq5-A  4.6 38.0  126   573    5   MOLECULE: GLUCOCORTICOID MODULATORY ELEMENT-BINDING PROTEIN          
  57:  u5ay-A  4.6 35.8  255  1400    7   MOLECULE: LIPOPOLYSACCHARIDE-RESPONSIVE AND BEIGE-LIKE ANCH          
  58:  vm4y-A  4.6 48.4  118   957    4   MOLECULE: ERC PROTEIN 2;                                             
  59:  yd7m-A  4.5 14.5  106   766    6   MOLECULE: EMILIN-3;                                                  
  60:  grl3-A  4.5 38.2  163   741    1   MOLECULE: MELANOMA-ASSOCIATED ANTIGEN D4;                            
  61:  dp5z-A  4.5 42.7  143  1324    8   MOLECULE: SAL-LIKE PROTEIN 1;                                        
  62:  wwr5-A  4.5 27.9  202   725    7   MOLECULE: COILED-COIL DOMAIN-CONTAINING PROTEIN 144B;                
  63:  v4un-A  4.5 33.0  184   856   12   MOLECULE: NUCLEAR VALOSIN-CONTAINING PROTEIN-LIKE;                   
  64:  eh9l-A  4.5 30.0  164   622    9   MOLECULE: COILED-COIL DOMAIN-CONTAINING PROTEIN 17;                  
  65:  mb4l-A  4.4 26.6   94   374    6   MOLECULE: POTASSIUM CHANNEL SUBFAMILY K MEMBER 9;                    
  66:  j3xu-A  4.4 20.3  123   500   14   MOLECULE: CENTROSOMAL PROTEIN OF 57 KDA;                             
  67:  agx9-A  4.4 31.6  110   235    5   MOLECULE: CALCIUM-ACTIVATED POTASSIUM CHANNEL SUBUNIT BETA-          
  68:  cu3x-A  4.4 24.2  161   743    8   MOLECULE: DYSTROBREVIN ALPHA;                                        
  69:  jsy6-A  4.4 32.2  196  1335    7   MOLECULE: PROTEIN FAM205A;                                           
  70:  n9ti-A  4.4 22.0  108   291    7   MOLECULE: T-CELL LEUKEMIA HOMEOBOX PROTEIN 3;                        
  71:  dyx1-A  4.3 31.7  180  1400   11   MOLECULE: ADENOMATOUS POLYPOSIS COLI PROTEIN;                        
  72:  oa4h-A  4.3 20.8  207   298    6   MOLECULE: TROPONIN T, CARDIAC MUSCLE;                                
  73:  gx3e-A  4.3 37.5  203  1400   11   MOLECULE: HISTONE-LYSINE N-METHYLTRANSFERASE 2D;                     
  74:  k0uo-A  4.3 28.2  173   973    5   MOLECULE: SHORT TRANSIENT RECEPTOR POTENTIAL CHANNEL 5;              
  75:  ecj3-A  4.3 31.8  154   569    5   MOLECULE: ZINC FINGER PROTEIN 273;                                   
  76:  dh8t-A  4.3  5.1   61   129    5   MOLECULE: PREFOLDIN SUBUNIT 6;                                       
  77:  duo9-A  4.3 43.6  236   894    5   MOLECULE: CWF19-LIKE PROTEIN 2;                                      
  78:  tk9f-A  4.3 14.1   67   943    4   MOLECULE: WD REPEAT-CONTAINING PROTEIN 3;                            
  79:  lrz1-A  4.3 12.9   74  1232    4   MOLECULE: CHROMOSOME-ASSOCIATED KINESIN KIF4A;                       
  80:  fol0-A  4.3 49.8  174   328    9   MOLECULE: SIN3 HISTONE DEACETYLASE COREPRESSOR COMPLEX COMP          
  81:  ev9o-A  4.2 37.7  146  1034    6   MOLECULE: FERM DOMAIN-CONTAINING PROTEIN 4B;                         
  82:  a9bh-A  4.2 62.9  144   977    5   MOLECULE: VACUOLAR PROTEIN SORTING-ASSOCIATED PROTEIN 54;            
  83:  mzn0-A  4.2 25.0  143   467    4   MOLECULE: COILED-COIL DOMAIN-CONTAINING PROTEIN 174;                 
  84:  h4cy-A  4.2 20.6   87  1172   10   MOLECULE: LAMININ SUBUNIT BETA-3;                                    
  85:  yn1e-A  4.2 28.5  136   413    6   MOLECULE: CLUSTERIN-ASSOCIATED PROTEIN 1;                            
  86:  cs8p-A  4.1 52.0   99   235    4   MOLECULE: HAUS AUGMIN-LIKE COMPLEX SUBUNIT 2;                        
  87:  xb4b-A  4.1 55.5  270  1400    6   MOLECULE: ATP-BINDING CASSETTE SUB-FAMILY A MEMBER 13;               
  88:  hyu6-A  4.1 33.9  153   613   13   MOLECULE: RUN DOMAIN-CONTAINING PROTEIN 1;                           
  89:  ndx2-A  4.1 35.8  160  1400    5   MOLECULE: SERINE/THREONINE-PROTEIN KINASE SMG1;                      
  90:  mq2c-A  4.1 30.3  136   187    6   MOLECULE: TROPONIN I, SLOW SKELETAL MUSCLE;                          
  91:  ffp0-A  4.1 42.4  242  1012    7   MOLECULE: CENTRIOLAR COILED-COIL PROTEIN OF 110 KDA;                 
  92:  bts3-A  4.1 32.8  159   338    5   MOLECULE: SECRETORY CARRIER-ASSOCIATED MEMBRANE PROTEIN 1;           
  93:  ysw7-A  4.1 24.5  124   232    6   MOLECULE: PROTEIN FAM246A;                                           
  94:  rlt4-A  4.1  6.4   45    85    7   MOLECULE: SMALL INTEGRAL MEMBRANE PROTEIN 35;                        
  95:  y4ne-A  4.1 26.8  123   437   10   MOLECULE: TRANSCRIPTION FACTOR E2F1;                                 
  96:  av2s-A  4.0 13.7   89   215    6   MOLECULE: UNCHARACTERIZED PROTEIN C19ORF18;                          
  97:  it1x-A  4.0 20.1  119   727    8   MOLECULE: SYNAPTIC VESICLE GLYCOPROTEIN 2C;                          
  98:  iq3v-A  4.0 34.5  107   314   10   MOLECULE: THAP DOMAIN-CONTAINING PROTEIN 11;                         
  99:  e4kl-A  4.0 35.4  114   394    7   MOLECULE: CYTOHESIN-4;                                               
 100:  h9nn-A  4.0 52.3  198   757    6   MOLECULE: CELL CYCLE PROGRESSION PROTEIN 1;                          
 101:  nj0r-A  4.0 51.2  188  1400    8   MOLECULE: NESPRIN-2;                                                 
 102:  x4ch-A  4.0 23.1  133   513    9   MOLECULE: T-SNARE DOMAIN-CONTAINING PROTEIN 1;                       
 103:  r5pn-A  4.0 22.9   99   478    7   MOLECULE: NOELIN-3;                                                  
 104:  ns9s-A  4.0 44.8   88   576    5   MOLECULE: CYCLIC NUCLEOTIDE-BINDING DOMAIN-CONTAINING PROTE          
 105:  d0ll-A  4.0 17.9   67   116    4   MOLECULE: MITOCHONDRIAL IMPORT INNER MEMBRANE TRANSLOCASE S          
 106:  d5bl-A  4.0 30.1  120   528    9   MOLECULE: PROTEIN PHOSPHATASE 1 REGULATORY SUBUNIT 16A;              
 107:  wpg0-A  4.0 43.4  172   748    5   MOLECULE: HOLLIDAY JUNCTION RECOGNITION PROTEIN;                     
 108:  pce2-A  3.9 25.6   80   854    8   MOLECULE: A-KINASE ANCHOR PROTEIN 4;                                 
 109:  apf6-A  3.9 35.2   99   713    8   MOLECULE: SEROLOGICALLY DEFINED COLON CANCER ANTIGEN 8;              
 110:  jz6l-A  3.9 44.0  103   664    3   MOLECULE: RBBP8 N-TERMINAL-LIKE PROTEIN;                             
 111:  z6dp-A  3.9 32.3  152  1400    7   MOLECULE: FIBROUS SHEATH-INTERACTING PROTEIN 2;                      
 112:  wi4c-A  3.9 41.5  148   630    5   MOLECULE: POTASSIUM VOLTAGE-GATED CHANNEL SUBFAMILY D MEMBE          
 113:  und2-A  3.9 24.8  102   937    6   MOLECULE: MORC FAMILY CW-TYPE ZINC FINGER PROTEIN 4;                 
 114:  fpl2-A  3.9 29.0  168  1705    5   MOLECULE: RHO GUANINE NUCLEOTIDE EXCHANGE FACTOR 28;                 
 115:  xd1f-A  3.9 28.2   62   109    6   MOLECULE: PUTATIVE UNCHARACTERIZED PROTEIN CRYM-AS1;                 
 116:  n0bq-A  3.9 24.7  120   865    5   MOLECULE: CENTROSOMAL PROTEIN OF 97 KDA;                             
 117:  pb2k-A  3.9 31.6   71   567    8   MOLECULE: PROTEIN PHOSPHATASE 1 REGULATORY INHIBITOR SUBUNI          
 118:  iho9-A  3.9 16.2  134  1400    7   MOLECULE: E3 UBIQUITIN-PROTEIN LIGASE HERC2;                         
 119:  fud1-A  3.9 28.1  129   244    5   MOLECULE: SERINE-RICH SINGLE-PASS MEMBRANE PROTEIN 1;                
 120:  ax9a-A  3.9 20.7  133   287    8   MOLECULE: NUCLEAR RECEPTOR-BINDING FACTOR 2;                         
 121:  wk6o-A  3.9 47.7  120   205    8   MOLECULE: MEIOTIC NUCLEAR DIVISION PROTEIN 1 HOMOLOG;                
 122:  zf9o-A  3.9 30.0  111   470   10   MOLECULE: TNF RECEPTOR-ASSOCIATED FACTOR 4;                          
 123:  u5xc-A  3.8 39.6  185  1158    6   MOLECULE: SERINE/THREONINE/TYROSINE-INTERACTING-LIKE PROTEI          
 124:  zua0-A  3.8 20.6   90   681    4   MOLECULE: U3 SMALL NUCLEOLAR RIBONUCLEOPROTEIN PROTEIN MPP1          
 125:  kao0-A  3.8 36.2  103   499    7   MOLECULE: ZINC FINGER PROTEIN 708;                                   
 126:  b3hz-A  3.8 38.5  157   869    5   MOLECULE: PUTATIVE NEUROBLASTOMA BREAKPOINT FAMILY MEMBER 8          
 127:  ywm0-A  3.8 25.0  256   538    5   MOLECULE: POTASSIUM CHANNEL SUBFAMILY K MEMBER 10;                   
 128:  wyh4-A  3.8 41.3  117  1249    9   MOLECULE: CALMODULIN-REGULATED SPECTRIN-ASSOCIATED PROTEIN           
 129:  c8hc-A  3.8 14.7   74   233    3   MOLECULE: PROTEIN FAM204A;                                           
 130:  aru8-A  3.8 40.7  130  1400    5   MOLECULE: MAX GENE-ASSOCIATED PROTEIN;                               
 131:  k7ti-A  3.8 40.1  156   443    6   MOLECULE: NUCLEAR PORE COMPLEX-INTERACTING PROTEIN FAMILY M          
 132:  km4a-A  3.8 60.2  145  1385    7   MOLECULE: COILED-COIL DOMAIN-CONTAINING PROTEIN 7;                   
 133:  gn7m-A  3.8 13.8   82   784   10   MOLECULE: REPETIN;                                                   
 134:  sww7-A  3.8 16.7   88   330    3   MOLECULE: T-CELL LEUKEMIA HOMEOBOX PROTEIN 1;                        
 135:  gka7-A  3.7 30.2   85   209    6   MOLECULE: TRANSMEMBRANE PROTEIN 52;                                  
 136:  leo0-A  3.7 48.1  179  1400    8   MOLECULE: NEUROBLASTOMA BREAKPOINT FAMILY MEMBER 19;                 
 137:  h5dx-A  3.7  5.4   81   141    9   MOLECULE: PROTEIN STUM HOMOLOG;                                      
 138:  e6qo-A  3.7 33.5   82   929    9   MOLECULE: TRANSCRIPTION INITIATION FACTOR TFIID SUBUNIT 3;           
 139:  c3op-A  3.7 17.4  166   859   10   MOLECULE: FANCONI ANEMIA GROUP B PROTEIN;                            
 140:  s7ua-A  3.7 38.4  143  1223    1   MOLECULE: RHO FAMILY-INTERACTING CELL POLARIZATION REGULATO          
 141:  z4vx-A  3.7 51.1  122   239    5   MOLECULE: IZUMO SPERM-EGG FUSION PROTEIN 3;                          
 142:  h7wa-A  3.7 56.7  149  1400    4   MOLECULE: CENTROSOME-ASSOCIATED PROTEIN 350;                         
 143:  cc0a-A  3.7 28.7  173   315    6   MOLECULE: NEUROGUIDIN;                                               
 144:  nlh6-A  3.7 34.8  127  1400    6   MOLECULE: TRANSMEMBRANE PROTEIN KIAA1109;                            
 145:  am9f-A  3.7 21.3  109   454    7   MOLECULE: NOELIN-2;                                                  
 146:  lzr6-A  3.7 33.3  219  1400    5   MOLECULE: MSX2-INTERACTING PROTEIN;                                  
 147:  gmf6-A  3.7 32.8  173   338    9   MOLECULE: TRANSCRIPTION FACTOR AP-4;                                 
 148:  z1qw-A  3.7 32.2  147  1035   10   MOLECULE: GRB10-INTERACTING GYF PROTEIN 1;                           
 149:  r5ha-A  3.7 26.9   87   339    7   MOLECULE: PROTEIN FAM50A;                                            
 150:  i5ee-A  3.6 23.6  112   247    8   MOLECULE: CENTROMERE PROTEIN H;                                      
 151:  dbq7-A  3.6 14.6  109   206   16   MOLECULE: UNCHARACTERIZED PROTEIN C7ORF61;                           
 152:  raw7-A  3.6 32.0   91  1300    7   MOLECULE: SAL-LIKE PROTEIN 3;                                        
 153:  ebh5-A  3.6 13.7  165   531    9   MOLECULE: PHD FINGER PROTEIN 21B;                                    
 154:  uzf1-A  3.6 23.5   82   259   15   MOLECULE: RIBOSOMAL RNA PROCESSING PROTEIN 36 HOMOLOG;               
 155:  kbw4-A  3.6 27.4  187   278    5   MOLECULE: TROPONIN T, SLOW SKELETAL MUSCLE;                          
 156:  ij2l-A  3.6 33.4  177  1068    5   MOLECULE: RHO FAMILY-INTERACTING CELL POLARIZATION REGULATO          
 157:  tv3f-A  3.6 31.8  103   380    9   MOLECULE: NEGATIVE ELONGATION FACTOR E;                              
 158:  hkm4-A  3.6 28.0  139   617    4   MOLECULE: MELATONIN-RELATED RECEPTOR;                                
 159:  up1y-A  3.6  5.3   47    90    6   MOLECULE: ELECTRON TRANSFER FLAVOPROTEIN REGULATORY FACTOR           
 160:  i7kv-A  3.6 41.3  173  1217    9   MOLECULE: GENETIC SUPPRESSOR ELEMENT 1;                              
 161:  hsi7-A  3.6 38.2  155   222   13   MOLECULE: GROWTH ARREST AND DNA DAMAGE-INDUCIBLE PROTEINS-I          
 162:  unr8-A  3.6 45.8  137   934    7   MOLECULE: OXYSTEROL-BINDING PROTEIN-RELATED PROTEIN 6;               
 163:  mlf3-A  3.6 11.8  116   245    7   MOLECULE: TRANSMEMBRANE PROTEIN 116;                                 
 164:  dxf9-A  3.6 49.3  184   898   10   MOLECULE: CIP1-INTERACTING ZINC FINGER PROTEIN;                      
 165:  zl1j-A  3.6 28.1  118   254    4   MOLECULE: SPERMATOGENESIS-ASSOCIATED PROTEIN 9;                      
 166:  r2ep-A  3.6 19.0   89   454    9   MOLECULE: CEREBELLAR DEGENERATION-RELATED PROTEIN 2;                 
 167:  q0rg-A  3.6 39.9  229   288    5   MOLECULE: TRANSMEMBRANE AND COILED-COIL DOMAIN-CONTAINING P          
 168:  k6tq-A  3.6 21.4  107   555    9   MOLECULE: INOSITOL 1,4,5-TRISPHOSPHATE RECEPTOR-INTERACTING          
 169:  n8pl-A  3.6 26.3  129   477    5   MOLECULE: D(1B) DOPAMINE RECEPTOR;                                   
 170:  t4gq-A  3.6 15.4   73   266    7   MOLECULE: TRANSMEMBRANE DOMAIN-CONTAINING PROTEIN TMIGD3;            
 171:  ot1n-A  3.5 51.3  224  1400    7   MOLECULE: MICROTUBULE-ASSOCIATED PROTEIN 1A;                         
 172:  lpm6-A  3.5 50.8  164   551    6   MOLECULE: UNCHARACTERIZED PROTEIN C10ORF67, MITOCHONDRIAL;           
 173:  n8fw-A  3.5 29.0  218  1400    6   MOLECULE: NESPRIN-2;                                                 
 174:  a9yn-A  3.5  3.9   61   125    7   MOLECULE: NUCLEAR ENVELOPE PHOSPHATASE-REGULATORY SUBUNIT 1          
 175:  o9fz-A  3.5 18.8  218  1400    7   MOLECULE: CENTROSOME-ASSOCIATED PROTEIN 350;                         
 176:  ava5-A  3.5 37.0  167  1400    4   MOLECULE: NESPRIN-2;                                                 
 177:  h4ft-A  3.5 22.2  122   403    6   MOLECULE: TRNA METHYLTRANSFERASE 10 HOMOLOG C;                       
 178:  ur0e-A  3.5 21.3  119  2635    9   MOLECULE: PROTEIN UNC-79 HOMOLOG;                                    
 179:  twe0-A  3.5 98.2  212  1400    5   MOLECULE: NESPRIN-2;                                                 
 180:  a7cn-A  3.5 47.5  158  1616    6   MOLECULE: MYOSIN-IIIA;                                               
 181:  tox3-A  3.5 12.5  134   437    4   MOLECULE: SEPTIN-7;                                                  
 182:  o1wv-A  3.5 43.4  135   425    7   MOLECULE: NUCLEAR PORE COMPLEX-INTERACTING PROTEIN FAMILY M          
 183:  tje8-A  3.5 44.4  170  1400   11   MOLECULE: HISTONE-LYSINE N-METHYLTRANSFERASE 2D;                     
 184:  i7hu-A  3.5 41.2  142  1068   10   MOLECULE: UBIQUITIN-PROTEIN LIGASE E3B;                              
 185:  n2hb-A  3.5 32.5  101   341    8   MOLECULE: ARFAPTIN-2;                                                
 186:  mye0-A  3.5 21.2  111   508    9   MOLECULE: CYCLIC AMP-RESPONSIVE ELEMENT-BINDING PROTEIN 5;           
 187:  u0li-A  3.5 53.0  153   946    6   MOLECULE: RIPOR FAMILY MEMBER 3;                                     
 188:  jns1-A  3.5 39.7  159   467    9   MOLECULE: COILED-COIL DOMAIN-CONTAINING PROTEIN 71;                  
 189:  rgp8-A  3.5 29.8  107   469    7   MOLECULE: UNCHARACTERIZED PROTEIN C6ORF118;                          
 190:  jyh9-A  3.4 36.3  126  1400    6   MOLECULE: BREAST CANCER TYPE 2 SUSCEPTIBILITY PROTEIN;               
 191:  ysd3-A  3.4 25.3  159   215    8   MOLECULE: PROTEIN FAM27D1;                                           
 192:  b1ti-A  3.4 39.9  139   430    4   MOLECULE: TUMOR NECROSIS FACTOR RECEPTOR SUPERFAMILY MEMBER          
 193:  zrv1-A  3.4 40.0  230   603    8   MOLECULE: GOLGIN SUBFAMILY A MEMBER 8B;                              
 194:  vec2-A  3.4 50.6  197   805    5   MOLECULE: CENTROSOMAL PROTEIN OF 85 KDA-LIKE;                        
 195:  b1cj-A  3.4 34.4  132  1111    8   MOLECULE: NEUROBLASTOMA BREAKPOINT FAMILY MEMBER 9;                  
 196:  g8ph-A  3.4 16.8   90   251    7   MOLECULE: UNCHARACTERIZED PROTEIN C22ORF42;                          
 197:  wc3z-A  3.4 33.0  108  1400    6   MOLECULE: NESPRIN-1;                                                 
 198:  adi9-A  3.4 26.6  141   818    5   MOLECULE: IQ AND AAA DOMAIN-CONTAINING PROTEIN 1-LIKE;               
 199:  zd3w-A  3.4 49.8  111   521   10   MOLECULE: INTERLEUKIN-9 RECEPTOR;                                    
 200:  dg9d-A  3.4 41.2   84   219    8   MOLECULE: TRANSMEMBRANE EMP24 DOMAIN-CONTAINING PROTEIN 10;          
 201:  iq9p-A  3.4 18.9  167   339    4   MOLECULE: ERLIN-2;                                                   
 202:  ve1a-A  3.4 25.2  170   633    6   MOLECULE: NEUROBLASTOMA BREAKPOINT FAMILY MEMBER 3;                  
 203:  d7ne-A  3.4 26.4  117   402    6   MOLECULE: APOLIPOPROTEIN L3;                                         
 204:  og1f-A  3.4 34.7   99   123    8   MOLECULE: POLYADENYLATE-BINDING PROTEIN-INTERACTING PROTEIN          
 205:  z7qm-A  3.4 46.0  108   206    7   MOLECULE: MAX DIMERIZATION PROTEIN 3;                                
 206:  vjl3-A  3.4 37.6  121   400   11   MOLECULE: MU-TYPE OPIOID RECEPTOR;                                   
 207:  dp3j-A  3.4  5.3   97   111    5   MOLECULE: PUTATIVE TRANSMEMBRANE PROTEIN CXORF1;                     
 208:  ap0i-A  3.4  7.5  110   538    5   MOLECULE: KATANIN P60 ATPASE-CONTAINING SUBUNIT A-LIKE 2;            
 209:  j5im-A  3.4 33.2  131  1843    6   MOLECULE: XIN ACTIN-BINDING REPEAT-CONTAINING PROTEIN 1;             
 210:  ud5h-A  3.4 25.9  133   409    5   MOLECULE: MICROFIBRILLAR-ASSOCIATED PROTEIN 3-LIKE;                  
 211:  f5mz-A  3.4 10.2  112   465    6   MOLECULE: SERINE/THREONINE-PROTEIN KINASE 38;                        
 212:  c9qm-A  3.4 24.3   82   180    9   MOLECULE: PITUITARY TUMOR-TRANSFORMING GENE 1 PROTEIN-INTER          
 213:  e0ec-A  3.4 13.0   85   161    6   MOLECULE: LIPID DROPLET ASSEMBLY FACTOR 1;                           
 214:  ls1p-A  3.4 37.9  159   788    7   MOLECULE: NUCLEAR AUTOANTIGENIC SPERM PROTEIN;                       
 215:  kyb6-A  3.4 21.8  155  1683    3   MOLECULE: LIM DOMAIN ONLY PROTEIN 7;                                 
 216:  s4at-A  3.3 35.9  123   431    9   MOLECULE: BECLIN-2;                                                  
 217:  pl9h-A  3.3 37.7   89   211    4   MOLECULE: BREAST CARCINOMA-AMPLIFIED SEQUENCE 4;                     
 218:  n3gp-A  3.3 44.1  159  1400    5   MOLECULE: E3 UBIQUITIN-PROTEIN LIGASE UBR4;                          
 219:  mlz8-A  3.3 34.4  110   582    4   MOLECULE: LA-RELATED PROTEIN 7;                                      
 220:  d2hk-A  3.3 19.1   91   494    7   MOLECULE: POTASSIUM VOLTAGE-GATED CHANNEL SUBFAMILY F MEMBE          
 221:  f1pz-A  3.3  4.4   60   152    5   MOLECULE: MEMBRANE-SPANNING 4-DOMAINS SUBFAMILY A MEMBER 13          
 222:  n1gn-A  3.3 50.2  126   546    2   MOLECULE: DNA REPLICATION FACTOR CDT1;                               
 223:  ri5s-A  3.3 42.0  245   621    7   MOLECULE: CEP295 N-TERMINAL-LIKE PROTEIN;                            
 224:  ipw4-A  3.3 33.6  212  1400    6   MOLECULE: NESPRIN-2;                                                 
 225:  zrw9-A  3.3 14.9   93  1400    9   MOLECULE: TRANSMEMBRANE PROTEIN KIAA1109;                            
 226:  ii0k-A  3.3 13.6  100   381    9   MOLECULE: PENTRAXIN-RELATED PROTEIN PTX3;                            
 227:  nm6e-A  3.3 15.0   75   604    1   MOLECULE: ENDOGENOUS RETROVIRUS GROUP 3 MEMBER 1 ENV POLYPR          
 228:  qj8j-A  3.3 39.0  180  1192    6   MOLECULE: PROTEIN WWC2;                                              
 229:  ksq4-A  3.3 34.1  169   363    3   MOLECULE: HAUS AUGMIN-LIKE COMPLEX SUBUNIT 4;                        
 230:  z6gn-A  3.3 59.6  138  1400    4   MOLECULE: DYNEIN HEAVY CHAIN 3, AXONEMAL;                            
 231:  vtj5-A  3.3 15.4   96   917    4   MOLECULE: SPERMATOGENESIS-ASSOCIATED PROTEIN 31D4;                   
 232:  fao0-A  3.3 28.3  110  1047   10   MOLECULE: ATRIAL NATRIURETIC PEPTIDE RECEPTOR 2;                     
 233:  vnj6-A  3.3 22.7  240  1400    6   MOLECULE: DYSTROPHIN;                                                
 234:  in3u-A  3.3 17.3   99   336    8   MOLECULE: CALCIUM UNIPORTER REGULATORY SUBUNIT MCUB, MITOCH          
 235:  f0hv-A  3.3 20.3  173  1311    8   MOLECULE: AF4/FMR2 FAMILY MEMBER 2;                                  
 236:  qc4l-A  3.3 28.3  173  1341    9   MOLECULE: APOPTOTIC CHROMATIN CONDENSATION INDUCER IN THE N          
 237:  t8mo-A  3.3  9.2   79   188    3   MOLECULE: NANOG NEIGHBOR HOMEOBOX;                                   
 238:  xc6e-A  3.3 41.3  133   471    9   MOLECULE: ABSCISSION/NOCUT CHECKPOINT REGULATOR;                     
 239:  h2nu-A  3.3 39.1   95   625    5   MOLECULE: GOLGIN SUBFAMILY A MEMBER 8S;                              
 240:  jy5d-A  3.3 14.0   50   323    2   MOLECULE: CALCIUM HOMEOSTASIS MODULATOR PROTEIN 2;                   
 241:  jz5m-A  3.3 22.2  140   950    8   MOLECULE: PUTATIVE ATP-DEPENDENT RNA HELICASE DDX12;                 
 242:  rff6-A  3.3 21.7  109  1017    4   MOLECULE: PHD FINGER PROTEIN 20-LIKE PROTEIN 1;                      
 243:  slp9-A  3.3 49.3  130   874    5   MOLECULE: DYNEIN REGULATORY COMPLEX SUBUNIT 7;                       
 244:  e4xx-A  3.3 37.1   97   176    5   MOLECULE: PROTEIN DR1;                                               
 245:  zc1n-A  3.3 32.7   89   482    2   MOLECULE: ACETYLCHOLINE RECEPTOR SUBUNIT ALPHA;                      
 246:  anv5-A  3.3 34.5  127   334   11   MOLECULE: VENTRAL ANTERIOR HOMEOBOX 1;                               
 247:  f3bw-A  3.2 26.0   72   217    4   MOLECULE: BIOGENESIS OF LYSOSOME-RELATED ORGANELLES COMPLEX          
 248:  y5xe-A  3.2 40.3  135   638    5   MOLECULE: ZINC FINGER MATRIN-TYPE PROTEIN 1;                         
 249:  y6wv-A  3.2 25.4  186  1400    9   MOLECULE: E1A-BINDING PROTEIN P400;                                  
 250:  zfs2-A  3.2 49.4  117   800    6   MOLECULE: U4/U6.U5 TRI-SNRNP-ASSOCIATED PROTEIN 1;                   
 251:  hi4i-A  3.2 44.4  181  1400    6   MOLECULE: E3 UBIQUITIN-PROTEIN LIGASE HUWE1;                         
 252:  ekk7-A  3.2 21.9  124  1575    8   MOLECULE: LAMININ SUBUNIT GAMMA-3;                                   
 253:  m0gz-A  3.2 24.1  112   212    5   MOLECULE: GOLGI SNAP RECEPTOR COMPLEX MEMBER 2;                      
 254:  rk8a-A  3.2 54.7  221  1400    3   MOLECULE: DYNEIN HEAVY CHAIN 14, AXONEMAL;                           
 255:  n3xg-A  3.2 35.0  117  1203    8   MOLECULE: MICROTUBULE-ASSOCIATED PROTEIN 1A;                         
 256:  w9fp-A  3.2  5.1   67   238    9   MOLECULE: CD63 ANTIGEN;                                              
 257:  qb2m-A  3.2 23.1  137  1066    4   MOLECULE: CYTOPLASMIC DYNEIN 2 INTERMEDIATE CHAIN 1;                 
 258:  vi5v-A  3.2 24.9  116   119    3   MOLECULE: BLOC-1-RELATED COMPLEX SUBUNIT 8;                          
 259:  a3rj-A  3.2 21.5   74   465    1   MOLECULE: GAMMA-AMINOBUTYRIC ACID RECEPTOR SUBUNIT RHO-2;            
 260:  z3ef-A  3.2 23.5  123  1400    6   MOLECULE: TRANSMEMBRANE PROTEIN KIAA1109;                            
 261:  ik7c-A  3.2 43.7  158   205   10   MOLECULE: 28S RIBOSOMAL PROTEIN S26, MITOCHONDRIAL;                  
 262:  y0ms-A  3.2 10.3  133   346   10   MOLECULE: TRANSMEMBRANE PROTEIN 191B;                                
 263:  zhh5-A  3.2103.0  147  1400   11   MOLECULE: SPECTRIN BETA CHAIN, NON-ERYTHROCYTIC 5;                   
 264:  ein8-A  3.2 43.0  102   402    4   MOLECULE: NKAP-LIKE PROTEIN;                                         
 265:  jyo8-A  3.2 22.5   99   732    8   MOLECULE: GUANYLATE CYCLASE SOLUBLE SUBUNIT ALPHA-2;                 
 266:  m6yh-A  3.2 28.2  152  1400    7   MOLECULE: SERINE-PROTEIN KINASE ATM;                                 
 267:  cwe4-A  3.2 28.1  102   394    9   MOLECULE: POTASSIUM CHANNEL SUBFAMILY K MEMBER 3;                    
 268:  eh4i-A  3.2 33.1  187   859    9   MOLECULE: MITOGEN-ACTIVATED PROTEIN KINASE KINASE KINASE 12          
 269:  myg0-A  3.2 32.2  234   703    6   MOLECULE: CYCLIC AMP-DEPENDENT TRANSCRIPTION FACTOR ATF-6 B          
 270:  tgb2-A  3.2 36.7  103  1312    2   MOLECULE: DNA REPAIR PROTEIN RAD50;                                  
 271:  nk9c-A  3.2  5.2   57   122    2   MOLECULE: UNCHARACTERIZED PROTEIN C7ORF69;                           
 272:  olg8-A  3.2 46.5  144   609    6   MOLECULE: PROBABLE G-PROTEIN COUPLED RECEPTOR 153;                   
 273:  u6im-A  3.2 51.3  169  1400    9   MOLECULE: DYSTROPHIN;                                                
 274:  pd5y-A  3.2 59.3  199  1911    5   MOLECULE: ADENYLATE KINASE 9;                                        
 275:  zj7c-A  3.2 29.9  105   425   10   MOLECULE: E3 UBIQUITIN-PROTEIN LIGASE TRIM31;                        
 276:  j3ul-A  3.2 46.6  131  1400    9   MOLECULE: HISTONE-LYSINE N-METHYLTRANSFERASE 2C;                     
 277:  qp6f-A  3.2  6.4  126   149    5   MOLECULE: STATHMIN;                                                  
 278:  k1cu-A  3.2 26.5  105   228    7   MOLECULE: ANKYRIN REPEAT DOMAIN-CONTAINING PROTEIN 46;               
 279:  a5us-A  3.2 38.6  126  1657    6   MOLECULE: RAS GTPASE-ACTIVATING-LIKE PROTEIN IQGAP1;                 
 280:  q0rq-A  3.1 35.4  125   228    5   MOLECULE: MAX-INTERACTING PROTEIN 1;                                 
 281:  ni2e-A  3.1 12.8  167   255    5   MOLECULE: SYNTAXIN-6;                                                
 282:  hb6v-A  3.1 34.2  214  1400    3   MOLECULE: E1A-BINDING PROTEIN P400;                                  
 283:  s9jt-A  3.1 40.4  134   966    5   MOLECULE: MITOGEN-ACTIVATED PROTEIN KINASE KINASE KINASE 13          
 284:  j7di-A  3.1 11.8  103   535    5   MOLECULE: PROLYL 4-HYDROXYLASE SUBUNIT ALPHA-2;                      
 285:  wsq5-A  3.1 18.0   87   318    2   MOLECULE: TASTE RECEPTOR TYPE 2 MEMBER 7;                            
 286:  vw6c-A  3.1 58.6  135   204    6   MOLECULE: THO COMPLEX SUBUNIT 7 HOMOLOG;                             
 287:  m0hc-A  3.1 29.8  137   418    6   MOLECULE: INHIBITOR OF GROWTH PROTEIN 3;                             
 288:  lp0x-A  3.1 31.4  152  1623    4   MOLECULE: RING FINGER PROTEIN 17;                                    
 289:  h5pc-A  3.1 47.7  165  1041    4   MOLECULE: PRE-MRNA-SPLICING FACTOR ATP-DEPENDENT RNA HELICA          
 290:  ljx7-A  3.1 16.5   69   378    7   MOLECULE: ZINC FINGER PROTEIN DPF3;                                  
 291:  o3yk-A  3.1 24.4  139   851    4   MOLECULE: KN MOTIF AND ANKYRIN REPEAT DOMAIN-CONTAINING PRO          
 292:  tp1z-A  3.1 30.4   94   141    2   MOLECULE: CALCITONIN;                                                
 293:  y5vq-A  3.1 58.0   89   731    9   MOLECULE: GOLGIN SUBFAMILY A MEMBER 5;                               
 294:  l3tm-A  3.1 20.4   81   309    6   MOLECULE: PUTATIVE TASTE RECEPTOR TYPE 2 MEMBER 36;                  
 295:  n4yk-A  3.1 14.1  154   249    6   MOLECULE: SYNTAXIN-10;                                               
 296:  s8yt-A  3.1 29.6  118  1537    8   MOLECULE: HISTONE-LYSINE N-METHYLTRANSFERASE, H3 LYSINE-79           
 297:  qj9a-A  3.1 50.1  139  1400    8   MOLECULE: FIBROUS SHEATH-INTERACTING PROTEIN 2;                      
 298:  hl5j-A  3.1 42.7  196  2136    6   MOLECULE: U5 SMALL NUCLEAR RIBONUCLEOPROTEIN 200 KDA HELICA          
 299:  y1dh-A  3.1 15.3   66   522    8   MOLECULE: UNCHARACTERIZED PROTEIN;                                   
 300:  a3kh-A  3.1  7.5   81   142    4   MOLECULE: NEURITIN;                                                  
 301:  alj9-A  3.1  3.2   56   138   11   MOLECULE: PROTEIN FAM136A;                                           
 302:  q4yk-A  3.1 28.9  106   219   11   MOLECULE: FACTOR IN THE GERMLINE ALPHA;                              
 303:  u8zg-A  3.1 35.8  143   182    3   MOLECULE: TROPONIN I, FAST SKELETAL MUSCLE;                          
 304:  tq8q-A  3.1 11.5   65   112    6   MOLECULE: PUTATIVE UNCHARACTERIZED PROTEIN ENCODED BY LINC0          
 305:  lg4k-A  3.1 23.4   67   235    3   MOLECULE: DNA REPAIR PROTEIN SWI5 HOMOLOG;                           
 306:  f6my-A  3.1 34.1  101   902    8   MOLECULE: GAMMA-TUBULIN COMPLEX COMPONENT 2;                         
 307:  jj0o-A  3.1 38.3  184   348    6   MOLECULE: ERLIN-1;                                                   
 308:  cdh2-A  3.1 23.2  104   324    6   MOLECULE: OLFACTORY RECEPTOR 5AS1;                                   
 309:  scf4-A  3.1 55.5  253   763    5   MOLECULE: TRANSCRIPTION FACTOR SOX-5;                                
 310:  q0ub-A  3.1 38.9  162   889    7   MOLECULE: SERINE/THREONINE-PROTEIN KINASE N3;                        
 311:  o6bq-A  3.1 51.2  187  1214    7   MOLECULE: NEUROBLASTOMA BREAKPOINT FAMILY MEMBER 1;                  
 312:  gl8u-A  3.1 33.9   99  1400    8   MOLECULE: NESPRIN-1;                                                 
 313:  ar0p-A  3.1 33.9  161   433    7   MOLECULE: APOLIPOPROTEIN L5;                                         
 314:  z2pd-A  3.1 63.1  184  1400    8   MOLECULE: DYNEIN HEAVY CHAIN 9, AXONEMAL;                            
 315:  n2cu-A  3.0 45.0  143  1943    6   MOLECULE: TRICHOHYALIN;                                              
 316:  zu4n-A  3.0 30.4   87   665    9   MOLECULE: RNA POLYMERASE II-ASSOCIATED PROTEIN 3;                    
 317:  ac0e-A  3.0 16.3   73   162    5   MOLECULE: PROTEIN FAM162B;                                           
 318:  w6fv-A  3.0 21.0  112   190   11   MOLECULE: MAJOR INTRINSICALLY DISORDERED NOTCH2-BINDING REC          
 319:  o7az-A  3.0 24.5  150   644    7   MOLECULE: ZINC FINGER PROTEIN 746;                                   
 320:  x0nw-A  3.0 21.6  101   898    8   MOLECULE: KINESIN-LIKE PROTEIN KIF18A;                               
 321:  ix3w-A  3.0 25.1  115   382    6   MOLECULE: LIM HOMEOBOX TRANSCRIPTION FACTOR 1-ALPHA;                 
 322:  qod6-A  3.0 40.9  114   581    3   MOLECULE: ZINC FINGER PROTEIN 654;                                   
 323:  a1yu-A  3.0 62.2  118   164    8   MOLECULE: TRANSCRIPTION FACTOR MAFF;                                 
 324:  w8mm-A  3.0 27.0  154   304    8   MOLECULE: DNAJ HOMOLOG SUBFAMILY C MEMBER 17;                        
 325:  u0rl-A  3.0 33.3  144  1161    7   MOLECULE: NUCLEAR PORE COMPLEX-INTERACTING PROTEIN FAMILY M          
 326:  fd7r-A  3.0 35.7  159   622    9   MOLECULE: TRANSCRIPTION FACTOR SOX-13;                               
 327:  aa8v-A  3.0 34.9  187  1400    5   MOLECULE: A-KINASE ANCHOR PROTEIN 9;                                 
 328:  cr7y-A  3.0 51.8  196   430    3   MOLECULE: SPERMATOGENIC LEUCINE ZIPPER PROTEIN 1;                    
 329:  yxa7-A  3.0 28.8  158   268    9   MOLECULE: CENTROMERE PROTEIN Q;                                      
 330:  ep9r-A  3.0 40.1  131   502    7   MOLECULE: WISKOTT-ALDRICH SYNDROME PROTEIN FAMILY MEMBER 3;          
 331:  y8tq-A  3.0 15.0   97   171    6   MOLECULE: PROTEIN FAM209B;                                           
 332:  vum0-A  3.0 57.9  113   336    9   MOLECULE: POTASSIUM CHANNEL SUBFAMILY K MEMBER 1;                    
 333:  yqr5-A  3.0 41.8  202  1877    4   MOLECULE: NEURON NAVIGATOR 1;                                        
 334:  nd9s-A  3.0 30.1   92   772    3   MOLECULE: CARNITINE O-PALMITOYLTRANSFERASE 1, MUSCLE ISOFOR          
 335:  vgf7-A  3.0 45.1  111   187    5   MOLECULE: BIOGENESIS OF LYSOSOME-RELATED ORGANELLES COMPLEX          
 336:  r9co-A  3.0 28.9  139  1602    9   MOLECULE: CALMODULIN-REGULATED SPECTRIN-ASSOCIATED PROTEIN           
 337:  mw2y-A  3.0 36.4  137   357    7   MOLECULE: SUN DOMAIN-CONTAINING PROTEIN 3;                           
 338:  sd4y-A  3.0 13.9   63  1129    8   MOLECULE: HERMANSKY-PUDLAK SYNDROME 5 PROTEIN;                       
 339:  ptp6-A  3.0 37.5  163  1220    2   MOLECULE: PLASMA MEMBRANE CALCIUM-TRANSPORTING ATPASE 3;             
 340:  ln6i-A  3.0 36.3  106   477    7   MOLECULE: ZINC FINGER PROTEIN 622;                                   
 341:  r7zw-A  3.0 23.0  157   269    8   MOLECULE: CENTROMERE PROTEIN K;                                      
 342:  u9rq-A  3.0 40.0  161  1334    7   MOLECULE: NCK-ASSOCIATED PROTEIN 5-LIKE;                             
 343:  e2bv-A  3.0 24.8  173  1400    3   MOLECULE: A-KINASE ANCHOR PROTEIN 9;                                 
 344:  a4da-A  3.0 39.6  145   660    5   MOLECULE: PROTEIN FAM161A;                                           
 345:  tcp0-A  3.0 33.7  215   476    6   MOLECULE: RAB-3A-INTERACTING PROTEIN;                                
 346:  ihv4-A  3.0 45.8  225  1400    4   MOLECULE: DYNEIN HEAVY CHAIN 11, AXONEMAL;                           
 347:  eii6-A  3.0 42.3  134   347    4   MOLECULE: ATAXIN-7-LIKE PROTEIN 3;                                   
 348:  c8sc-A  3.0 63.9  201  1400    9   MOLECULE: HELICASE SRCAP;                                            
 349:  m3qs-A  3.0 20.4   97   402    2   MOLECULE: LIM HOMEOBOX TRANSCRIPTION FACTOR 1-BETA;                  
 350:  g7de-A  3.0 29.6  101   196    9   MOLECULE: CHARGED MULTIVESICULAR BODY PROTEIN 1A;                    
 351:  y8an-A  3.0 41.5  161   491    6   MOLECULE: FIBRINOGEN BETA CHAIN;                                     
 352:  pz0s-A  3.0 20.5   74   436    7   MOLECULE: POTASSIUM VOLTAGE-GATED CHANNEL SUBFAMILY G MEMBE          
 353:  b7wl-A  3.0  7.6  146   548    6   MOLECULE: ALPHA-1,3-MANNOSYL-GLYCOPROTEIN 4-BETA-N-                  
 354:  gky3-A  3.0 71.5  207  1400    9   MOLECULE: DYNEIN HEAVY CHAIN 17, AXONEMAL;                           
 355:  jx0n-A  3.0 11.0  147   343    1   MOLECULE: SINGLE-PASS MEMBRANE AND COILED-COIL DOMAIN-CONTA          
 356:  ed6m-A  3.0 31.5  118   334    8   MOLECULE: BUTYROPHILIN SUBFAMILY 3 MEMBER A2;                        
 357:  hm9f-A  3.0 38.0  169   924    7   MOLECULE: TBC1 DOMAIN FAMILY MEMBER 30;                              
 358:  tcs2-A  2.9 25.8  146   439    8   MOLECULE: MICROFIBRILLAR-ASSOCIATED PROTEIN 1;                       
 359:  ghm9-A  2.9 31.1   89  1060   15   MOLECULE: PROTOCADHERIN-1;                                           
 360:  krk9-A  2.9 42.8   92   391    5   MOLECULE: E3 UBIQUITIN-PROTEIN TRANSFERASE RMND5A;                   
 361:  vl4l-A  2.9 21.4  130   300    7   MOLECULE: RING FINGER PROTEIN 212B;                                  
 362:  h6xx-A  2.9 19.4  174   318    3   MOLECULE: EPITHELIAL-STROMAL INTERACTION PROTEIN 1;                  
 363:  c9fy-A  2.9 26.3   99   904   10   MOLECULE: SERINE/ARGININE REPETITIVE MATRIX PROTEIN 1;               
 364:  mq0w-A  2.9 42.5  196  1400    6   MOLECULE: DYNEIN HEAVY CHAIN 12, AXONEMAL;                           
 365:  vsw1-A  2.9 27.0  163   925    9   MOLECULE: NUCLEAR PORE COMPLEX PROTEIN NUP107;                       
 366:  i3oh-A  2.9 47.3  119  2135    7   MOLECULE: PLEXIN-B1;                                                 
 367:  nye4-A  2.9 31.5  103   380    7   MOLECULE: ZINC FINGER PROTEIN NEURO-D4;                              
 368:  nlp6-A  2.9 29.1   82   545   11   MOLECULE: RETICULON-2;                                               
 369:  o0nh-A  2.9 16.0   75   600    8   MOLECULE: LEIOMODIN-1;                                               
 370:  zdr4-A  2.9 65.7  243  2601    7   MOLECULE: CENTROSOMAL PROTEIN OF 295 KDA;                            
 371:  pfw1-A  2.9 17.7  142   255    6   MOLECULE: SUSHI DOMAIN-CONTAINING PROTEIN 3;                         
 372:  x6hk-A  2.9 25.1  106  1523   12   MOLECULE: EH DOMAIN-BINDING PROTEIN 1-LIKE PROTEIN 1;                
 373:  jbs0-A  2.9 29.1  235  1400    9   MOLECULE: MSX2-INTERACTING PROTEIN;                                  
 374:  go8a-A  2.9 28.9  101   211    5   MOLECULE: FIN BUD INITIATION FACTOR HOMOLOG;                         
 375:  teu5-A  2.9 14.4  128   312    5   MOLECULE: TESTIS-EXPRESSED PROTEIN 13B;                              
 376:  ugb5-A  2.9 20.4  106   502    6   MOLECULE: NEURONAL ACETYLCHOLINE RECEPTOR SUBUNIT ALPHA-7;           
 377:  p3sn-A  2.9 28.8  152   235    7   MOLECULE: MICOS COMPLEX SUBUNIT MIC25;                               
 378:  r6wz-A  2.9 47.1  217   657    8   MOLECULE: CONSERVED OLIGOMERIC GOLGI COMPLEX SUBUNIT 6;              
 379:  a3sm-A  2.9 25.3  185   278    3   MOLECULE: HAUS AUGMIN-LIKE COMPLEX SUBUNIT 1;                        
 380:  n0pd-A  2.9 11.9   64   715    5   MOLECULE: EPIDERMAL GROWTH FACTOR RECEPTOR KINASE SUBSTRATE          
 381:  lhq5-A  2.9 14.2   82   309    9   MOLECULE: CALCIUM HOMEOSTASIS MODULATOR PROTEIN 5;                   
 382:  f4fh-A  2.9 19.7  189   454    5   MOLECULE: SH2 DOMAIN-CONTAINING PROTEIN 4A;                          
 383:  kyq1-A  2.9 33.5  140   499    7   MOLECULE: POTASSIUM CHANNEL SUBFAMILY K MEMBER 5;                    
 384:  ld1p-A  2.9 33.5  190  1400   10   MOLECULE: HISTONE-LYSINE N-METHYLTRANSFERASE 2D;                     
 385:  bo1b-A  2.9 27.8  199   977   10   MOLECULE: SHORT TRANSIENT RECEPTOR POTENTIAL CHANNEL 4;              
 386:  svw0-A  2.9 50.5  150   611    8   MOLECULE: CILIA- AND FLAGELLA-ASSOCIATED PROTEIN 100;                
 387:  y4yn-A  2.9 30.8   96   319    8   MOLECULE: PYRROLINE-5-CARBOXYLATE REDUCTASE 1, MITOCHONDRIA          
 388:  ad9c-A  2.9 30.9  129  1400    5   MOLECULE: TRANSFORMING ACIDIC COILED-COIL-CONTAINING PROTEI          
 389:  xw0f-A  2.9 33.0  216   715    9   MOLECULE: FORKHEAD BOX PROTEIN P2;                                   
 390:  e3hk-A  2.9 39.8   98   355    7   MOLECULE: SYNTAXIN-5;                                                
 391:  hq5n-A  2.9 20.7   98   500    8   MOLECULE: POTASSIUM VOLTAGE-GATED CHANNEL SUBFAMILY V MEMBE          
 392:  jsm2-A  2.9 42.6  177   457    7   MOLECULE: CHROMOGRANIN-A;                                            
 393:  uut4-A  2.9 19.3  183   334    7   MOLECULE: HEAT SHOCK FACTOR 2-BINDING PROTEIN;                       
 394:  yi6b-A  2.9 10.1   67   211    6   MOLECULE: BAG FAMILY MOLECULAR CHAPERONE REGULATOR 2;                
 395:  opm6-A  2.9 28.3  112   360    4   MOLECULE: C-X-C CHEMOKINE RECEPTOR TYPE 2;                           
 396:  hky8-A  2.8 66.6  236  1575    5   MOLECULE: RAS GTPASE-ACTIVATING-LIKE PROTEIN IQGAP2;                 
 397:  h9bg-A  2.8 57.3  156  1322    4   MOLECULE: LAMININ SUBUNIT ALPHA-2;                                   
 398:  jrg3-A  2.8 31.6  133   189    9   MOLECULE: LEUCINE REPEAT ADAPTER PROTEIN 25;                         
 399:  uvi9-A  2.8 40.8  100  1400    5   MOLECULE: HISTONE-LYSINE N-METHYLTRANSFERASE 2D;                     
 400:  st6z-A  2.8 32.5  122   310    6   MOLECULE: PROTEIN FAM153A;                                           
 401:  bfc0-A  2.8 14.3  186  1288    8   MOLECULE: STRUCTURAL MAINTENANCE OF CHROMOSOMES PROTEIN 4;           
 402:  ww5z-A  2.8 42.1  142  1400    8   MOLECULE: E3 SUMO-PROTEIN LIGASE RANBP2;                             
 403:  s1ww-A  2.8 22.2  154   766    5   MOLECULE: ATP-BINDING CASSETTE SUB-FAMILY B MEMBER 9;                
 404:  row8-A  2.8 23.6  126   670    3   MOLECULE: LEUCINE-RICH REPEAT-CONTAINING PROTEIN 45;                 
 405:  qad8-A  2.8 25.9  113   235    9   MOLECULE: E3 UBIQUITIN-PROTEIN LIGASE RNF187;                        
 406:  f7bu-A  2.8 17.4   83   778    5   MOLECULE: TASTIN;                                                    
 407:  awq1-A  2.8 16.1   89   455    7   MOLECULE: GOLGI PH REGULATOR A;                                      
 408:  xv4n-A  2.8 23.5  136   554    8   MOLECULE: DNAJ HOMOLOG SUBFAMILY C MEMBER 1;                         
 409:  b2kb-A  2.8 28.5  120  1026    5   MOLECULE: HEAT REPEAT-CONTAINING PROTEIN 4;                          
 410:  nqe2-A  2.8 19.3  102   769    6   MOLECULE: PDZ DOMAIN-CONTAINING PROTEIN 4;                           
 411:  sxo0-A  2.8 27.6  207  1400    8   MOLECULE: ZINC FINGER HOMEOBOX PROTEIN 3;                            
 412:  t6sx-A  2.8 28.4   89   178   10   MOLECULE: MEDIATOR OF RNA POLYMERASE II TRANSCRIPTION SUBUN          
 413:  inu7-A  2.8 12.3  175   431    6   MOLECULE: SH2 DOMAIN-CONTAINING PROTEIN 4B;                          
 414:  cs9z-A  2.8 35.1  135   474    4   MOLECULE: COILED-COIL DOMAIN-CONTAINING PROTEIN 149;                 
 415:  e2cp-A  2.8 31.9  138  1400    7   MOLECULE: UNCHARACTERIZED PROTEIN;                                   
 416:  ue7r-A  2.8 30.2  128   714    9   MOLECULE: ANGIOGENIC FACTOR WITH G PATCH AND FHA DOMAINS 1;          
 417:  fj2y-A  2.8 26.0  135   246    7   MOLECULE: PROTEIN LIN-37 HOMOLOG;                                    
 418:  i1ri-A  2.8 20.8  136   491    6   MOLECULE: LETM1 DOMAIN-CONTAINING PROTEIN LETM2, MITOCHONDR          
 419:  v1xu-A  2.8 33.4   96   223    6   MOLECULE: IMMEDIATE EARLY RESPONSE GENE 2 PROTEIN;                   
 420:  key4-A  2.8 35.7  152   385    8   MOLECULE: TRANSMEMBRANE PROTEIN 271;                                 
 421:  mb6l-A  2.8 25.9   99   870    9   MOLECULE: DNA POLYMERASE KAPPA;                                      
 422:  m5xu-A  2.8 58.6  208  1488    7   MOLECULE: IQ MOTIF AND SEC7 DOMAIN-CONTAINING PROTEIN 2;             
 423:  edj0-A  2.8 37.7  276  1400    7   MOLECULE: E1A-BINDING PROTEIN P400;                                  
 424:  fb2l-A  2.8 21.5  182   970    4   MOLECULE: ATP-DEPENDENT DNA HELICASE DDX11;                          
 425:  te5j-A  2.8 27.4   99   520   11   MOLECULE: MACROPHAGE RECEPTOR MARCO;                                 
 426:  das4-A  2.8 21.9  127   350    4   MOLECULE: NUCLEAR PORE COMPLEX-INTERACTING PROTEIN FAMILY M          
 427:  b9jr-A  2.8 21.8  109  1761    6   MOLECULE: LAMININ SUBUNIT BETA-4;                                    
 428:  zpt5-A  2.8 29.5  107   736    4   MOLECULE: DYNAMIN-1-LIKE PROTEIN;                                    
 429:  x0sb-A  2.8  9.1   76   190    3   MOLECULE: UNCHARACTERIZED PROTEIN C17ORF107;                         
 430:  q3fe-A  2.8 31.0  133   621    7   MOLECULE: FRAGILE X MENTAL RETARDATION SYNDROME-RELATED PRO          
 431:  to4q-A  2.8 29.8  114   609    4   MOLECULE: RHOTEKIN-2;                                                
 432:  mf8p-A  2.8 37.6  174  1364    6   MOLECULE: PLECKSTRIN HOMOLOGY DOMAIN-CONTAINING FAMILY H ME          
 433:  ct8h-A  2.8 11.7   82   138    4   MOLECULE: PUTATIVE UNCHARACTERIZED PROTEIN ENCODED BY LINC0          
 434:  sq0o-A  2.8 44.6  117   677    5   MOLECULE: TRANSMEMBRANE AND COILED-COIL DOMAIN-CONTAINING P          
 435:  oq4k-A  2.8 43.3  121   475    4   MOLECULE: ZINC FINGER PROTEIN 383;                                   
 436:  w3zq-A  2.8 25.9  104   680    7   MOLECULE: ANOSMIN-1;                                                 
 437:  rp8w-A  2.8 38.7   88  1097    9   MOLECULE: RE1-SILENCING TRANSCRIPTION FACTOR;                        
 438:  fux4-A  2.8 27.5  109  1023    7   MOLECULE: SODIUM/POTASSIUM-TRANSPORTING ATPASE SUBUNIT ALPH          
 439:  x3la-A  2.7 27.5  109  1265    6   MOLECULE: MAX GENE-ASSOCIATED PROTEIN;                               
 440:  ace6-A  2.7 26.5  120   761    5   MOLECULE: ZINC FINGER PROTEIN 711;                                   
 441:  uz3n-A  2.7 38.1  121  1400    4   MOLECULE: RYANODINE RECEPTOR 3;                                      
 442:  tzq8-A  2.7 33.7  125   619    9   MOLECULE: ZINC FINGER PROTEIN 724;                                   
 443:  i7by-A  2.7 20.4  137   385    5   MOLECULE: MEIOSIS-SPECIFIC PROTEIN MEI4;                             
 444:  nw8i-A  2.7  2.9   42    70    7   MOLECULE: BETA-DEFENSIN 107;                                         
 445:  kw2l-A  2.7 25.4  221   731    9   MOLECULE: PRE-B-CELL LEUKEMIA TRANSCRIPTION FACTOR-INTERACT          
 446:  ei4n-A  2.7 34.7  145   367    6   MOLECULE: CHOLINE-PHOSPHATE CYTIDYLYLTRANSFERASE A;                  
 447:  uhw9-A  2.7 27.2  145   293    8   MOLECULE: DEUBIQUITINASE OTUD6B;                                     
 448:  vx8s-A  2.7 25.7   77   666    4   MOLECULE: AMYLOID BETA A4 PRECURSOR PROTEIN-BINDING FAMILY           
 449:  dmb6-A  2.7 20.4  236   838    6   MOLECULE: LYMPHOID-SPECIFIC HELICASE;                                
 450:  w3fv-A  2.7 23.7   86   452    2   MOLECULE: GLYCINE RECEPTOR SUBUNIT ALPHA-2;                          
 451:  sit2-A  2.7 47.8  161   970   10   MOLECULE: UNCONVENTIONAL MYOSIN-XIX;                                 
 452:  xf2c-A  2.7 50.9  120  1700    3   MOLECULE: LEUCINE-RICH REPEAT-CONTAINING PROTEIN 37A;                
 453:  pzb9-A  2.7 38.0  108  1027    6   MOLECULE: INO80 COMPLEX SUBUNIT D;                                   
 454:  js0k-A  2.7 26.4  102   819    1   MOLECULE: DISINTEGRIN AND METALLOPROTEINASE DOMAIN-CONTAINI          
 455:  ozd9-A  2.7 28.8  167   780   10   MOLECULE: CATION CHANNEL SPERM-ASSOCIATED PROTEIN 1;                 
 456:  tgw6-A  2.7 31.0  143   666    6   MOLECULE: FRIZZLED-3;                                                
 457:  jk5j-A  2.7 12.0   81   600    7   MOLECULE: ATP-DEPENDENT RNA HELICASE DDX55;                          
 458:  c8tf-A  2.7 20.5  117  1067    6   MOLECULE: [F-ACTIN]-MONOOXYGENASE MICAL1;                            
 459:  rjt4-A  2.7 81.0  138  1400    5   MOLECULE: NESPRIN-1;                                                 
 460:  f6cc-A  2.7 39.5  124  1400    6   MOLECULE: DYNEIN HEAVY CHAIN 3, AXONEMAL;                            
 461:  eqd6-A  2.7 13.6   76   390    3   MOLECULE: LIM/HOMEOBOX PROTEIN LHX4;                                 
 462:  z5oj-A  2.7 13.1   97   197   10   MOLECULE: C-TYPE LECTIN DOMAIN FAMILY 3 MEMBER A;                    
 463:  id4s-A  2.7 15.7  166   450    8   MOLECULE: TRIPARTITE MOTIF-CONTAINING PROTEIN 64C;                   
 464:  x9ih-A  2.7 15.1   73   154    5   MOLECULE: OCIA DOMAIN-CONTAINING PROTEIN 2;                          
 465:  u9wl-A  2.7 32.9  158   507    6   MOLECULE: ZINC TRANSPORTER 1;                                        
 466:  ho0q-A  2.7 37.0   91   446    5   MOLECULE: TRANSCRIPTION FACTOR DP-2;                                 
 467:  dzk4-A  2.7 11.2  161   390    5   MOLECULE: TUMOR SUSCEPTIBILITY GENE 101 PROTEIN;                     
 468:  t2ho-A  2.7 26.9  116   160    2   MOLECULE: BCL-2-INTERACTING KILLER;                                  
 469:  g7py-A  2.7  3.3   44    66    7   MOLECULE: BETA-DEFENSIN 134;                                         
 470:  c5hb-A  2.7 41.0  125   430    7   MOLECULE: PUTATIVE GOLGIN SUBFAMILY A MEMBER 8F/8G;                  
 471:  bl4l-A  2.7 55.0  206  1400    7   MOLECULE: DESMOPLAKIN;                                               
 472:  aa5s-A  2.7 29.5  185   853    2   MOLECULE: A-KINASE ANCHOR PROTEIN 3;                                 
 473:  v1cy-A  2.7 20.9   82   272    4   MOLECULE: PUTATIVE G-PROTEIN COUPLED RECEPTOR GPR32P1;               
 474:  v7mj-A  2.7 14.4   95   201    6   MOLECULE: TRANSMEMBRANE EMP24 DOMAIN-CONTAINING PROTEIN 2;           
 475:  zp0q-A  2.7  9.9   63   185    6   MOLECULE: HOMEOBOX EXPRESSED IN ES CELLS 1;                          
 476:  mm8e-A  2.7 11.2  146   592   10   MOLECULE: TESTIS-SPECIFIC SERINE KINASE SUBSTRATE;                   
 477:  qqg6-A  2.7 27.4   63   104   11   MOLECULE: SOSS COMPLEX SUBUNIT C;                                    
 478:  qrs6-A  2.7 18.2  140   201    6   MOLECULE: CHARGED MULTIVESICULAR BODY PROTEIN 6;                     
 479:  ub3l-A  2.7 11.5  102  1204    5   MOLECULE: ENDOPLASMIC RETICULUM TRANSMEMBRANE HELIX TRANSLO          
 480:  c7dy-A  2.7 11.2   65   127    6   MOLECULE: MITOCHONDRIAL PYRUVATE CARRIER 2;                          
 481:  v2wt-A  2.7 29.5  112  1371    5   MOLECULE: F-ACTIN-UNCAPPING PROTEIN LRRC16A;                         
 482:  dzd0-A  2.7 10.2   92   106    3   MOLECULE: PUTATIVE CYTOCHROME C OXIDASE SUBUNIT 7A3, MITOCH          
 483:  g6mh-A  2.7 29.2  128   360    5   MOLECULE: DNAJ HOMOLOG SUBFAMILY C MEMBER 25;                        
 484:  ups5-A  2.7 53.4  176  1400    7   MOLECULE: NESPRIN-2;                                                 
 485:  j3qd-A  2.7 32.7  126   779    6   MOLECULE: CENTROMERE/KINETOCHORE PROTEIN ZW10 HOMOLOG;               
 486:  qi7t-A  2.7 30.4  110  1800    7   MOLECULE: SERINE/THREONINE-PROTEIN KINASE WNK3;                      
 487:  r8sa-A  2.7 22.4  137   392    5   MOLECULE: PUTATIVE RNA-BINDING PROTEIN LUC7-LIKE 2;                  
 488:  cbz1-A  2.7 27.7   82   433    9   MOLECULE: TUBULIN EPSILON AND DELTA COMPLEX PROTEIN 2;               
 489:  ci0x-A  2.7 30.1  107   344    8   MOLECULE: CALCIUM HOMEOSTASIS MODULATOR PROTEIN 3;                   
 490:  kpt9-A  2.7 11.9  109   167    6   MOLECULE: SPERMATOGENESIS-ASSOCIATED PROTEIN 19, MITOCHONDR          
 491:  an6t-A  2.7 23.1   79  1400    9   MOLECULE: PROTEIN PICCOLO;                                           
 492:  lzz2-A  2.7 28.0  137  1133    7   MOLECULE: ROQUIN-1;                                                  
 493:  ll3t-A  2.7 41.9  156   740    6   MOLECULE: ATP-BINDING CASSETTE SUB-FAMILY D MEMBER 2;                
 494:  oht4-A  2.7 37.1  199  1400    7   MOLECULE: DYSTROPHIN;                                                
 495:  ci4z-A  2.7 21.0  153   297   12   MOLECULE: UBX DOMAIN-CONTAINING PROTEIN 1;                           
 496:  b6dl-A  2.7 48.8  138  1400    4   MOLECULE: RYANODINE RECEPTOR 1;                                      
 497:  zx2h-A  2.7 31.4   90  1137    3   MOLECULE: PROTEIN SMG7;                                              
 498:  k2lc-A  2.7 33.7  123  1085    6   MOLECULE: TRANSCRIPTION INITIATION FACTOR TFIID SUBUNIT 4;           
 499:  g1es-A  2.7 50.2  151  1400    9   MOLECULE: E3 UBIQUITIN-PROTEIN LIGASE UBR4;                          
 500:  g1ck-A  2.7 10.5  101   384    6   MOLECULE: PROBABLE G-PROTEIN COUPLED RECEPTOR 88;                    
 501:  zx0x-A  2.6 13.9   94   182    7   MOLECULE: CKLF-LIKE MARVEL TRANSMEMBRANE DOMAIN-CONTAINING           
 502:  ot4a-A  2.6 30.8  108  1400    6   MOLECULE: MAX GENE-ASSOCIATED PROTEIN;                               
 503:  ese3-A  2.6  7.8   92   159    8   MOLECULE: TRANSMEMBRANE PROTEIN 89;                                  
 504:  gd9l-A  2.6 22.2   95   808    5   MOLECULE: PROBABLE E3 UBIQUITIN-PROTEIN LIGASE MARCHF10;             
 505:  l9gb-A  2.6 30.3  172   422    5   MOLECULE: KERATIN, TYPE I CYTOSKELETAL 23;                           
 506:  nte7-A  2.6 38.1  202   813    5   MOLECULE: SORTING NEXIN-29;                                          
 507:  u7sk-A  2.6 14.5  131   770    3   MOLECULE: TRANSDUCIN-LIKE ENHANCER PROTEIN 1;                        
 508:  r7jq-A  2.6 46.8  207   477    5   MOLECULE: HOMEOBOX PROTEIN MEIS2;                                    
 509:  nl2m-A  2.6 19.6  132   526    8   MOLECULE: PROTEIN ERGIC-53-LIKE;                                     
 510:  nt5f-A  2.6 22.2  101  1939    9   MOLECULE: MYOSIN-4;                                                  
 511:  na8g-A  2.6 34.9  165   477    5   MOLECULE: PUTATIVE WAS PROTEIN FAMILY HOMOLOG 4;                     
 512:  s2ze-A  2.6  4.9   51   109    6   MOLECULE: MITOCHONDRIAL PYRUVATE CARRIER 1;                          
 513:  mh4z-A  2.6 37.7  111   752   12   MOLECULE: CMT1A DUPLICATED REGION TRANSCRIPT 1 PROTEIN;              
 514:  s7yt-A  2.6 28.1   78   717    9   MOLECULE: PININ;                                                     
 515:  lj9g-A  2.6 15.5   64   133    5   MOLECULE: DNA-DIRECTED RNA POLYMERASES I AND III SUBUNIT RP          
 516:  pa1l-A  2.6 39.4   96  1353   13   MOLECULE: DYNEIN HEAVY CHAIN DOMAIN-CONTAINING PROTEIN 1;            
 517:  s1eq-A  2.6 47.2  133  1697    6   MOLECULE: INTERSECTIN-2;                                             
 518:  g8xa-A  2.6 22.0  138   628    4   MOLECULE: SORTING NEXIN-18;                                          
 519:  p3ob-A  2.6 27.1  100   327    3   MOLECULE: COP9 SIGNALOSOME COMPLEX SUBUNIT 6;                        
 520:  dhf5-A  2.6 45.6   98   170    7   MOLECULE: VIP PEPTIDES;                                              
 521:  heu9-A  2.6 45.7  166   963    5   MOLECULE: TBC1 DOMAIN FAMILY MEMBER 2B;                              
 522:  gr6l-A  2.6 16.4   64   149    3   MOLECULE: OOCYTE-EXPRESSED PROTEIN HOMOLOG;                          
 523:  tqh8-A  2.6 36.2  108  1328    9   MOLECULE: DNA-DEPENDENT PROTEIN KINASE CATALYTIC SUBUNIT;            
 524:  aze7-A  2.6 26.1  118   770    5   MOLECULE: SIGNAL TRANSDUCER AND ACTIVATOR OF TRANSCRIPTION           
 525:  g4hp-A  2.6 35.9  102   432    8   MOLECULE: LUC7-LIKE PROTEIN 3;                                       
 526:  vi4m-A  2.6 12.6   93   785    5   MOLECULE: CONSERVED OLIGOMERIC GOLGI COMPLEX SUBUNIT 4;              
 527:  mvl5-A  2.6 53.7  158   756    3   MOLECULE: RAB11 FAMILY-INTERACTING PROTEIN 3;                        
 528:  zc7o-A  2.6 18.7  149   281    5   MOLECULE: PROTEIN ZNF783;                                            
 529:  w1gt-A  2.6 18.8  119   454    3   MOLECULE: PROTEIN DISULFIDE-ISOMERASE TMX3;                          
 530:  q7vf-A  2.6 23.6  120   179    7   MOLECULE: OPTIC ATROPHY 3 PROTEIN;                                   
 531:  jde5-A  2.6 41.4  183   538    5   MOLECULE: MITOCHONDRIA-EATING PROTEIN;                               
 532:  hpd9-A  2.6  7.4   83   234    6   MOLECULE: INTERLEUKIN-32;                                            
 533:  zrm9-A  2.6 19.9   99   485    8   MOLECULE: E3 UBIQUITIN-PROTEIN LIGASE RNF8;                          
 534:  g0iv-A  2.6 41.9  219  1269    6   MOLECULE: NEBULIN;                                                   
 535:  w6us-A  2.6 25.7  195   504    6   MOLECULE: KINESIN LIGHT CHAIN 3;                                     
 536:  bqm2-A  2.6 34.0  122   214    3   MOLECULE: COILED-COIL DOMAIN-CONTAINING PROTEIN 169;                 
 537:  c0fx-A  2.6 33.7  113  2005    4   MOLECULE: STRUCTURAL MAINTENANCE OF CHROMOSOMES FLEXIBLE HI          
 538:  fa3m-A  2.6 24.9  108   346   12   MOLECULE: UPSTREAM STIMULATORY FACTOR 2;                             
 539:  rs5c-A  2.6 19.2  105   226    7   MOLECULE: PROTEIN YAE1 HOMOLOG;                                      
 540:  x7oi-A  2.6 27.7  148   774   14   MOLECULE: DAPPER HOMOLOG 2;                                          
 541:  vfj2-A  2.6 47.1  162   599    9   MOLECULE: NUCLEOPORIN P58/P45;                                       
 542:  c9nl-A  2.6 29.6   99   875    5   MOLECULE: PROTEIN MCM10 HOMOLOG;                                     
 543:  z2iq-A  2.6 16.9  120  1423   13   MOLECULE: PROTEIN SOGA1;                                             
 544:  p1ej-A  2.6 12.3   47   803   13   MOLECULE: ZINC FINGER AND BTB DOMAIN-CONTAINING PROTEIN 17;          
 545:  whk1-A  2.6 24.5  161  1400    4   MOLECULE: INOSITOL 1,4,5-TRISPHOSPHATE RECEPTOR TYPE 1;              
 546:  m3tn-A  2.6 26.1   82   492    2   MOLECULE: GAMMA-AMINOBUTYRIC ACID RECEPTOR SUBUNIT ALPHA-3;          
 547:  e2wp-A  2.6 25.1  114  1177    5   MOLECULE: SODIUM/HYDROGEN EXCHANGER 10;                              
 548:  xmb7-A  2.6 21.5   96   399    6   MOLECULE: SPHINGOSINE-1-PHOSPHATE PHOSPHATASE 2;                     
 549:  h1ql-A  2.6 24.1   89   214    6   MOLECULE: PROTEIN FAM167A;                                           
 550:  q7vc-A  2.6 28.5  135  1400    6   MOLECULE: NESPRIN-2;                                                 
 551:  ma6l-A  2.6 43.1  117   342    5   MOLECULE: CILIA- AND FLAGELLA-ASSOCIATED PROTEIN 36;                 
 552:  yg2r-A  2.6 37.6   69   826    1   MOLECULE: PROTEIN FAM171B;                                           
 553:  qv4d-A  2.6 27.6  124   429    9   MOLECULE: ZINC FINGER PROTEIN 275;                                   
 554:  wxi5-A  2.6 35.3  112   793    7   MOLECULE: KINESIN-LIKE PROTEIN KIF3C;                                
 555:  f7ph-A  2.5 24.0  176   992   15   MOLECULE: ELLIS-VAN CREVELD SYNDROME PROTEIN;                        
 556:  v0iy-A  2.5 26.6  123  1161    9   MOLECULE: BMP-2-INDUCIBLE PROTEIN KINASE;                            
 557:  pyk9-A  2.5 24.4  103   293    9   MOLECULE: CEP170-LIKE PROTEIN;                                       
 558:  a7ox-A  2.5  7.4   92   130    7   MOLECULE: TRANSMEMBRANE PROTEIN 155;                                 
 559:  zrm3-A  2.5 30.3  121  1251    7   MOLECULE: PHOSPHOLIPID-TRANSPORTING ATPASE IC;                       
 560:  p2xz-A  2.5 39.2  136  2319    5   MOLECULE: A-KINASE ANCHOR PROTEIN 6;                                 
 561:  jld5-A  2.5 82.1  230  1400    6   MOLECULE: MICROTUBULE-ACTIN CROSS-LINKING FACTOR 1, ISOFORM          
 562:  j8nn-A  2.5 22.3   81   121    7   MOLECULE: SPINDLE AND KINETOCHORE-ASSOCIATED PROTEIN 2;              
 563:  ul5i-A  2.5 42.6  192  1352    9   MOLECULE: KN MOTIF AND ANKYRIN REPEAT DOMAIN-CONTAINING PRO          
 564:  mxq6-A  2.5 40.2  157   588    6   MOLECULE: PROBABLE G-PROTEIN COUPLED RECEPTOR 162;                   
 565:  lba9-A  2.5 38.4  182  1299    8   MOLECULE: NUCLEAR FACTOR RELATED TO KAPPA-B-BINDING PROTEIN          
 566:  jb7y-A  2.5 36.0   84   138    7   MOLECULE: CENTROMERE PROTEIN S;                                      
 567:  f5kv-A  2.5 35.9  157   772    7   MOLECULE: TRANSDUCIN-LIKE ENHANCER PROTEIN 3;                        
 568:  oqn4-A  2.5 15.5   98   253   12   MOLECULE: TETRASPANIN-3;                                             
 569:  ygt1-A  2.5 34.0  149   311    7   MOLECULE: ASIALOGLYCOPROTEIN RECEPTOR 2;                             
 570:  fje5-A  2.5 31.5   71   116   10   MOLECULE: SOMATOSTATIN;                                              
 571:  m5hf-A  2.5 27.6  111   877    7   MOLECULE: METABOTROPIC GLUTAMATE RECEPTOR 6;                         
 572:  jm8j-A  2.5 20.1  167   316    7   MOLECULE: C-TYPE LECTIN DOMAIN FAMILY 10 MEMBER A;                   
 573:  jjk5-A  2.5 29.9  204   403    7   MOLECULE: PEROXISOMAL MEMBRANE PROTEIN PEX13;                        
 574:  e8lg-A  2.5 12.8  118   273    8   MOLECULE: TRANSMEMBRANE EPIDIDYMAL PROTEIN 1;                        
 575:  zjd4-A  2.5 35.6  262  1484    5   MOLECULE: CAT EYE SYNDROME CRITICAL REGION PROTEIN 2;                
 576:  jt0l-A  2.5 57.6   94  1584    9   MOLECULE: CENTROSOMAL PROTEIN OF 170 KDA;                            
 577:  ni9z-A  2.5 23.1  119   782    5   MOLECULE: ANOCTAMIN-9;                                               
 578:  oth4-A  2.5 30.4  128  1063    5   MOLECULE: UNCONVENTIONAL MYOSIN-IC;                                  
 579:  uwg5-A  2.5 25.1  167  1027    5   MOLECULE: IQ DOMAIN-CONTAINING PROTEIN H;                            
 580:  qwc3-A  2.5 31.3  308  1117    6   MOLECULE: CENTROSOMAL PROTEIN OF 126 KDA;                            
 581:  x3cg-A  2.5 41.4  165   420    3   MOLECULE: TRANSCRIPTIONAL ADAPTER 2-BETA;                            
 582:  sr4e-A  2.5 25.3  124  1212    6   MOLECULE: METABOTROPIC GLUTAMATE RECEPTOR 5;                         
 583:  n1mq-A  2.5 12.0  141   224    6   MOLECULE: CHARGED MULTIVESICULAR BODY PROTEIN 4B;                    
 584:  nrm2-A  2.5 29.8  156   498    5   MOLECULE: WISKOTT-ALDRICH SYNDROME PROTEIN FAMILY MEMBER 2;          
 585:  w4vw-A  2.5 13.9  138   360    8   MOLECULE: PROLINE-RICH PROTEIN 11;                                   
 586:  qx8h-A  2.5 33.4  191  1270    4   MOLECULE: RYANODINE RECEPTOR 3;                                      
 587:  gyk1-A  2.5  3.0   50    99    4   MOLECULE: KUNITZ-TYPE PROTEASE INHIBITOR 4;                          
 588:  zr9n-A  2.5 44.9  199  1772    4   MOLECULE: PUTATIVE STEREOCILIN-LIKE PROTEIN;                         
 589:  tj7m-A  2.5 30.5  114  1497    6   MOLECULE: INACTIVE SERINE/THREONINE-PROTEIN KINASE TEX14;            
 590:  ro5d-A  2.5 30.2  113   772    5   MOLECULE: ENDOPLASMIC RETICULUM MEMBRANE SENSOR NFE2L1;              
 591:  yei7-A  2.5 48.2  125   396    7   MOLECULE: PRE-MRNA-SPLICING REGULATOR WTAP;                          
 592:  lu4a-A  2.5 22.6  134  1651    6   MOLECULE: PROTEIN WIZ;                                               
 593:  ul4u-A  2.5 21.9   72   128    4   MOLECULE: NADH DEHYDROGENASE [UBIQUINONE] 1 BETA SUBCOMPLEX          
 594:  wl8w-A  2.5 29.6  214   531    8   MOLECULE: TRANSMEMBRANE PROTEIN 266;                                 
 595:  b4op-A  2.5 21.3   79   541    9   MOLECULE: TESTIS-SPECIFIC CHROMODOMAIN PROTEIN Y 2;                  
 596:  fsh6-A  2.5 38.7  154   598    6   MOLECULE: IQ CALMODULIN-BINDING MOTIF-CONTAINING PROTEIN 1;          
 597:  k3jl-A  2.5 46.8  190  1493    7   MOLECULE: PROTEIN SHROOM4;                                           
 598:  pb7h-A  2.5 35.3  102   916   12   MOLECULE: MAJOR INTRINSICALLY DISORDERED NOTCH2-BINDING REC          
 599:  cf5e-A  2.5 26.8  125   388    8   MOLECULE: 5-HYDROXYTRYPTAMINE RECEPTOR 4;                            
 600:  whf7-A  2.5 32.8  135   754    3   MOLECULE: RELAXIN RECEPTOR 2;                                        
 601:  vhu0-A  2.5 12.5   85   709   12   MOLECULE: CALCIUM/CALMODULIN-DEPENDENT 3',5'-CYCLIC NUCLEOT          
 602:  j7wq-A  2.5 33.5   71   625    4   MOLECULE: ENOLASE 4;                                                 
 603:  zoj3-A  2.5 23.4  126   828    6   MOLECULE: TRANSCRIPTION FACTOR SOX-6;                                
 604:  pi6z-A  2.5  5.4   54   170    0   MOLECULE: PUTATIVE ZINC FINGER PROTEIN 542;                          
 605:  s2ik-A  2.5 33.4  108   319    4   MOLECULE: UNCHARACTERIZED PROTEIN C8ORF48;                           
 606:  n0vn-A  2.5 31.3  142   369    7   MOLECULE: NUCLEAR PORE COMPLEX-INTERACTING PROTEIN FAMILY M          
 607:  yx2m-A  2.5 56.3  179  1400    6   MOLECULE: NESPRIN-2;                                                 
 608:  q6tx-A  2.5 23.6  177  1437    6   MOLECULE: MULTIDRUG RESISTANCE-ASSOCIATED PROTEIN 5;                 
 609:  by1m-A  2.5  9.4   78   116    4   MOLECULE: PROTEIN LIN-52 HOMOLOG;                                    
 610:  on3c-A  2.5 44.6  205  1068   10   MOLECULE: DISHEVELED-ASSOCIATED ACTIVATOR OF MORPHOGENESIS           
 611:  qr7a-A  2.5 43.3  186  1400    7   MOLECULE: FIBROUS SHEATH-INTERACTING PROTEIN 2;                      
 612:  acn8-A  2.5 21.9  109   131    3   MOLECULE: PROTEIN FAM107B;                                           
 613:  lsn8-A  2.5 32.1  144   396    3   MOLECULE: GAP JUNCTION GAMMA-1 PROTEIN;                              
 614:  h1ac-A  2.5 46.4  160   265    9   MOLECULE: TRANSMEMBRANE PROTEIN 270;                                 
 615:  a5po-A  2.5  9.9   72   117    4   MOLECULE: MEDIATOR OF RNA POLYMERASE II TRANSCRIPTION SUBUN          
 616:  z0hf-A  2.5 22.0  150   276    5   MOLECULE: C-TYPE LECTIN DOMAIN FAMILY 12 MEMBER B;                   
 617:  i4rr-A  2.5 33.9  152  1400    7   MOLECULE: PROTEIN FURRY HOMOLOG-LIKE;                                
 618:  nal2-A  2.5 32.9  143   673    6   MOLECULE: FRAGILE X MENTAL RETARDATION SYNDROME-RELATED PRO          
 619:  u2su-A  2.5  3.8   96   107   10   MOLECULE: IQ DOMAIN-CONTAINING PROTEIN F6;                           
 620:  i9wi-A  2.5 32.7  172  1263    8   MOLECULE: LIPOPOLYSACCHARIDE-RESPONSIVE AND BEIGE-LIKE ANCH          
 621:  ql4c-A  2.5 31.9  111   649    9   MOLECULE: SODIUM/NUCLEOSIDE COTRANSPORTER 1;                         
 622:  h4ka-A  2.5 33.2  113   839    9   MOLECULE: AUTOPHAGY-RELATED PROTEIN 9A;                              
 623:  jc3d-A  2.5 48.0  214  1400    6   MOLECULE: TRINUCLEOTIDE REPEAT-CONTAINING GENE 18 PROTEIN;           
 624:  p8rj-A  2.5 40.3  117  1437    2   MOLECULE: PROTEIN CC2D2B;                                            
 625:  e6so-A  2.5 48.5   97   490    2   MOLECULE: SUSHI DOMAIN-CONTAINING PROTEIN 4;                         
 626:  vsz0-A  2.5 29.4  153   333    7   MOLECULE: GAP JUNCTION ALPHA-4 PROTEIN;                              
 627:  id1a-A  2.5 21.7   92   243    8   MOLECULE: TRANSMEMBRANE PROTEIN 109;                                 
 628:  p0rz-A  2.5 46.3  163   452    7   MOLECULE: MITOCHONDRIAL IMPORT INNER MEMBRANE TRANSLOCASE S          
 629:  t7hj-A  2.4 38.8  161   632    6   MOLECULE: GOLGIN SUBFAMILY A MEMBER 8M;                              
 630:  nk0n-A  2.4 32.5  108  1459    5   MOLECULE: ENDOGENOUS RETROVIRUS GROUP K MEMBER 7 POL PROTEI          
 631:  pwl8-A  2.4 32.9  152  1400    7   MOLECULE: STAR-RELATED LIPID TRANSFER PROTEIN 9;                     
 632:  hs7n-A  2.4 55.0  212  1400    8   MOLECULE: NEBULIN;                                                   
 633:  ub8q-A  2.4 25.1   96   185    5   MOLECULE: NEURONAL VESICLE TRAFFICKING-ASSOCIATED PROTEIN 1          
 634:  koc8-A  2.4 43.9  163  1265    5   MOLECULE: PROTEIN FAM193A;                                           
 635:  ocn7-A  2.4 55.0   86  1400    6   MOLECULE: E1A-BINDING PROTEIN P400;                                  
 636:  b9un-A  2.4 32.6  155  1400    8   MOLECULE: BREAST CANCER TYPE 2 SUSCEPTIBILITY PROTEIN;               
 637:  bry3-A  2.4 36.7  115   551    6   MOLECULE: PUTATIVE TYROSINE-PROTEIN PHOSPHATASE TPTE;                
 638:  ce2a-A  2.4 39.9  169   620    5   MOLECULE: ZINC FINGER PROTEIN 93;                                    
 639:  k3ph-A  2.4 32.4   58  1400   10   MOLECULE: PROTEIN UNC-80 HOMOLOG;                                    
 640:  c0bl-A  2.4 54.8  113   285    5   MOLECULE: PRE-MRNA-SPLICING FACTOR ISY1 HOMOLOG;                     
 641:  joe7-A  2.4 45.5  126   859    6   MOLECULE: A-KINASE ANCHOR PROTEIN 2;                                 
 642:  of8v-A  2.4 53.0  181  1294    8   MOLECULE: UNCONVENTIONAL MYOSIN-VI;                                  
 643:  h3jp-A  2.4 30.6  127   503    9   MOLECULE: SERINE/THREONINE-PROTEIN KINASE RECEPTOR R3;               
 644:  lqv4-A  2.4 17.9  182   573    9   MOLECULE: KINESIN LIGHT CHAIN 1;                                     
 645:  ka5o-A  2.4 20.0  168   622    5   MOLECULE: KINESIN LIGHT CHAIN 2;                                     
 646:  jq3v-A  2.4  3.8   58   111   10   MOLECULE: PUTATIVE UNCHARACTERIZED PROTEIN TRPC5OS;                  
 647:  w1wf-A  2.4 40.8   98  1400   11   MOLECULE: ALSTROM SYNDROME PROTEIN 1;                                
 648:  zrm4-A  2.4 48.4  183   773   11   MOLECULE: DC-STAMP DOMAIN-CONTAINING PROTEIN 2;                      
 649:  p7aq-A  2.4 36.4   97   794    3   MOLECULE: SIGNAL TRANSDUCER AND ACTIVATOR OF TRANSCRIPTION           
 650:  ned5-A  2.4 67.5  172  1400    7   MOLECULE: MICROTUBULE-ACTIN CROSS-LINKING FACTOR 1, ISOFORM          
 651:  yv7o-A  2.4 38.6  113   531    2   MOLECULE: ZINC FINGER PROTEIN 492;                                   
 652:  f8oe-A  2.4 32.2  177  1004   10   MOLECULE: POLYHOMEOTIC-LIKE PROTEIN 1;                               
 653:  fuk3-A  2.4 29.4  116   592   10   MOLECULE: SOLUTE CARRIER FAMILY 13 MEMBER 2;                         
 654:  xv1u-A  2.4 23.0  128   504   12   MOLECULE: PRE-MRNA-PROCESSING FACTOR 19;                             
 655:  fe3j-A  2.4 42.0  206  1791    5   MOLECULE: SODIUM CHANNEL PROTEIN TYPE 11 SUBUNIT ALPHA;              
 656:  yr3s-A  2.4 32.4  158   670    8   MOLECULE: OUTER DYNEIN ARM-DOCKING COMPLEX SUBUNIT 1;                
 657:  d7uv-A  2.4 45.4  187   448    6   MOLECULE: PROTEIN CHIBBY HOMOLOG 2;                                  
 658:  nuq1-A  2.4 28.6   94  1400    4   MOLECULE: DYNEIN HEAVY CHAIN 17, AXONEMAL;                           
 659:  xv1y-A  2.4 27.3  108   862    7   MOLECULE: TRANSCRIPTION INITIATION FACTOR TFIID SUBUNIT 4B;          
 660:  hd0u-A  2.4 34.0  123   248    5   MOLECULE: PROTEIN FAM133A;                                           
 661:  l1xz-A  2.4 31.0  107   211    7   MOLECULE: TRANSCRIPTION INITIATION FACTOR TFIID SUBUNIT 11;          
 662:  fsh3-A  2.4 47.1  200  2161    4   MOLECULE: VOLTAGE-DEPENDENT L-TYPE CALCIUM CHANNEL SUBUNIT           
 663:  myk4-A  2.4 27.6  110   507    7   MOLECULE: NUCLEOPORIN P54;                                           
 664:  sz6x-A  2.4 22.8  174   586    7   MOLECULE: CLATHRIN HEAVY CHAIN LINKER DOMAIN-CONTAINING PRO          
 665:  ex6a-A  2.4 25.7   66  1400    3   MOLECULE: DYNEIN HEAVY CHAIN 14, AXONEMAL;                           
 666:  b5si-A  2.4 37.7  139   558    8   MOLECULE: NUCLEAR SPECKLE SPLICING REGULATORY PROTEIN 1;             
 667:  jx4j-A  2.4 20.8   91   142    2   MOLECULE: UNCHARACTERIZED PROTEIN C1ORF115;                          
 668:  chb4-A  2.4 32.3  139   204    8   MOLECULE: TUMOR PROTEIN D53;                                         
 669:  jyb4-A  2.4 30.7  103   376    6   MOLECULE: ZINC TRANSPORTER 7;                                        
 670:  mb0p-A  2.4 52.0  108   664   12   MOLECULE: CYCLIC NUCLEOTIDE-GATED OLFACTORY CHANNEL;                 
 671:  ws6y-A  2.4 18.9  117   132    5   MOLECULE: POTASSIUM VOLTAGE-GATED CHANNEL SUBFAMILY E MEMBE          
 672:  up5r-A  2.4 45.9  161   373    7   MOLECULE: RAS ASSOCIATION DOMAIN-CONTAINING PROTEIN 7;               
 673:  cx0v-A  2.4 27.4  167   350    4   MOLECULE: NUCLEAR PORE COMPLEX-INTERACTING PROTEIN FAMILY M          
 674:  tlv8-A  2.4 21.4   64  1142    3   MOLECULE: ZINC FINGER MYM-TYPE PROTEIN 1;                            
 675:  lv9a-A  2.4 11.1   93  1400    5   MOLECULE: BACULOVIRAL IAP REPEAT-CONTAINING PROTEIN 6;               
 676:  xjl5-A  2.4 24.4  101   396    9   MOLECULE: APOLIPOPROTEIN A-IV;                                       
 677:  yl7u-A  2.4 43.7  158  1400    8   MOLECULE: DYNEIN HEAVY CHAIN 12, AXONEMAL;                           
 678:  zm0n-A  2.4 40.9  153   414    8   MOLECULE: STAGA COMPLEX 65 SUBUNIT GAMMA;                            
 679:  tnr9-A  2.4 38.5  118   441    3   MOLECULE: ANKYRIN REPEAT AND MYND DOMAIN-CONTAINING PROTEIN          
 680:  qii5-A  2.4 46.8  148  1119    3   MOLECULE: TRANSIENT RECEPTOR POTENTIAL CATION CHANNEL SUBFA          
 681:  na1c-A  2.4 40.7  231  1400    4   MOLECULE: DYNEIN HEAVY CHAIN 14, AXONEMAL;                           
 682:  zvi6-A  2.4  6.6   76  1024    5   MOLECULE: GAMMA-TUBULIN COMPLEX COMPONENT 5;                         
 683:  x8tz-A  2.4 28.6  164   356   10   MOLECULE: STOMATIN-LIKE PROTEIN 2, MITOCHONDRIAL;                    
 684:  b8uy-A  2.4 36.2  207   432    8   MOLECULE: GOLGIN SUBFAMILY A MEMBER 6-LIKE PROTEIN 9;                
 685:  q7iy-A  2.4 51.9  159   468    4   MOLECULE: PUTATIVE TRIPARTITE MOTIF-CONTAINING PROTEIN 75;           
 686:  ag5g-A  2.4 20.8  101  1400    1   MOLECULE: APOLIPOPROTEIN B-100;                                      
 687:  zg5x-A  2.4 34.8  196   520    5   MOLECULE: CYCLIC AMP-RESPONSIVE ELEMENT-BINDING PROTEIN 3-L          
 688:  o7dg-A  2.4 37.9  132  1168   11   MOLECULE: TBC1 DOMAIN FAMILY MEMBER 1;                               
 689:  gs3p-A  2.4 45.1  177  1400    6   MOLECULE: ZINC FINGER HOMEOBOX PROTEIN 3;                            
 690:  q2wk-A  2.4 27.6   96   169    4   MOLECULE: CKLF-LIKE MARVEL TRANSMEMBRANE DOMAIN-CONTAINING           
 691:  unc8-A  2.4  7.0   66   108    5   MOLECULE: TRANSMEMBRANE PROTEIN 265;                                 
 692:  x4pa-A  2.4 22.6  130   458    9   MOLECULE: 5-HYDROXYTRYPTAMINE RECEPTOR 2C;                           
 693:  n1rl-A  2.4 48.6  145  1400    6   MOLECULE: PROTEIN BASSOON;                                           
 694:  cya4-A  2.4 15.4  122   508    7   MOLECULE: ABL INTERACTOR 1;                                          
 695:  njd6-A  2.4 50.0  157  1400    4   MOLECULE: MICROTUBULE-ACTIN CROSS-LINKING FACTOR 1, ISOFORM          
 696:  nh7k-A  2.4 17.1   99   672    7   MOLECULE: DIACYLGLYCEROL LIPASE-BETA;                                
 697:  yt4w-A  2.4 36.0   99   508    3   MOLECULE: PROTEIN FAM227B;                                           
 698:  b5ud-A  2.4 24.1  174   328    2   MOLECULE: COILED-COIL DOMAIN-CONTAINING PROTEIN 54;                  
 699:  crb7-A  2.4 13.0   60   204    3   MOLECULE: PARTNER OF Y14 AND MAGO;                                   
 700:  sr6z-A  2.4 15.6   89   504    4   MOLECULE: PROTEIN-CYSTEINE N-PALMITOYLTRANSFERASE HHAT-LIKE          
 701:  st7r-A  2.3 25.3   85  1400    6   MOLECULE: CENTROMERE-ASSOCIATED PROTEIN E;                           
 702:  vyu7-A  2.3 40.8  151  1388    4   MOLECULE: RHO-ASSOCIATED PROTEIN KINASE 2;                           
 703:  xp0k-A  2.3 25.1  175  1400    9   MOLECULE: HISTONE-LYSINE N-METHYLTRANSFERASE 2D;                     
 704:  btg4-A  2.3 24.7  116   413    5   MOLECULE: COILED-COIL DOMAIN-CONTAINING PROTEIN 83;                  
 705:  k5qw-A  2.3 17.3  104   284    3   MOLECULE: HOMEOBOX PROTEIN SIX1;                                     
 706:  z5kb-A  2.3 41.8  122   237    5   MOLECULE: GOLGA2L5 DOMAIN-CONTAINING PROTEIN;                        
 707:  zmg1-A  2.3  5.2   50   108    4   MOLECULE: TUBULIN-SPECIFIC CHAPERONE A;                              
 708:  k6ur-A  2.3 46.9  144   694    7   MOLECULE: UNCHARACTERIZED PROTEIN KIAA0408;                          
 709:  w0jm-A  2.3 23.8   72  1192    3   MOLECULE: PROBABLE PHOSPHOLIPID-TRANSPORTING ATPASE IM;              
 710:  x7fn-A  2.3 64.2  182  1756    6   MOLECULE: PERIPLAKIN;                                                
 711:  pnq0-A  2.3 28.0  131   491    2   MOLECULE: TRANSMEMBRANE PROTEIN 200A;                                
 712:  bu0r-A  2.3 30.5  190   395    6   MOLECULE: CYCLIC AMP-RESPONSIVE ELEMENT-BINDING PROTEIN 3-L          
 713:  l2gb-A  2.3 26.6   99   316    7   MOLECULE: LYS-63-SPECIFIC DEUBIQUITINASE BRCC36;                     
 714:  vey6-A  2.3 59.7  156  1383    8   MOLECULE: E3 UBIQUITIN-PROTEIN LIGASE UBR4;                          
 715:  vr6d-A  2.3 27.3  103   255    6   MOLECULE: FRAGILE X MENTAL RETARDATION 1 NEIGHBOR PROTEIN;           
 716:  dej9-A  2.3 37.1  171  1400    6   MOLECULE: RYANODINE RECEPTOR 2;                                      
 717:  ekf8-A  2.3 16.7  115  1400    6   MOLECULE: APOLIPOPROTEIN B-100;                                      
 718:  ht8r-A  2.3 42.5  225   917    9   MOLECULE: SMOOTHELIN;                                                
 719:  mdy1-A  2.3 35.6  116  2145    3   MOLECULE: MEDIATOR OF RNA POLYMERASE II TRANSCRIPTION SUBUN          
 720:  g1sn-A  2.3 67.5  132  1400    9   MOLECULE: DYNEIN HEAVY CHAIN 6, AXONEMAL;                            
 721:  u1ma-A  2.3 16.1   94   309    6   MOLECULE: TASTE RECEPTOR TYPE 2 MEMBER 43;                           
 722:  b4lh-A  2.3 32.4  203   671    5   MOLECULE: ZINC FINGER PROTEIN 282;                                   
 723:  xab0-A  2.3 42.5  168  1256    4   MOLECULE: N-ACETYLGLUCOSAMINE-1-PHOSPHOTRANSFERASE SUBUNITS          
 724:  th0b-A  2.3 16.1   97   203    6   MOLECULE: ADP-RIBOSYLATION FACTOR-LIKE PROTEIN 6-INTERACTIN          
 725:  st8o-A  2.3 29.0  122   531    6   MOLECULE: SWI/SNF-RELATED MATRIX-ASSOCIATED ACTIN-DEPENDENT          
 726:  l0do-A  2.3 41.3  132   631    5   MOLECULE: VPS9 DOMAIN-CONTAINING PROTEIN 1;                          
 727:  v2af-A  2.3 26.5  119   343    5   MOLECULE: COILED-COIL DOMAIN-CONTAINING PROTEIN 97;                  
 728:  pn6n-A  2.3 36.5  110   388   13   MOLECULE: DNAJ HOMOLOG SUBFAMILY C MEMBER 28;                        
 729:  m8tu-A  2.3 36.6   91   729    8   MOLECULE: UBIQUITIN CARBOXYL-TERMINAL HYDROLASE BAP1;                
 730:  mg2x-A  2.3 12.6  130   297    6   MOLECULE: PUTATIVE COILED-COIL DOMAIN-CONTAINING PROTEIN 19          
 731:  u4bu-A  2.3 47.5   95   637    8   MOLECULE: RAB11 FAMILY-INTERACTING PROTEIN 4;                        
 732:  zc9f-A  2.3 29.0  113   679    5   MOLECULE: MEMBRANE-SPANNING 4-DOMAINS SUBFAMILY A MEMBER 14          
 733:  sn1s-A  2.3 26.0  118   543    9   MOLECULE: PROTEIN GPR108;                                            
 734:  cnt7-A  2.3 24.2  117   461    7   MOLECULE: USHER SYNDROME TYPE-1G PROTEIN;                            
 735:  gb9d-A  2.3 38.9  115  1400    8   MOLECULE: HISTONE-LYSINE N-METHYLTRANSFERASE 2C;                     
 736:  ml3z-A  2.3 39.1   99   654    9   MOLECULE: PROTEIN SERAC1;                                            
 737:  wzd6-A  2.3 17.5  156  1400    7   MOLECULE: RYANODINE RECEPTOR 2;                                      
 738:  v7jx-A  2.3 30.8  117   461    5   MOLECULE: NUCLEOTIDE EXCHANGE FACTOR SIL1;                           
 739:  nia8-A  2.3 25.5  108  1400    5   MOLECULE: KICSTOR COMPLEX PROTEIN SZT2;                              
 740:  mxp1-A  2.3 45.8  140   381    6   MOLECULE: NF-KAPPA-B INHIBITOR-LIKE PROTEIN 1;                       
 741:  byd1-A  2.3 28.5  169   269    5   MOLECULE: TROPONIN T, FAST SKELETAL MUSCLE;                          
 742:  wag1-A  2.3 32.0  157   759   11   MOLECULE: TRIPARTITE MOTIF-CONTAINING PROTEIN 46;                    
 743:  q3yo-A  2.3 49.0  190  1121    6   MOLECULE: MYELIN TRANSCRIPTION FACTOR 1;                             
 744:  rzm3-A  2.3  3.6   47   109    6   MOLECULE: TRANSMEMBRANE PROTEIN 233;                                 
 745:  yr4c-A  2.3 48.9  141   402    9   MOLECULE: B BOX AND SPRY DOMAIN-CONTAINING PROTEIN;                  
 746:  ud9f-A  2.3 37.7  131   556    7   MOLECULE: U3 SMALL NUCLEOLAR RNA-ASSOCIATED PROTEIN 18 HOMO          
 747:  br7v-A  2.3 21.6   62   300    2   MOLECULE: GTPASE IMAP FAMILY MEMBER 7;                               
 748:  bqx7-A  2.3 35.1  264   726    5   MOLECULE: ORC UBIQUITIN LIGASE 1;                                    
 749:  x2ex-A  2.3 12.7   80  2090    5   MOLECULE: NUCLEAR PORE COMPLEX PROTEIN NUP214;                       
 750:  k1fi-A  2.3 48.6  157  1400    4   MOLECULE: DYNEIN HEAVY CHAIN 6, AXONEMAL;                            
 751:  uu0q-A  2.3 25.6  126   162    4   MOLECULE: CAVEOLIN-2;                                                
 752:  ec4k-A  2.3  9.6   94   640    3   MOLECULE: GUANYLATE-BINDING PROTEIN 4;                               
 753:  dse7-A  2.3 42.3  128  1824    9   MOLECULE: AFADIN;                                                    
 754:  y5io-A  2.3 30.0   88   371    7   MOLECULE: PROBABLE PALMITOYLTRANSFERASE ZDHHC11B;                    
 755:  lk7a-A  2.3 12.8   95   132    1   MOLECULE: INTERFERON-INDUCED TRANSMEMBRANE PROTEIN 5;                
 756:  nrr0-A  2.3 14.9   89   459    7   MOLECULE: PEPTIDYL-PROLYL CIS-TRANS ISOMERASE FKBP4;                 
 757:  qfb7-A  2.3 44.3  151  1133    9   MOLECULE: NUCLEAR PORE COMPLEX-INTERACTING PROTEIN FAMILY M          
 758:  qn5s-A  2.3 13.3  107   240    9   MOLECULE: KERATINOCYTE-ASSOCIATED PROTEIN 3;                         
 759:  g2gm-A  2.3 22.2  107   257    5   MOLECULE: OUTER DENSE FIBER PROTEIN 4;                               
 760:  w2hf-A  2.3 44.2  183   744    5   MOLECULE: TRIPARTITE MOTIF-CONTAINING PROTEIN 2;                     
 761:  uw2o-A  2.3 30.5  141   746    4   MOLECULE: EXOCYST COMPLEX COMPONENT 3-LIKE PROTEIN;                  
 762:  n8xm-A  2.3  7.5   67   222    6   MOLECULE: CYTOCHROME B561 DOMAIN-CONTAINING PROTEIN 2;               
 763:  kcz8-A  2.3 33.3  137   758    6   MOLECULE: CACTIN;                                                    
 764:  w5rl-A  2.3 13.9   69   733    4   MOLECULE: HYPERMETHYLATED IN CANCER 1 PROTEIN;                       
 765:  m4gm-A  2.3 92.8  177  1400   11   MOLECULE: NESPRIN-1;                                                 
 766:  opx9-A  2.3 28.9   97   404    7   MOLECULE: IMMEDIATE EARLY RESPONSE GENE 5-LIKE PROTEIN;              
 767:  l0bf-A  2.3 30.0  124   729    6   MOLECULE: NEUROCHONDRIN;                                             
 768:  uqa7-A  2.3 25.4  121  1141    6   MOLECULE: STEROL REGULATORY ELEMENT-BINDING PROTEIN 2;               
 769:  lr1e-A  2.3 41.2  164  2542    7   MOLECULE: ANKYRIN REPEAT AND KH DOMAIN-CONTAINING PROTEIN 1          
 770:  flb0-A  2.3 37.0  130   543    8   MOLECULE: SMALL CONDUCTANCE CALCIUM-ACTIVATED POTASSIUM CHA          
 771:  p6kd-A  2.3 12.6   47    82    6   MOLECULE: MITOTIC-SPINDLE ORGANIZING PROTEIN 1;                      
 772:  g4ld-A  2.3  7.9   62    99    3   MOLECULE: UNCHARACTERIZED PROTEIN KIAA0040;                          
 773:  jr8f-A  2.3 33.0   76   381    7   MOLECULE: KRR1 SMALL SUBUNIT PROCESSOME COMPONENT HOMOLOG;           
 774:  e4cm-A  2.3 41.9  138  1400    6   MOLECULE: DYNEIN HEAVY CHAIN 11, AXONEMAL;                           
 775:  cu6m-A  2.3 28.6  150   534    6   MOLECULE: COILED-COIL DOMAIN-CONTAINING PROTEIN 183;                 
 776:  f9gm-A  2.3 18.3  100   227    8   MOLECULE: TRANSMEMBRANE EMP24 DOMAIN-CONTAINING PROTEIN 1;           
 777:  b5mk-A  2.3 46.5  176  1701    3   MOLECULE: T-LYMPHOMA INVASION AND METASTASIS-INDUCING PROTE          
 778:  zx0k-A  2.3 32.1  264  1400    7   MOLECULE: E1A-BINDING PROTEIN P400;                                  
 779:  vg9p-A  2.3 34.4  113   309    7   MOLECULE: CDK-ACTIVATING KINASE ASSEMBLY FACTOR MAT1;                
 780:  v8ob-A  2.3 40.4  131   391    1   MOLECULE: HOMOCYSTEINE-RESPONSIVE ENDOPLASMIC RETICULUM-RES          
 781:  lx9g-A  2.3 20.7   98   311    8   MOLECULE: MEDIATOR OF RNA POLYMERASE II TRANSCRIPTION SUBUN          
 782:  eza9-A  2.3 27.3   84   360   11   MOLECULE: PROTEIN PHOSPHATASE 1L;                                    
 783:  v8ma-A  2.3 28.4  130   822    8   MOLECULE: ANAPHASE-PROMOTING COMPLEX SUBUNIT 2;                      
 784:  i4yc-A  2.3 15.0   81   183    4   MOLECULE: PROTON-TRANSPORTING V-TYPE ATPASE COMPLEX ASSEMBL          
 785:  cut0-A  2.2 19.1  117   171   10   MOLECULE: PROTEIN FAM209A;                                           
 786:  qa6z-A  2.2 50.2  186   780    6   MOLECULE: STRIATIN;                                                  
 787:  ljc5-A  2.2 26.6  117   375    5   MOLECULE: HOMEOBOX PROTEIN MEIS3;                                    
 788:  d7al-A  2.2 25.9  144  1400    1   MOLECULE: INOSITOL 1,4,5-TRISPHOSPHATE RECEPTOR TYPE 2;              
 789:  kt3h-A  2.2  8.4   85   245    7   MOLECULE: TLC DOMAIN-CONTAINING PROTEIN 5;                           
 790:  gz2a-A  2.2 20.0  137   344    6   MOLECULE: TRIPARTITE MOTIF-CONTAINING PROTEIN 44;                    
 791:  b3vy-A  2.2 27.8  101   604    6   MOLECULE: PROTEIN CBFA2T2;                                           
 792:  v5cy-A  2.2 51.2  124   401    9   MOLECULE: DYNACTIN SUBUNIT 2;                                        
 793:  nuu5-A  2.2 16.7  102   114    2   MOLECULE: HERV-H LTR-ASSOCIATING PROTEIN 3;                          
 794:  qt8l-A  2.2 69.8  221  1400    6   MOLECULE: ANKYRIN-3;                                                 
 795:  t6nu-A  2.2  6.0   48   644    6   MOLECULE: POLYADENYLATE-BINDING PROTEIN 4;                           
 796:  qi9u-A  2.2 27.8  161   227    8   MOLECULE: TMF-REGULATED NUCLEAR PROTEIN 1;                           
 797:  os3e-A  2.2 18.9   70   330    3   MOLECULE: AH RECEPTOR-INTERACTING PROTEIN;                           
 798:  jtp9-A  2.2 16.7   96  1649    3   MOLECULE: PHD AND RING FINGER DOMAIN-CONTAINING PROTEIN 1;           
 799:  yw6p-A  2.2 54.1  154   495    7   MOLECULE: EF-HAND CALCIUM-BINDING DOMAIN-CONTAINING PROTEIN          
 800:  i8ga-A  2.2 92.8  186  1400    9   MOLECULE: NESPRIN-1;                                                 
 801:  fce7-A  2.2 16.7   81   157   10   MOLECULE: UBIQUITIN-LIKE PROTEIN 4A;                                 
 802:  xb9u-A  2.2 19.9   90   632    6   MOLECULE: GAMMA-AMINOBUTYRIC ACID RECEPTOR SUBUNIT THETA;            
 803:  l6pc-A  2.2 43.2  145  1400    7   MOLECULE: LAMININ SUBUNIT ALPHA-3;                                   
 804:  d3iq-A  2.2  6.0   76   457    3   MOLECULE: GLYCINE RECEPTOR SUBUNIT ALPHA-1;                          
 805:  hl5x-A  2.2 30.9  154   265    3   MOLECULE: UNCHARACTERIZED PROTEIN C2ORF92;                           
 806:  wps2-A  2.2 26.5  133   875    7   MOLECULE: ARF-GAP WITH GTPASE, ANK REPEAT AND PH DOMAIN-CON          
 807:  p0li-A  2.2 44.7  174  1400    7   MOLECULE: DYNEIN HEAVY CHAIN 2, AXONEMAL;                            
 808:  gro0-A  2.2 28.9  145  1422    8   MOLECULE: YEATS DOMAIN-CONTAINING PROTEIN 2;                         
 809:  g8lh-A  2.2  3.1   60   114    7   MOLECULE: TRANSMEMBRANE PROTEIN 14DP;                                
 810:  rce8-A  2.2 22.6  109   176   11   MOLECULE: PITUITARY ADENYLATE CYCLASE-ACTIVATING POLYPEPTID          
 811:  l1ev-A  2.2 24.5  135  1400    3   MOLECULE: PROBABLE E3 UBIQUITIN-PROTEIN LIGASE HECTD4;               
 812:  j5lk-A  2.2 46.6  150  1129    5   MOLECULE: ARF-GAP WITH SH3 DOMAIN, ANK REPEAT AND PH DOMAIN          
 813:  yhm4-A  2.2 22.9  131   398    5   MOLECULE: KERATINOCYTE DIFFERENTIATION FACTOR 1;                     
 814:  qkv8-A  2.2 35.5  144   819    6   MOLECULE: NUCLEAR PORE COMPLEX PROTEIN NUP93;                        
 815:  lcb3-A  2.2 18.8  127   530    8   MOLECULE: NMDA RECEPTOR SYNAPTONUCLEAR SIGNALING AND NEURON          
 816:  m9qk-A  2.2 27.6  105  1722   11   MOLECULE: FORMIN-2;                                                  
 817:  lmc7-A  2.2 19.0   90   751    8   MOLECULE: SEMAPHORIN-3C;                                             
 818:  h3cj-A  2.2 24.4   92   277    8   MOLECULE: HOMEOBOX PROTEIN NKX-6.2;                                  
 819:  ur7p-A  2.2 32.9  120  1349    8   MOLECULE: ZINC FINGER PROTEIN 804B;                                  
 820:  prz8-A  2.2 24.4  100   395    9   MOLECULE: GA-BINDING PROTEIN SUBUNIT BETA-1;                         
 821:  mj3q-A  2.2 48.8  158   653   12   MOLECULE: PROTEIN CBFA2T3;                                           
 822:  cn5v-A  2.2 17.1  132   324    8   MOLECULE: 26S PROTEASOME NON-ATPASE REGULATORY SUBUNIT 7;            
 823:  klf9-A  2.2 32.4  138   356    5   MOLECULE: INACTIVE UBIQUITIN THIOESTERASE OTULINL;                   
 824:  aod4-A  2.2 22.5  124   185    7   MOLECULE: ALPHA-S1-CASEIN;                                           
 825:  ch2c-A  2.2 16.6   90   198    7   MOLECULE: TRANSCRIPTION FACTOR LBX2;                                 
 826:  i3ot-A  2.2 25.3   77   684    8   MOLECULE: SIGNAL PEPTIDE PEPTIDASE-LIKE 2C;                          
 827:  xx7u-A  2.2 34.4  126   836    6   MOLECULE: DAPPER HOMOLOG 1;                                          
 828:  l2nb-A  2.2 36.4   89  1011    7   MOLECULE: ANKYRIN REPEAT DOMAIN-CONTAINING PROTEIN 18B;              
 829:  dg5a-A  2.2 21.7  119   272    5   MOLECULE: PROHIBITIN;                                                
 830:  zjy7-A  2.2 32.9  188  1400    7   MOLECULE: RYANODINE RECEPTOR 3;                                      
 831:  rar4-A  2.2 27.1  132   895    9   MOLECULE: CATENIN ALPHA-3;                                           
 832:  rh5s-A  2.2 21.6  133   172    6   MOLECULE: PUTATIVE DRESDEN PROSTATE CARCINOMA PROTEIN 2;             
 833:  ugi8-A  2.2 21.7  133   787    2   MOLECULE: SIGNAL TRANSDUCER AND ACTIVATOR OF TRANSCRIPTION           
 834:  p5aq-A  2.2 26.8  142   803    8   MOLECULE: RHO GUANINE NUCLEOTIDE EXCHANGE FACTOR 7;                  
 835:  rni1-A  2.2 36.0  163  1400    4   MOLECULE: PROTEIN FURRY HOMOLOG-LIKE;                                
 836:  o4rp-A  2.2  2.3   45   102    2   MOLECULE: ALPHA-HEMOGLOBIN-STABILIZING PROTEIN;                      
 837:  jkm7-A  2.2  9.3   88   230    7   MOLECULE: 3-BETA-HYDROXYSTEROID-DELTA(8),DELTA(7)-ISOMERASE          
 838:  qaj8-A  2.2 20.0  122   551    6   MOLECULE: GLIOMEDIN;                                                 
 839:  a4lf-A  2.2 25.2   92   631    5   MOLECULE: RING FINGER PROTEIN 112;                                   
 840:  yaz8-A  2.2 52.6  161   755    6   MOLECULE: PROTEIN MTSS 1;                                            
 841:  oz2v-A  2.2 12.5   60   398    0   MOLECULE: TRANSCRIPTION FACTOR SP5;                                  
 842:  w0yx-A  2.2 21.0  131   462    6   MOLECULE: PROBABLE G-PROTEIN COUPLED RECEPTOR 142;                   
 843:  up9e-A  2.2  4.0   81   238    6   MOLECULE: ANDROGEN-INDUCED GENE 1 PROTEIN;                           
 844:  x6vm-A  2.2 27.9  158   219    6   MOLECULE: CHARGED MULTIVESICULAR BODY PROTEIN 5;                     
 845:  g6sk-A  2.2 26.1  121  2376    7   MOLECULE: CCR4-NOT TRANSCRIPTION COMPLEX SUBUNIT 1;                  
 846:  v0jm-A  2.2 12.1   82  1400    2   MOLECULE: E3 UBIQUITIN-PROTEIN LIGASE UBR4;                          
 847:  p0ue-A  2.2 94.3  207  1400    6   MOLECULE: NESPRIN-1;                                                 
 848:  l5dl-A  2.2 41.3  181  1400    5   MOLECULE: ZINC FINGER HOMEOBOX PROTEIN 4;                            
 849:  t3xz-A  2.2 44.7  110   904    5   MOLECULE: DISKS LARGE HOMOLOG 1;                                     
 850:  eg8m-A  2.2 40.0   84   291   11   MOLECULE: GAMMA-SARCOGLYCAN;                                         
 851:  pkw2-A  2.2  9.2   59   201    5   MOLECULE: RING-TYPE DOMAIN-CONTAINING PROTEIN;                       
 852:  u7yc-A  2.2 36.5  190   619   11   MOLECULE: KINESIN LIGHT CHAIN 4;                                     
 853:  g0cw-A  2.2 22.9  157   333    6   MOLECULE: FATTY ACID HYDROXYLASE DOMAIN-CONTAINING PROTEIN           
 854:  ua8r-A  2.2 41.5  117   947    7   MOLECULE: PROTEIN SOGA3;                                             
 855:  ote9-A  2.2 24.3   86  1400    5   MOLECULE: ANKYRIN-3;                                                 
 856:  yps9-A  2.2 17.3  102  2002   10   MOLECULE: [F-ACTIN]-MONOOXYGENASE MICAL3;                            
 857:  sex4-A  2.2 16.8  137   354    5   MOLECULE: CREB/ATF BZIP TRANSCRIPTION FACTOR;                        
 858:  q1bd-A  2.2 11.5  111  1400    5   MOLECULE: APOLIPOPROTEIN B-100;                                      
 859:  sk9y-A  2.2 40.9  154   401    6   MOLECULE: MOTOR NEURON AND PANCREAS HOMEOBOX PROTEIN 1;              
 860:  jod9-A  2.2 10.6   79   315    9   MOLECULE: CALCIUM HOMEOSTASIS MODULATOR PROTEIN 6;                   
 861:  u1vi-A  2.2 10.4   59   113    7   MOLECULE: DOLICHYL-DIPHOSPHOOLIGOSACCHARIDE--PROTEIN                 
 862:  aev5-A  2.2 27.8  146   357   10   MOLECULE: BLOC-1-RELATED COMPLEX SUBUNIT 6;                          
 863:  oth8-A  2.2 32.4  151   614    8   MOLECULE: NUCLEAR RECEPTOR COACTIVATOR 4;                            
 864:  e3ck-A  2.2 29.5  149  1400    4   MOLECULE: PROBABLE E3 UBIQUITIN-PROTEIN LIGASE HERC1;                
 865:  g7kg-A  2.2 20.3  144   731    8   MOLECULE: E3 UBIQUITIN-PROTEIN LIGASE COP1;                          
 866:  op1w-A  2.2 28.4  109   852   12   MOLECULE: LON PROTEASE HOMOLOG 2, PEROXISOMAL;                       
 867:  wjl2-A  2.2  4.1   71   136    4   MOLECULE: TRANSMEMBRANE PROTEIN 203;                                 
 868:  zld0-A  2.2 37.7  232  1135    6   MOLECULE: APC MEMBRANE RECRUITMENT PROTEIN 1;                        
 869:  a3vf-A  2.2 31.8  143  1400    4   MOLECULE: PIEZO-TYPE MECHANOSENSITIVE ION CHANNEL COMPONENT          
 870:  g8vg-A  2.2 21.4  121   276    7   MOLECULE: SYNTAXIN-12;                                               
 871:  n7vg-A  2.2 35.1  141  1848   10   MOLECULE: UNCONVENTIONAL MYOSIN-VB;                                  
 872:  rb1o-A  2.2 19.4   89   639    8   MOLECULE: CREB3 REGULATORY FACTOR;                                   
 873:  zu9n-A  2.2 17.0  162   378    8   MOLECULE: C-TYPE LECTIN DOMAIN FAMILY 17, MEMBER A;                  
 874:  i1wt-A  2.2 30.6   81   170    7   MOLECULE: NEUROTENSIN/NEUROMEDIN N;                                  
 875:  nwo6-A  2.2 11.0   71   135    4   MOLECULE: PUTATIVE UNCHARACTERIZED PROTEIN SLC66A1L;                 
 876:  nk2z-A  2.2 44.4  128  1400    7   MOLECULE: E1A-BINDING PROTEIN P400;                                  
 877:  o8zv-A  2.2 19.9  109   667    6   MOLECULE: RECEPTOR FOR RETINOL UPTAKE STRA6;                         
 878:  co7t-A  2.2 26.4  144   461    5   MOLECULE: CYCLIC AMP-RESPONSIVE ELEMENT-BINDING PROTEIN 3-L          
 879:  spp8-A  2.2 38.8  241  1317    5   MOLECULE: KINESIN-LIKE PROTEIN KIF16B;                               
 880:  g4ch-A  2.2 62.4  239  1631    7   MOLECULE: RAS GTPASE-ACTIVATING-LIKE PROTEIN IQGAP3;                 
 881:  pwo5-A  2.2 21.4  115   177    7   MOLECULE: DPY30 DOMAIN-CONTAINING PROTEIN 2;                         
 882:  b3yb-A  2.2 13.6  102   207    9   MOLECULE: SUPPRESSOR OF IKBKE 1;                                     
 883:  z8zr-A  2.2 18.0   78   849    4   MOLECULE: COILED-COIL DOMAIN-CONTAINING PROTEIN 87;                  
 884:  js6o-A  2.2 44.1  211  1400    6   MOLECULE: DYNEIN HEAVY CHAIN 3, AXONEMAL;                            
 885:  kvx7-A  2.2 17.5  104   258    4   MOLECULE: EUKARYOTIC TRANSLATION INITIATION FACTOR 3 SUBUNI          
 886:  j0bs-A  2.1 26.5   58  1400    9   MOLECULE: LAMININ SUBUNIT ALPHA-2;                                   
 887:  bp2n-A  2.1 21.5  158  1400    8   MOLECULE: RYANODINE RECEPTOR 1;                                      
 888:  p1re-A  2.1 28.3  161  1389    2   MOLECULE: TESTIS-EXPRESSED PROTEIN 15;                               
 889:  k7yj-A  2.1 40.7  149  1214    5   MOLECULE: ZINC FINGER E-BOX-BINDING HOMEOBOX 2;                      
 890:  a8dj-A  2.1 20.4  108   281    8   MOLECULE: TRANSCRIPTION FACTOR LBX1;                                 
 891:  t5gl-A  2.1 44.7   70  1400   11   MOLECULE: PROTEIN BASSOON;                                           
 892:  sa7j-A  2.1 30.5  157   369    3   MOLECULE: NUCLEAR PORE COMPLEX-INTERACTING PROTEIN FAMILY M          
 893:  fs8a-A  2.1 30.9   88   379    7   MOLECULE: STIMULATOR OF INTERFERON GENES PROTEIN;                    
 894:  l5bc-A  2.1 36.8  175  1400    6   MOLECULE: XIN ACTIN-BINDING REPEAT-CONTAINING PROTEIN 2;             
 895:  jn7s-A  2.1 20.9   63  1400    6   MOLECULE: VACUOLAR PROTEIN SORTING-ASSOCIATED PROTEIN 13B;           
 896:  f3cn-A  2.1 28.7   84  1894    6   MOLECULE: PLEXIN-A4;                                                 
 897:  tz1o-A  2.1 25.8  121   335    3   MOLECULE: UNCHARACTERIZED PROTEIN C10ORF120;                         
 898:  byu7-A  2.1 38.0  176  1101    6   MOLECULE: STRUCTURAL MAINTENANCE OF CHROMOSOMES PROTEIN 5;           
 899:  m4fg-A  2.1 19.9  184   602    3   MOLECULE: ZINC FINGER MYND DOMAIN-CONTAINING PROTEIN 11;             
 900:  r1iw-A  2.1 26.9  126   352    5   MOLECULE: ENDOPHILIN-A1;                                             
 901:  h3es-A  2.1 40.2  173   753    5   MOLECULE: STRIATIN-4;                                                
 902:  jn4c-A  2.1 24.5  126  1400    3   MOLECULE: TRIPLE FUNCTIONAL DOMAIN PROTEIN;                          
 903:  dz6r-A  2.1 32.1  145   243    6   MOLECULE: PRE-MRNA-SPLICING FACTOR SYF2;                             
 904:  gmg0-A  2.1 33.4  190   483    9   MOLECULE: CYCLIC AMP-DEPENDENT TRANSCRIPTION FACTOR ATF-7;           
 905:  f5bv-A  2.1 26.7  121   747    8   MOLECULE: KINESIN-LIKE PROTEIN KIF3B;                                
 906:  ye6i-A  2.1 26.5  158   336    6   MOLECULE: DNA REPAIR PROTEIN XRCC4;                                  
 907:  yyp0-A  2.1 64.4  277  1400    4   MOLECULE: LAMININ SUBUNIT ALPHA-3;                                   
 908:  net5-A  2.1 20.8  162  1400    4   MOLECULE: RYANODINE RECEPTOR 3;                                      
 909:  l0em-A  2.1 26.7  121   503    4   MOLECULE: CYTOCHROME P450 11B2, MITOCHONDRIAL;                       
 910:  mae7-A  2.1 36.0  173   621    6   MOLECULE: DNAJ HOMOLOG SUBFAMILY C MEMBER 2;                         
 911:  f1du-A  2.1 46.3   79  1029    8   MOLECULE: U2 SNRNP-ASSOCIATED SURP MOTIF-CONTAINING PROTEIN          
 912:  b6py-A  2.1 24.3  170   831    8   MOLECULE: ZINC FINGER PROTEIN 777;                                   
 913:  v5wu-A  2.1 64.7  160   603    8   MOLECULE: HAUS AUGMIN-LIKE COMPLEX SUBUNIT 3;                        
 914:  gy1v-A  2.1 39.4  159   297    7   MOLECULE: PAK4-INHIBITOR INKA2;                                      
 915:  ev8w-A  2.1 14.9   86   613    8   MOLECULE: TETRATRICOPEPTIDE REPEAT PROTEIN 39A;                      
 916:  wyf2-A  2.1 64.9  129  1663    8   MOLECULE: GLUTAMINE-RICH PROTEIN 2;                                  
 917:  l3vg-A  2.1 41.2  148   430    3   MOLECULE: PRE-B-CELL LEUKEMIA TRANSCRIPTION FACTOR 1;                
 918:  jx1k-A  2.1 30.2  164   540    8   MOLECULE: SIGNAL TRANSDUCING ADAPTER MOLECULE 1;                     
 919:  fpf8-A  2.1 42.7  194  1400    7   MOLECULE: E3 UBIQUITIN-PROTEIN LIGASE HUWE1;                         
 920:  dtg3-A  2.1 42.9  215  2488    6   MOLECULE: NEURON NAVIGATOR 2;                                        
 921:  ssr6-A  2.1 51.3  244  1400    5   MOLECULE: FIBROUS SHEATH-INTERACTING PROTEIN 2;                      
 922:  y3ly-A  2.1 52.3  140  1400    7   MOLECULE: HISTONE-LYSINE N-METHYLTRANSFERASE 2D;                     
 923:  x7vi-A  2.1 24.4  114  1400   11   MOLECULE: HISTONE-LYSINE N-METHYLTRANSFERASE 2D;                     
 924:  gkh7-A  2.1 29.9  120   716    4   MOLECULE: PROBABLE C-MANNOSYLTRANSFERASE DPY19L3;                    
 925:  ap7f-A  2.1 51.2  157  1400    8   MOLECULE: HISTONE-LYSINE N-METHYLTRANSFERASE 2D;                     
 926:  bf6h-A  2.1 81.9  213  1400   11   MOLECULE: SPECTRIN BETA CHAIN, NON-ERYTHROCYTIC 5;                   
 927:  i2hn-A  2.1 38.3  130   913    5   MOLECULE: ANOCTAMIN-5;                                               
 928:  d0fq-A  2.1 39.7  164  1400    5   MOLECULE: KALIRIN;                                                   
 929:  qyq9-A  2.1 29.8   90   570    7   MOLECULE: ZINC FINGER AND BTB DOMAIN-CONTAINING PROTEIN 44;          
 930:  xz3a-A  2.1 16.7  109   528    6   MOLECULE: ADHESION G-PROTEIN COUPLED RECEPTOR G5;                    
 931:  k3iy-A  2.1 20.8  119  1400    3   MOLECULE: RYANODINE RECEPTOR 1;                                      
 932:  iy7d-A  2.1 21.7  134   172    7   MOLECULE: SMALL INTEGRAL MEMBRANE PROTEIN 23;                        
 933:  o4sr-A  2.1 47.0   91   251   12   MOLECULE: VACUOLAR PROTEIN SORTING-ASSOCIATED PROTEIN 37D;           
 934:  jgy1-A  2.1 22.8  155   777    4   MOLECULE: RHO GUANINE NUCLEOTIDE EXCHANGE FACTOR 38;                 
 935:  k0yt-A  2.1 26.3  169   198    7   MOLECULE: MICOS COMPLEX SUBUNIT MIC26;                               
 936:  kyx8-A  2.1 21.6  106   538    5   MOLECULE: SYNCYTIN-2;                                                
 937:  afs1-A  2.1 48.8   87   822    9   MOLECULE: TYROSINE-PROTEIN KINASE FES/FPS;                           
 938:  adh7-A  2.1 33.0   78   354   12   MOLECULE: HOMEOBOX PROTEIN NKX-2.4;                                  
 939:  q8mv-A  2.1 16.7   77   593    9   MOLECULE: TYROSINE-PROTEIN PHOSPHATASE NON-RECEPTOR TYPE 11          
 940:  fa9k-A  2.1 38.2  164   382    6   MOLECULE: DIENCEPHALON/MESENCEPHALON HOMEOBOX PROTEIN 1;             
 941:  mv7j-A  2.1 19.4  175   656   10   MOLECULE: ANKYRIN REPEAT AND SAM DOMAIN-CONTAINING PROTEIN           
 942:  zm1j-A  2.1 47.0  157   507    8   MOLECULE: TOM1-LIKE PROTEIN 2;                                       
 943:  k0lt-A  2.1 43.8  142  1186    8   MOLECULE: MYELIN TRANSCRIPTION FACTOR 1-LIKE PROTEIN;                
 944:  o0ph-A  2.1 32.9  145   446    8   MOLECULE: RUN DOMAIN-CONTAINING PROTEIN 3A;                          
 945:  o7fa-A  2.1 24.2   90  1400   10   MOLECULE: CILIOGENESIS AND PLANAR POLARITY EFFECTOR 1;               
 946:  cla3-A  2.1 18.3   84   792   11   MOLECULE: X-RAY RADIATION RESISTANCE-ASSOCIATED PROTEIN 1;           
 947:  usv2-A  2.1 20.4  134   768    4   MOLECULE: SOLUTE CARRIER FAMILY 45 MEMBER 4;                         
 948:  dp9u-A  2.1 41.6  221  1400    5   MOLECULE: DYSTONIN;                                                  
 949:  k3mw-A  2.1 34.5  124   987    8   MOLECULE: KAT8 REGULATORY NSL COMPLEX SUBUNIT 1-LIKE PROTEI          
 950:  m5kf-A  2.1 35.3  122   562   10   MOLECULE: ZINC FINGER PROTEIN 579;                                   
 951:  bq8x-A  2.1 31.2   90   444    3   MOLECULE: PROTEIN KINASE C AND CASEIN KINASE SUBSTRATE IN N          
 952:  sfj8-A  2.1 31.4  146  1400    3   MOLECULE: NUCLEOSOME-REMODELING FACTOR SUBUNIT BPTF;                 
 953:  v0ia-A  2.1 44.8  111   722    5   MOLECULE: EXOCYST COMPLEX COMPONENT 3-LIKE PROTEIN 4;                
 954:  g7lh-A  2.1 14.9   92   904    5   MOLECULE: ENDOPLASMIC RETICULUM METALLOPEPTIDASE 1;                  
 955:  act7-A  2.1 58.9  113   483    1   MOLECULE: ZINC FINGER PROTEIN 117;                                   
 956:  o2qr-A  2.1 39.9  119   647    4   MOLECULE: ACID-SENSING ION CHANNEL 4;                                
 957:  yde8-A  2.1 21.0  116   224    3   MOLECULE: CYSTEINE-RICH HYDROPHOBIC DOMAIN-CONTAINING PROTE          
 958:  qdh3-A  2.1  4.7   70   135   10   MOLECULE: PROSTATE AND BREAST CANCER OVEREXPRESSED GENE 1 P          
 959:  xkh5-A  2.1 20.8   95   349    7   MOLECULE: FK506-BINDING PROTEIN-LIKE;                                
 960:  q8po-A  2.1 48.1  165  1400    5   MOLECULE: NESPRIN-2;                                                 
 961:  gb5h-A  2.1 51.1   88   455    3   MOLECULE: GOLGI PH REGULATOR B;                                      
 962:  e6kc-A  2.1 15.9   65   328    5   MOLECULE: HAIRY/ENHANCER-OF-SPLIT RELATED WITH YRPW MOTIF-L          
 963:  tya6-A  2.1  8.0   81   226   11   MOLECULE: ADP-RIBOSYLATION FACTOR-LIKE PROTEIN 6-INTERACTIN          
 964:  cpr2-A  2.1 39.9  105   677    9   MOLECULE: BARGIN;                                                    
 965:  w8yp-A  2.1 18.4  122   128    8   MOLECULE: UNCHARACTERIZED PROTEIN C3ORF14;                           
 966:  fci9-A  2.1 23.1  101   299    4   MOLECULE: PROHIBITIN-2;                                              
 967:  td6z-A  2.1 28.8  142  1400    6   MOLECULE: HUNTINGTIN;                                                
 968:  nk7r-A  2.1 18.9  113   600    6   MOLECULE: PROTEIN GPR107;                                            
 969:  vru4-A  2.1 15.8   75   309    4   MOLECULE: OLFACTORY RECEPTOR 14A16;                                  
 970:  ass0-A  2.1 61.4  157  1400    7   MOLECULE: DYSTONIN;                                                  
 971:  ejy2-A  2.1 25.3  168   736    7   MOLECULE: TRANSCRIPTION REGULATOR PROTEIN BACH1;                     
 972:  xum3-A  2.1 42.6  114   747    4   MOLECULE: TARGETING PROTEIN FOR XKLP2;                               
 973:  v7jh-A  2.1 26.1   99   347    3   MOLECULE: PROBABLE E3 UBIQUITIN-PROTEIN LIGASE DTX3;                 
 974:  a8co-A  2.1 32.7   94    95   11   MOLECULE: DEXAMETHASONE-INDUCED PROTEIN;                             
 975:  o4ld-A  2.1 27.8  158  1400    3   MOLECULE: RYANODINE RECEPTOR 3;                                      
 976:  ch8o-A  2.1 42.8  132   139    8   MOLECULE: SMALL INTEGRAL MEMBRANE PROTEIN 34B;                       
 977:  km4n-A  2.1 40.4  204  1901    7   MOLECULE: A-KINASE ANCHOR PROTEIN 11;                                
 978:  xn8p-A  2.1 21.0   64   190    6   MOLECULE: PROTEIN LZIC;                                              
 979:  sw2k-A  2.1 34.0  176  1400    8   MOLECULE: ZINC FINGER PROTEIN 469;                                   
 980:  nar7-A  2.1 12.3  102   435    5   MOLECULE: E3 UBIQUITIN-PROTEIN LIGASE RNFT1;                         
 981:  b0mf-A  2.0 30.1  151   437   10   MOLECULE: SORTING NEXIN-30;                                          
 982:  taf1-A  2.0 40.1  110  1400    8   MOLECULE: MIDASIN;                                                   
 983:  s6qu-A  2.0 13.2  102   776   12   MOLECULE: RHO GUANINE NUCLEOTIDE EXCHANGE FACTOR 6;                  
 984:  ir2x-A  2.0 26.8  117   904   11   MOLECULE: MICAL-LIKE PROTEIN 2;                                      
 985:  gju0-A  2.0 28.8  150   344    6   MOLECULE: MAP3K12-BINDING INHIBITORY PROTEIN 1;                      
 986:  kx1n-A  2.0 36.0  114   519    7   MOLECULE: CYCLIC AMP-RESPONSIVE ELEMENT-BINDING PROTEIN 3-L          
 987:  ag2p-A  2.0 31.2  166  1416    6   MOLECULE: UVEAL AUTOANTIGEN WITH COILED-COIL DOMAINS AND AN          
 988:  du2s-A  2.0 26.8   56   425    5   MOLECULE: PUTATIVE E3 UBIQUITIN-PROTEIN LIGASE UBR7;                 
 989:  q8vz-A  2.0  9.7   97   832    8   MOLECULE: SID1 TRANSMEMBRANE FAMILY MEMBER 2;                        
 990:  pvd8-A  2.0 38.2  138  1400    7   MOLECULE: E3 UBIQUITIN-PROTEIN LIGASE HUWE1;                         
 991:  r8qe-A  2.0 30.8  128   615    8   MOLECULE: MENIN;                                                     
 992:  jmn3-A  2.0 27.2  114  1268    7   MOLECULE: VIGILIN;                                                   
 993:  yj8l-A  2.0 24.0  206   919    4   MOLECULE: EXOSTOSIN-LIKE 3;                                          
 994:  da3f-A  2.0  5.3   59   245    3   MOLECULE: 14-3-3 PROTEIN THETA;                                      
 995:  jfo1-A  2.0 14.1   69   442    3   MOLECULE: TRANSCRIPTION FACTOR AP-2-EPSILON;                         
 996:  ey8o-A  2.0 12.0  124   214    7   MOLECULE: SINGLE-PASS MEMBRANE AND COILED-COIL DOMAIN-CONTA          
 997:  oca7-A  2.0 43.7  218   586    6   MOLECULE: PRE-MRNA-SPLICING FACTOR SLU7;                             
 998:  nk3b-A  2.0 24.4  142   563    3   MOLECULE: COILED-COIL DOMAIN-CONTAINING PROTEIN 38;                  
 999:  mb2g-A  2.0  8.7   63   234    8   MOLECULE: HOMEOBOX PROTEIN NKX-3.1;                                  
1000:  kn5q-A  2.0 39.1  137   770    7   MOLECULE: PROTEIN PAT1 HOMOLOG 1;                                    
1001:  v0lm-A  2.0 28.0  172  1237    8   MOLECULE: RAS-SPECIFIC GUANINE NUCLEOTIDE-RELEASING FACTOR           
1002:  hrg7-A  2.0 13.6   99   278    5   MOLECULE: E3 UBIQUITIN-PROTEIN LIGASE MARCHF5;                       
1003:  ocx4-A  2.0 14.0   93  1427    8   MOLECULE: PROTEIN NPAT;                                              
1004:  wv1r-A  2.0 36.1  158  2506    5   MOLECULE: ZINC FINGER PROTEIN 462;                                   
1005:  cz6a-A  2.0 13.6   69  1061   10   MOLECULE: ATRIAL NATRIURETIC PEPTIDE RECEPTOR 1;                     
1006:  u3nw-A  2.0 48.5  141   652    6   MOLECULE: COILED-COIL DOMAIN-CONTAINING PROTEIN 81;                  
1007:  j3gm-A  2.0 36.4  103   750    6   MOLECULE: OLFACTOMEDIN-LIKE PROTEIN 2B;                              
1008:  h1dr-A  2.0 25.2   81   462    2   MOLECULE: GAMMA-AMINOBUTYRIC ACID RECEPTOR SUBUNIT ALPHA-5;          
1009:  j6iy-A  2.0 21.2   89   219    9   MOLECULE: CELL DEATH ACTIVATOR CIDE-B;                               
1010:  xy6w-A  2.0 21.0  108   946    4   MOLECULE: CALCIUM-TRANSPORTING ATPASE TYPE 2C MEMBER 2;              
1011:  q8wb-A  2.0 41.8  208  2351    7   MOLECULE: PROTEIN FAM186A;                                           
1012:  zur0-A  2.0 36.2  205  2442    8   MOLECULE: CENTROSOME-ASSOCIATED PROTEIN CEP250;                      
1013:  u6jr-A  2.0 13.2   72   127    4   MOLECULE: HISTONE H2B TYPE 1-A;                                      
1014:  x1qm-A  2.0 13.0  115   236    7   MOLECULE: SYNTAXIN-8;                                                
1015:  b7ot-A  2.0 10.5   89   148    2   MOLECULE: RING FINGER PROTEIN 24;                                    
1016:  k2bv-A  2.0 43.8  228  1400    3   MOLECULE: NEBULIN;                                                   
1017:  v6yf-A  2.0 42.8  128  1400    7   MOLECULE: HISTONE-LYSINE N-METHYLTRANSFERASE 2D;                     
1018:  uza0-A  2.0 27.4  190   560    6   MOLECULE: IQ MOTIF AND ANKYRIN REPEAT DOMAIN-CONTAINING PRO          
1019:  hw0e-A  2.0 22.8   79   453    6   MOLECULE: CHARGED MULTIVESICULAR BODY PROTEIN 7;                     
1020:  ap7p-A  2.0 48.8  143  1989    4   MOLECULE: EXOPHILIN-5;                                               
1021:  a1jx-A  2.0 38.4  104   355    5   MOLECULE: ZINC FINGER PROTEIN 781;                                   
1022:  h6op-A  2.0 55.5  225  1233    5   MOLECULE: CAPPING PROTEIN INHIBITING REGULATOR OF ACTIN DYN          
1023:  keo7-A  2.0 39.1  216   655    6   MOLECULE: POTASSIUM VOLTAGE-GATED CHANNEL SUBFAMILY D MEMBE          
1024:  pps6-A  2.0 41.1  105   593    9   MOLECULE: AT-RICH INTERACTIVE DOMAIN-CONTAINING PROTEIN 3A;          
1025:  c1re-A  2.0 43.1  131  1606    4   MOLECULE: PHOSPHATIDYLINOSITOL 3,4,5-TRISPHOSPHATE-DEPENDEN          
1026:  jv6n-A  2.0 47.6  196   557    7   MOLECULE: TNF RECEPTOR-ASSOCIATED FACTOR 5;                          
1027:  evq8-A  2.0 24.1  108   551    3   MOLECULE: INTERFERON-INDUCED, DOUBLE-STRANDED RNA-ACTIVATED          
1028:  xtu9-A  2.0 23.8  149  1216    6   MOLECULE: 1-PHOSPHATIDYLINOSITOL 4,5-BISPHOSPHATE PHOSPHODI          
1029:  pqf1-A  2.0 17.5  117   285    8   MOLECULE: G PATCH DOMAIN-CONTAINING PROTEIN 11;                      
1030:  j3pg-A  2.0 28.3  220  1343    6   MOLECULE: KINESIN-LIKE PROTEIN KIF7;                                 
1031:  ti9l-A  2.0 25.9   76   453    1   MOLECULE: GAMMA-AMINOBUTYRIC ACID RECEPTOR SUBUNIT ALPHA-6;          
1032:  w2ob-A  2.0 22.1  122   603    4   MOLECULE: NADH-UBIQUINONE OXIDOREDUCTASE CHAIN 5;                    
1033:  txk0-A  2.0 26.9  116   148    9   MOLECULE: SUPPRESSOR APC DOMAIN-CONTAINING PROTEIN 1;                
1034:  ici9-A  2.0 40.7  135   549   11   MOLECULE: TBC1 DOMAIN FAMILY MEMBER 3L;                              
```
