## Supplementary Data 2 for "Mining folded proteomes in the era of accurate structure prediction": Q5SQH8.txt

```
# Job: human_uncharacterised_proteome
# Query: Q5SQH8
# No:  Chain   Z    rmsd lali nres  %id PDB  Description
   1:  k4iq-A 20.9  0.0  124   315  100   MOLECULE: UNCHARACTERIZED PROTEIN C6ORF136;                          
   2:  e9wl-A 12.4  2.6  110   127    7   MOLECULE: NUCLEAR TRANSPORT FACTOR 2;                                
   3:  su6k-A 11.3  2.9  111   140    8   MOLECULE: NTF2-RELATED EXPORT PROTEIN 1;                             
   4:  lc5j-A 11.1  2.9  110   142   10   MOLECULE: NTF2-RELATED EXPORT PROTEIN 2;                             
   5:  ea2m-A 11.0  2.9  115   666    7   MOLECULE: CALCIUM/CALMODULIN-DEPENDENT PROTEIN KINASE TYPE           
   6:  dum1-A 10.6  2.9  112   482    8   MOLECULE: RAS GTPASE-ACTIVATING PROTEIN-BINDING PROTEIN 2;           
   7:  zlg1-A 10.2  2.9  114   329   13   MOLECULE: UNCHARACTERIZED PROTEIN C3ORF38;                           
   8:  yd5s-A  9.9  3.6  119   478    8   MOLECULE: CALCIUM/CALMODULIN-DEPENDENT PROTEIN KINASE TYPE           
   9:  s8cr-A  9.5  3.6  120   499    7   MOLECULE: CALCIUM/CALMODULIN-DEPENDENT PROTEIN KINASE TYPE           
  10:  op1b-A  9.3  2.9  111   626    9   MOLECULE: NUCLEAR RNA EXPORT FACTOR 2;                               
  11:  pyo9-A  9.2  3.3  119   558    8   MOLECULE: CALCIUM/CALMODULIN-DEPENDENT PROTEIN KINASE TYPE           
  12:  vyy6-A  9.0  2.9  110   531   10   MOLECULE: NUCLEAR RNA EXPORT FACTOR 3;                               
  13:  k6bn-A  8.8  3.0  111   619   10   MOLECULE: NUCLEAR RNA EXPORT FACTOR 1;                               
  14:  s3ta-A  8.7  3.6  112   411    8   MOLECULE: LIM DOMAIN-BINDING PROTEIN 1;                              
  15:  wwv0-A  8.1  3.2  109   373    8   MOLECULE: LIM DOMAIN-BINDING PROTEIN 2;                              
  16:  js3v-A  7.4  2.9  110   466   14   MOLECULE: RAS GTPASE-ACTIVATING PROTEIN-BINDING PROTEIN 1;           
  17:  p0rz-A  4.8  3.3   97   452    9   MOLECULE: MITOCHONDRIAL IMPORT INNER MEMBRANE TRANSLOCASE S          
  18:  j6ne-A  4.7  2.9   80   248   10   MOLECULE: MITOCHONDRIAL IMPORT INNER MEMBRANE TRANSLOCASE S          
  19:  u2hw-A  4.6  3.7   71   299   10   MOLECULE: F-ACTIN-CAPPING PROTEIN SUBUNIT ALPHA-3;                   
  20:  lj1w-A  4.6  3.2   83   458   13   MOLECULE: BPI FOLD-CONTAINING FAMILY B MEMBER 2;                     
  21:  of5s-A  4.6  3.3   80   493    8   MOLECULE: CHOLESTERYL ESTER TRANSFER PROTEIN;                        
  22:  i4in-A  4.5  3.4   65  1159    6   MOLECULE: CATION CHANNEL SPERM-ASSOCIATED PROTEIN SUBUNIT G          
  23:  yc7t-A  4.5  4.1   83   179    8   MOLECULE: PUTATIVE BPIFA4P PROTEIN;                                  
  24:  d1jv-A  4.4  3.0   70   696    6   MOLECULE: C2 DOMAIN-CONTAINING PROTEIN 2;                            
  25:  kau8-A  4.3  4.2   75   142    4   MOLECULE: CYSTATIN-D;                                                
  26:  pj6y-A  4.3  4.1   74   138    5   MOLECULE: CYSTATIN-11;                                               
  27:  b0hr-A  4.3  3.8   73  1400    5   MOLECULE: VACUOLAR PROTEIN SORTING-ASSOCIATED PROTEIN 13D;           
  28:  wwt1-A  4.2  2.8   81   487   11   MOLECULE: BACTERICIDAL PERMEABILITY-INCREASING PROTEIN;              
  29:  h6si-A  4.2  3.5   86   291    3   MOLECULE: M-AAA PROTEASE-INTERACTING PROTEIN 1, MITOCHONDRI          
  30:  nc3r-A  4.2  3.8   72  1400    6   MOLECULE: VACUOLAR PROTEIN SORTING-ASSOCIATED PROTEIN 13D;           
  31:  g2wu-A  4.2  3.6   62   683   10   MOLECULE: THO COMPLEX SUBUNIT 5 HOMOLOG;                             
  32:  gk0r-A  4.1  3.2   62  1766    8   MOLECULE: E3 UBIQUITIN-PROTEIN LIGASE LISTERIN;                      
  33:  uy2r-A  4.1  3.8   73  1388    5   MOLECULE: VACUOLAR PROTEIN SORTING-ASSOCIATED PROTEIN 13D;           
  34:  v3ar-A  4.1  3.5   69   300   12   MOLECULE: CENTROMERE PROTEIN O;                                      
  35:  fut0-A  4.1  2.1   52   894   12   MOLECULE: INTERLEUKIN ENHANCER-BINDING FACTOR 3;                     
  36:  v5ok-A  4.0  3.3   65   854    6   MOLECULE: PROTEIN MONO-ADP-RIBOSYLTRANSFERASE PARP8;                 
  37:  rdt5-A  4.0  3.1   67  1049   10   MOLECULE: PROTEIN PHOSPHATASE SLINGSHOT HOMOLOG 1;                   
  38:  mpp7-A  4.0  3.8   73  1400    5   MOLECULE: VACUOLAR PROTEIN SORTING-ASSOCIATED PROTEIN 13D;           
  39:  kht4-A  4.0  6.4   73   751   10   MOLECULE: AMILORIDE-SENSITIVE AMINE OXIDASE [COPPER-CONTAIN          
  40:  n7ns-A  4.0  3.1   67  1332    9   MOLECULE: ELONGATOR COMPLEX PROTEIN 1;                               
  41:  v3bm-A  4.0  3.3   75   332    9   MOLECULE: ENDONUCLEASE 8-LIKE 2;                                     
  42:  o2hf-A  3.9  4.1   74   141    8   MOLECULE: CYSTATIN-SA;                                               
  43:  g3rx-A  3.9  2.8   83  1532    4   MOLECULE: GLYCOGEN DEBRANCHING ENZYME;                               
  44:  mxr7-A  3.9  3.6   73   197    8   MOLECULE: A-KINASE ANCHOR PROTEIN 14;                                
  45:  uf2w-A  3.9  3.3   76   532    7   MOLECULE: CHONDROITIN SULFATE N-ACETYLGALACTOSAMINYLTRANSFE          
  46:  m8cx-A  3.8  3.6   67  1423    9   MOLECULE: PROTEIN PHOSPHATASE SLINGSHOT HOMOLOG 2;                   
  47:  xdv5-A  3.8  3.3   66   367   11   MOLECULE: ALPHA-2-HS-GLYCOPROTEIN;                                   
  48:  x4zl-A  3.8  3.5   64    75    6   MOLECULE: PUTATIVE UBIQUITIN-CONJUGATING ENZYME E2 D2-LIKE           
  49:  jyt5-A  3.7  4.5   83   147   10   MOLECULE: PUTATIVE CYSTATIN-9-LIKE PROTEIN CST9LP1;                  
  50:  mns2-A  3.7  2.6   79   254   11   MOLECULE: BPI FOLD-CONTAINING FAMILY A MEMBER 3;                     
  51:  hv1d-A  3.7  3.8   69  1400    1   MOLECULE: VACUOLAR PROTEIN SORTING-ASSOCIATED PROTEIN 13B;           
  52:  p3wu-A  3.7  3.1   60   172    8   MOLECULE: EXOCYST COMPLEX COMPONENT 1-LIKE;                          
  53:  se4b-A  3.7  3.8   64  1400    5   MOLECULE: VACUOLAR PROTEIN SORTING-ASSOCIATED PROTEIN 13C;           
  54:  cp5w-A  3.7  3.5   62  1353    5   MOLECULE: VACUOLAR PROTEIN SORTING-ASSOCIATED PROTEIN 13C;           
  55:  aet2-A  3.6  3.2   71   390   11   MOLECULE: ENDONUCLEASE 8-LIKE 1;                                     
  56:  mya8-A  3.6  3.9   73   141    7   MOLECULE: CYSTATIN-S;                                                
  57:  nd7r-A  3.6  4.1   72   294    6   MOLECULE: RETINOIC ACID RECEPTOR RESPONDER PROTEIN 1;                
  58:  pp1q-A  3.6  2.9   78   481   13   MOLECULE: LIPOPOLYSACCHARIDE-BINDING PROTEIN;                        
  59:  wqx2-A  3.6  4.1   72   659   10   MOLECULE: PROTEIN PHOSPHATASE SLINGSHOT HOMOLOG 3;                   
  60:  qv5r-A  3.6  3.1   61   814    5   MOLECULE: EUKARYOTIC TRANSLATION INITIATION FACTOR 3 SUBUNI          
  61:  s5ax-A  3.6  2.8   56  1581   16   MOLECULE: MEDIATOR OF RNA POLYMERASE II TRANSCRIPTION SUBUN          
  62:  d7or-A  3.6  3.7   64  1400    5   MOLECULE: VACUOLAR PROTEIN SORTING-ASSOCIATED PROTEIN 13C;           
  63:  f8fa-A  3.6  3.3   60  1400   12   MOLECULE: PROLOW-DENSITY LIPOPROTEIN RECEPTOR-RELATED PROTE          
  64:  l2ih-A  3.6  3.5   86   453    5   MOLECULE: BPI FOLD-CONTAINING FAMILY B MEMBER 6;                     
  65:  lgx9-A  3.6  3.2   63   894    5   MOLECULE: EXOCYST COMPLEX COMPONENT 1;                               
  66:  o2gb-A  3.6  2.8   54  1201    6   MOLECULE: LYSOSOMAL-TRAFFICKING REGULATOR;                           
  67:  nrf2-A  3.6  2.3   55  1400   20   MOLECULE: E3 UBIQUITIN-PROTEIN LIGASE UBR4;                          
  68:  iw0u-A  3.6  3.8   68   146   12   MOLECULE: CYSTATIN-C;                                                
  69:  ghb7-A  3.6  3.8   70  1400    4   MOLECULE: VACUOLAR PROTEIN SORTING-ASSOCIATED PROTEIN 13B;           
  70:  n0cu-A  3.5  3.5   68   763    7   MOLECULE: MEMBRANE PRIMARY AMINE OXIDASE;                            
  71:  m1ba-A  3.5  2.7   54  1675    6   MOLECULE: CLATHRIN HEAVY CHAIN 1;                                    
  72:  ajn1-A  3.5  2.7   53  1640    8   MOLECULE: CLATHRIN HEAVY CHAIN 2;                                    
  73:  um0r-A  3.5  3.1   76   338    8   MOLECULE: ACTIVATOR OF 90 KDA HEAT SHOCK PROTEIN ATPASE HOM          
  74:  cek8-A  3.5  2.8   72   926    6   MOLECULE: ALPHA-AMINOADIPIC SEMIALDEHYDE SYNTHASE, MITOCHON          
  75:  ug7b-A  3.5  3.9   73   141    7   MOLECULE: CYSTATIN-SN;                                               
  76:  j6uz-A  3.5  3.7   78   614   10   MOLECULE: BPI FOLD-CONTAINING FAMILY B MEMBER 4;                     
  77:  x8bi-A  3.5  3.6   72  1076    8   MOLECULE: NUCLEAR EXPORT MEDIATOR FACTOR NEMF;                       
  78:  sv4b-A  3.5  3.9   64  1400    5   MOLECULE: VACUOLAR PROTEIN SORTING-ASSOCIATED PROTEIN 13C;           
  79:  ydk7-A  3.5  4.0   70  1287    4   MOLECULE: CUB AND SUSHI DOMAIN-CONTAINING PROTEIN 2;                 
  80:  hai6-A  3.5  3.3   80   484    8   MOLECULE: BPI FOLD-CONTAINING FAMILY B MEMBER 1;                     
  81:  ppr2-A  3.5  2.4   48  1644   10   MOLECULE: TERMINAL URIDYLYLTRANSFERASE 4;                            
  82:  oe1q-A  3.5  4.9   66  1518   11   MOLECULE: WD REPEAT-CONTAINING PROTEIN 62;                           
  83:  q2eh-A  3.4  3.3   70  1400    6   MOLECULE: BACULOVIRAL IAP REPEAT-CONTAINING PROTEIN 6;               
  84:  s7bn-A  3.4  4.2   70  1400    9   MOLECULE: TITIN;                                                     
  85:  f4ur-A  3.4  2.9   61  1400    7   MOLECULE: MACROPHAGE-STIMULATING PROTEIN RECEPTOR;                   
  86:  m8sc-A  3.4  4.8   68  1400   10   MOLECULE: VACUOLAR PROTEIN SORTING-ASSOCIATED PROTEIN 13A;           
  87:  oy9m-A  3.4  2.3   55  1400   20   MOLECULE: E3 UBIQUITIN-PROTEIN LIGASE UBR4;                          
  88:  c3sy-A  3.4  2.7   60  1400    7   MOLECULE: DMX-LIKE PROTEIN 1;                                        
  89:  l5yl-A  3.4  3.9   70   662    9   MOLECULE: PROTEIN ASTER-C;                                           
  90:  q2wi-A  3.4  2.2   51  1400   12   MOLECULE: TITIN;                                                     
  91:  chd5-A  3.4  4.0   63  1400    6   MOLECULE: TITIN;                                                     
  92:  v9iq-A  3.4  3.0   62   559   10   MOLECULE: 5'-AMP-ACTIVATED PROTEIN KINASE CATALYTIC SUBUNIT          
  93:  ypn5-A  3.4  3.0   64   520    5   MOLECULE: DDB1- AND CUL4-ASSOCIATED FACTOR 17;                       
  94:  u6og-A  3.4  6.8   59  1400    7   MOLECULE: APOLIPOPROTEIN B-100;                                      
  95:  bg8s-A  3.4  2.3   55  1400   20   MOLECULE: E3 UBIQUITIN-PROTEIN LIGASE UBR4;                          
  96:  uh8c-A  3.4  4.6   66  1400    9   MOLECULE: VACUOLAR PROTEIN SORTING-ASSOCIATED PROTEIN 13A;           
  97:  h8vz-A  3.4  3.4   60   727    8   MOLECULE: PROLYL ENDOPEPTIDASE-LIKE;                                 
  98:  uf8v-A  3.3  5.3   67  1307   13   MOLECULE: CUB AND SUSHI DOMAIN-CONTAINING PROTEIN 3;                 
  99:  idp3-A  3.3  4.4   71  1400    8   MOLECULE: VACUOLAR PROTEIN SORTING-ASSOCIATED PROTEIN 13C;           
 100:  e4bi-A  3.3  3.3   68   630    1   MOLECULE: PROTEIN MONO-ADP-RIBOSYLTRANSFERASE PARP6;                 
 101:  z1ko-A  3.3  3.3   70   525    9   MOLECULE: HISTIDINE-RICH GLYCOPROTEIN;                               
 102:  egs2-A  3.3  3.5   68   756    7   MOLECULE: RETINA-SPECIFIC COPPER AMINE OXIDASE;                      
 103:  w9dk-A  3.3  3.9   72   286    8   MOLECULE: F-ACTIN-CAPPING PROTEIN SUBUNIT ALPHA-2;                   
 104:  rkr4-A  3.3  3.4   62   782   13   MOLECULE: HHIP-LIKE PROTEIN 1;                                       
 105:  h9sn-A  3.3  3.8   50  1400    8   MOLECULE: VACUOLAR PROTEIN SORTING-ASSOCIATED PROTEIN 13A;           
 106:  ckc3-A  3.3  3.3   68  1686   10   MOLECULE: PHOSPHATIDYLINOSITOL 4-PHOSPHATE 3-KINASE C2 DOMA          
 107:  mko0-A  3.3  6.9   55   123    4   MOLECULE: PUTATIVE UNCHARACTERIZED PROTEIN ENCODED BY LINC0          
 108:  tw1p-A  3.3  4.2   72   145    6   MOLECULE: CYSTATIN-LIKE 1;                                           
 109:  q0yx-A  3.3  3.2   71   412    3   MOLECULE: TRNA (GUANINE-N(7)-)-METHYLTRANSFERASE NON-CATALY          
 110:  tp9r-A  3.3  2.8   61  1400    5   MOLECULE: DMX-LIKE PROTEIN 2;                                        
 111:  c2jk-A  3.3  4.0   68   110    6   MOLECULE: PUTATIVE PROTEIN RIG;                                      
 112:  si8x-A  3.3  2.4   51   684    8   MOLECULE: CLEAVAGE AND POLYADENYLATION SPECIFICITY FACTOR S          
 113:  rs6k-A  3.3  3.2   68   925    7   MOLECULE: ECTONUCLEOTIDE PYROPHOSPHATASE/PHOSPHODIESTERASE           
 114:  nvz1-A  3.3  2.8   60  1400    5   MOLECULE: ADHESION G-PROTEIN COUPLED RECEPTOR V1;                    
 115:  n6tb-A  3.3  3.1   59  1400    7   MOLECULE: PROLOW-DENSITY LIPOPROTEIN RECEPTOR-RELATED PROTE          
 116:  yy5e-A  3.3  2.9   60  1400    5   MOLECULE: ADHESION G-PROTEIN COUPLED RECEPTOR V1;                    
 117:  dbh4-A  3.3  3.8   72  1400    6   MOLECULE: VACUOLAR PROTEIN SORTING-ASSOCIATED PROTEIN 13D;           
 118:  e0ue-A  3.3  2.8   56  1400    7   MOLECULE: LOW-DENSITY LIPOPROTEIN RECEPTOR-RELATED PROTEIN           
 119:  n0gy-A  3.2  4.0   73  2102    4   MOLECULE: PHOSPHATIDYLINOSITOL 4-KINASE ALPHA;                       
 120:  z8yd-A  3.2  4.2   70  1217    7   MOLECULE: SPLICING FACTOR 3B SUBUNIT 3;                              
 121:  x2wx-A  3.2  3.1   61    98    7   MOLECULE: CYSTATIN-A;                                                
 122:  xf6q-A  3.2  3.5   67   583    4   MOLECULE: NUDC DOMAIN-CONTAINING PROTEIN 1;                          
 123:  o7up-A  3.2  5.2   60  1400    7   MOLECULE: UNCHARACTERIZED PROTEIN;                                   
 124:  cav4-A  3.2  2.4   65   559    6   MOLECULE: DNAJ HOMOLOG SUBFAMILY C MEMBER 11;                        
 125:  b7rm-A  3.2  3.7   63   276    8   MOLECULE: RADIAL SPOKE HEAD PROTEIN 9 HOMOLOG;                       
 126:  n8ng-A  3.2  3.8   72  1400    6   MOLECULE: VACUOLAR PROTEIN SORTING-ASSOCIATED PROTEIN 13D;           
 127:  vm2q-A  3.2  6.0   60   361   12   MOLECULE: MITOCHONDRIAL IMPORT RECEPTOR SUBUNIT TOM40 HOMOL          
 128:  xs3v-A  3.2  2.8   51  1400    8   MOLECULE: LOW-DENSITY LIPOPROTEIN RECEPTOR-RELATED PROTEIN           
 129:  c0sx-A  3.2  3.0   59   503    8   MOLECULE: 60S RIBOSOMAL EXPORT PROTEIN NMD3;                         
 130:  d1ez-A  3.2  3.3   71   580    8   MOLECULE: MUCOLIPIN-1;                                               
 131:  ec1c-A  3.2  3.3   69  1445    9   MOLECULE: PHOSPHATIDYLINOSITOL 4-PHOSPHATE 3-KINASE C2 DOMA          
 132:  jn7s-A  3.2  3.5   66  1400    8   MOLECULE: VACUOLAR PROTEIN SORTING-ASSOCIATED PROTEIN 13B;           
 133:  e9rp-A  3.2  3.3   71   162    8   MOLECULE: PUTATIVE LIPOCALIN 1-LIKE PROTEIN 1;                       
 134:  soj1-A  3.2  2.9   52   878   10   MOLECULE: NUT FAMILY MEMBER 2B;                                      
 135:  m6uc-A  3.2  4.4   72  1400    8   MOLECULE: VACUOLAR PROTEIN SORTING-ASSOCIATED PROTEIN 13B;           
 136:  v5dh-A  3.2  3.3   54  1400    7   MOLECULE: LOW-DENSITY LIPOPROTEIN RECEPTOR-RELATED PROTEIN           
 137:  p1tt-A  3.2  3.0   60  1400    5   MOLECULE: DMX-LIKE PROTEIN 1;                                        
 138:  ib9a-A  3.2  5.3   61  1325   10   MOLECULE: TENEURIN-1;                                                
 139:  o9ii-A  3.2  3.2   77  1154    5   MOLECULE: PDZ DOMAIN-CONTAINING PROTEIN 8;                           
 140:  duz0-A  3.2  4.9   66  1400    9   MOLECULE: VACUOLAR PROTEIN SORTING-ASSOCIATED PROTEIN 13C;           
 141:  c8ce-A  3.2  3.7   70   222    0   MOLECULE: LATEXIN;                                                   
 142:  zya0-A  3.2  3.7   66  1364    6   MOLECULE: CUB AND SUSHI DOMAIN-CONTAINING PROTEIN 1;                 
 143:  b0uy-A  3.2  2.8   59  1400    5   MOLECULE: ADHESION G-PROTEIN COUPLED RECEPTOR V1;                    
 144:  dzh4-A  3.1  3.1   59   993    7   MOLECULE: TYPE II INOSITOL 1,4,5-TRISPHOSPHATE 5-PHOSPHATAS          
 145:  w7xj-A  3.1  3.4   60  1400    2   MOLECULE: ADHESION G-PROTEIN COUPLED RECEPTOR V1;                    
 146:  ti2v-A  3.1  4.0   69   749   12   MOLECULE: SEMAPHORIN-3B;                                             
 147:  jpl4-A  3.1  3.6   74   484    8   MOLECULE: CATHEPSIN F;                                               
 148:  kgl6-A  3.1  3.0   72   277   13   MOLECULE: F-ACTIN-CAPPING PROTEIN SUBUNIT BETA;                      
 149:  ej4o-A  3.1  2.9   81   256    9   MOLECULE: BPI FOLD-CONTAINING FAMILY A MEMBER 1;                     
 150:  rud4-A  3.1  3.4   69   644   13   MOLECULE: KININOGEN-1;                                               
 151:  akm4-A  3.1  3.5   68  1400   16   MOLECULE: BACULOVIRAL IAP REPEAT-CONTAINING PROTEIN 6;               
 152:  i0fl-A  3.1  2.9   61   552   10   MOLECULE: 5'-AMP-ACTIVATED PROTEIN KINASE CATALYTIC SUBUNIT          
 153:  k5ry-A  3.1  3.2   66   775    8   MOLECULE: HERMANSKY-PUDLAK SYNDROME 6 PROTEIN;                       
 154:  y5yi-A  3.1  8.2   60   684    3   MOLECULE: KELCH REPEAT AND BTB DOMAIN-CONTAINING PROTEIN 7;          
 155:  qc5k-A  3.1  3.3   77   898    6   MOLECULE: DIPEPTIDYL PEPTIDASE 8;                                    
 156:  t3cz-A  3.1  3.0   58   322   14   MOLECULE: PROTEIN SEC13 HOMOLOG;                                     
 157:  bwt9-A  3.1  2.4   53   342    6   MOLECULE: METHYLOSOME PROTEIN 50;                                    
 158:  ly6a-A  3.1  3.3   59   752    8   MOLECULE: MAP/MICROTUBULE AFFINITY-REGULATING KINASE 4;              
 159:  zyj4-A  3.1  5.5   67   578    9   MOLECULE: PX DOMAIN-CONTAINING PROTEIN KINASE-LIKE PROTEIN;          
 160:  lmc7-A  3.1  3.6   71   751    6   MOLECULE: SEMAPHORIN-3C;                                             
 161:  vw9u-A  3.1  4.3   72  1249    7   MOLECULE: POLYCYSTIC KIDNEY DISEASE PROTEIN 1-LIKE 1;                
 162:  cs8a-A  3.1  3.2   65   397   12   MOLECULE: NUCLEAR RNA EXPORT FACTOR 5;                               
 163:  yz9d-A  3.1  6.0   52   469    8   MOLECULE: SORTING AND ASSEMBLY MACHINERY COMPONENT 50 HOMOL          
 164:  w8pn-A  3.1  3.0   55  1400    5   MOLECULE: LOW-DENSITY LIPOPROTEIN RECEPTOR-RELATED PROTEIN           
 165:  d3ba-A  3.1  3.9   75  1070    3   MOLECULE: GRANULE ASSOCIATED RAC AND RHOG EFFECTOR PROTEIN           
 166:  g6ai-A  3.1  2.7   54  1400    2   MOLECULE: LOW-DENSITY LIPOPROTEIN RECEPTOR-RELATED PROTEIN           
 167:  dl2a-A  3.1  2.9   61  1116   11   MOLECULE: CATION CHANNEL SPERM-ASSOCIATED PROTEIN SUBUNIT B          
 168:  c0ij-A  3.1  3.2   65  1400    5   MOLECULE: DMX-LIKE PROTEIN 2;                                        
 169:  mzq6-A  3.1  2.8   59  1400    5   MOLECULE: ADHESION G-PROTEIN COUPLED RECEPTOR V1;                    
 170:  h7of-A  3.1  2.7   50   710    6   MOLECULE: PROLYL ENDOPEPTIDASE;                                      
 171:  tf8t-A  3.1  3.2   55   597   15   MOLECULE: DDB1- AND CUL4-ASSOCIATED FACTOR 8;                        
 172:  fpa5-A  3.1  3.2   64  1188   13   MOLECULE: INTEGRIN ALPHA-11;                                         
 173:  bo7w-A  3.1  2.1   46  1925   11   MOLECULE: PLEXIN-D1;                                                 
 174:  kj1o-A  3.1  3.9   79  1104    9   MOLECULE: EXTENDED SYNAPTOTAGMIN-1;                                  
 175:  ryj2-A  3.1  3.5   52  1087    8   MOLECULE: BAND 4.1-LIKE PROTEIN 3;                                   
 176:  o4em-A  3.1  1.5   48    98    8   MOLECULE: PUTATIVE UNCHARACTERIZED PROTEIN BVES-AS1;                 
 177:  e7jk-A  3.0  3.3   63  2694   13   MOLECULE: NEUROBEACHIN-LIKE PROTEIN 1;                               
 178:  bu2r-A  3.0  3.0   61  2342   13   MOLECULE: KINETOCHORE SCAFFOLD 1;                                    
 179:  cud5-A  3.0  3.6   67   163   10   MOLECULE: RETINOIC ACID RECEPTOR RESPONDER PROTEIN 2;                
 180:  ic0b-A  3.0  3.3   67  1400    6   MOLECULE: MULTIPLE EPIDERMAL GROWTH FACTOR-LIKE DOMAINS PRO          
 181:  wgz0-A  3.0  3.2   58   651   12   MOLECULE: MATERNAL EMBRYONIC LEUCINE ZIPPER KINASE;                  
 182:  nea3-A  3.0  3.3   65   981    9   MOLECULE: RAB3 GTPASE-ACTIVATING PROTEIN CATALYTIC SUBUNIT;          
 183:  ptw5-A  3.0  3.5   69   476   12   MOLECULE: WD REPEAT, SAM AND U-BOX DOMAIN-CONTAINING PROTEI          
 184:  al9f-A  3.0  3.5   71   136    6   MOLECULE: PUTATIVE UNCHARACTERIZED PROTEIN ENCODED BY LINC0          
 185:  kz5u-A  3.0  2.6   68   186    3   MOLECULE: RAN GUANINE NUCLEOTIDE RELEASE FACTOR;                     
 186:  iw8x-A  3.0  2.5   51  1400    8   MOLECULE: XIN ACTIN-BINDING REPEAT-CONTAINING PROTEIN 2;             
 187:  lv9a-A  3.0  4.2   65  1400    8   MOLECULE: BACULOVIRAL IAP REPEAT-CONTAINING PROTEIN 6;               
 188:  bvm6-A  3.0  3.1   66   153   11   MOLECULE: UBIQUITIN/ISG15-CONJUGATING ENZYME E2 L6;                  
 189:  riz3-A  3.0  3.0   63  1311    8   MOLECULE: CYCLIN-G-ASSOCIATED KINASE;                                
 190:  wkc6-A  3.0  3.0   58  1400    7   MOLECULE: LOW-DENSITY LIPOPROTEIN RECEPTOR-RELATED PROTEIN           
 191:  h1ty-A  3.0  3.0   54  1400    4   MOLECULE: PROLOW-DENSITY LIPOPROTEIN RECEPTOR-RELATED PROTE          
 192:  g3tg-A  3.0  3.6   63   724   13   MOLECULE: HHIP-LIKE PROTEIN 2;                                       
 193:  svl0-A  3.0  3.0   58  1400    9   MOLECULE: LOW-DENSITY LIPOPROTEIN RECEPTOR-RELATED PROTEIN           
 194:  ngt4-A  3.0  3.0   59   484   20   MOLECULE: SIALIDASE-4;                                               
 195:  ss1q-A  3.0  3.1   55  1400    2   MOLECULE: E3 UBIQUITIN-PROTEIN LIGASE UBR4;                          
 196:  r2kz-A  3.0  3.5   64  1400   13   MOLECULE: STRIATED MUSCLE PREFERENTIALLY EXPRESSED PROTEIN           
 197:  pdw2-A  3.0  6.2   55  1400    7   MOLECULE: APOLIPOPROTEIN B-100;                                      
 198:  k0te-A  3.0  3.7   59  1400    7   MOLECULE: LOW-DENSITY LIPOPROTEIN RECEPTOR-RELATED PROTEIN           
 199:  nj7a-A  3.0  3.4   60   827   13   MOLECULE: WD REPEAT-CONTAINING PROTEIN 27;                           
 200:  ddd1-A  3.0  2.4   46  1400    7   MOLECULE: PROBABLE E3 UBIQUITIN-PROTEIN LIGASE HERC1;                
 201:  a0dh-A  3.0  3.1   62  1400    3   MOLECULE: DMX-LIKE PROTEIN 1;                                        
 202:  zxp4-A  3.0  3.3   80   685    9   MOLECULE: NEUTRAL AND BASIC AMINO ACID TRANSPORT PROTEIN RB          
 203:  vri7-A  3.0  3.1   57  1400    4   MOLECULE: LOW-DENSITY LIPOPROTEIN RECEPTOR-RELATED PROTEIN           
 204:  ivs5-A  3.0  3.4   63   375    5   MOLECULE: UBIQUITIN-CONJUGATING ENZYME E2 Q2;                        
 205:  jcx1-A  3.0  4.6   65  1400    6   MOLECULE: VACUOLAR PROTEIN SORTING-ASSOCIATED PROTEIN 13C;           
 206:  xnn0-A  3.0  3.7   69   147    9   MOLECULE: CYSTATIN-9-LIKE;                                           
 207:  mz2u-A  3.0  2.4   48  1400    6   MOLECULE: E3 SUMO-PROTEIN LIGASE RANBP2;                             
 208:  pb9l-A  3.0  2.4   48  1765    4   MOLECULE: RANBP2-LIKE AND GRIP DOMAIN-CONTAINING PROTEIN 5/          
 209:  x9ni-A  3.0  3.3   55   505   11   MOLECULE: NEURAL WISKOTT-ALDRICH SYNDROME PROTEIN;                   
 210:  vg1s-A  3.0  3.0   58  1400    9   MOLECULE: LOW-DENSITY LIPOPROTEIN RECEPTOR-RELATED PROTEIN           
 211:  qoh1-A  3.0  2.9   59   337    3   MOLECULE: M7GPPPX DIPHOSPHATASE;                                     
 212:  tjd6-A  3.0  3.0   59  1247   10   MOLECULE: NIDOGEN-1;                                                 
 213:  cru1-A  3.0  3.7   50   608    2   MOLECULE: HISTONE-ARGININE METHYLTRANSFERASE CARM1;                  
 214:  kdb8-A  3.0  8.2   64   842    5   MOLECULE: FOLLISTATIN-RELATED PROTEIN 4;                             
 215:  yv4g-A  3.0  2.9   59   476   12   MOLECULE: SERINE/THREONINE-PROTEIN KINASE CHK1;                      
 216:  n1wz-A  3.0  2.7   56  1400    2   MOLECULE: PROLOW-DENSITY LIPOPROTEIN RECEPTOR-RELATED PROTE          
 217:  qa1x-A  3.0  2.4   48  1400    6   MOLECULE: E3 SUMO-PROTEIN LIGASE RANBP2;                             
 218:  b6mq-A  3.0  7.6   61   242    2   MOLECULE: DICKKOPF-LIKE PROTEIN 1;                                   
 219:  khm2-A  3.0  2.4   58   375    3   MOLECULE: E3 UBIQUITIN-PROTEIN LIGASE FANCL;                         
 220:  mvg0-A  3.0  3.1   58  1400    5   MOLECULE: PROLOW-DENSITY LIPOPROTEIN RECEPTOR-RELATED PROTE          
 221:  t0in-A  3.0  2.6   55  1400    9   MOLECULE: DMX-LIKE PROTEIN 1;                                        
 222:  ir0u-A  3.0  3.1   53  1400    8   MOLECULE: LOW-DENSITY LIPOPROTEIN RECEPTOR-RELATED PROTEIN           
 223:  wb9j-A  3.0  3.1   54  1411   13   MOLECULE: TECTONIN BETA-PROPELLER REPEAT-CONTAINING PROTEIN          
 224:  t7bq-A  3.0  4.1   71  2459    7   MOLECULE: POLYCYSTIC KIDNEY DISEASE PROTEIN 1-LIKE 2;                
 225:  ew8g-A  3.0  2.8   60  1400    5   MOLECULE: ADHESION G-PROTEIN COUPLED RECEPTOR V1;                    
 226:  mo2r-A  3.0  2.8   59    98    0   MOLECULE: CYSTATIN-B;                                                
 227:  he3e-A  3.0  3.3   59   410    8   MOLECULE: WD REPEAT AND FYVE DOMAIN-CONTAINING PROTEIN 1;            
 228:  c2io-A  3.0  4.1   68  1400    9   MOLECULE: BACULOVIRAL IAP REPEAT-CONTAINING PROTEIN 6;               
 229:  b2yw-A  3.0  2.6   51  1400   10   MOLECULE: LOW-DENSITY LIPOPROTEIN RECEPTOR-RELATED PROTEIN           
 230:  qnu7-A  3.0  3.1   59   795    5   MOLECULE: SERINE/THREONINE-PROTEIN KINASE MARK1;                     
 231:  k6iv-A  3.0  2.9   65  1278    5   MOLECULE: E3 UBIQUITIN-PROTEIN LIGASE MYCBP2;                        
 232:  th6d-A  3.0  2.7   46   745   13   MOLECULE: POLY(A) POLYMERASE ALPHA;                                  
 233:  n5ij-A  3.0  2.6   53  1140   17   MOLECULE: DNA DAMAGE-BINDING PROTEIN 1;                              
 234:  e8xu-A  3.0  3.8   68   149    4   MOLECULE: CYSTATIN-M;                                                
 235:  e0ae-A  2.9  3.2   54   661    6   MOLECULE: NUAK FAMILY SNF1-LIKE KINASE 1;                            
 236:  u2ic-A  2.9  3.0   59   732    3   MOLECULE: ACYLAMINO-ACID-RELEASING ENZYME;                           
 237:  zke7-A  2.9  3.1   65  1400    5   MOLECULE: DMX-LIKE PROTEIN 2;                                        
 238:  xpv1-A  2.9  3.6   74   600    8   MOLECULE: DDB1- AND CUL4-ASSOCIATED FACTOR 15;                       
 239:  lj9y-A  2.9  3.1   76   299    9   MOLECULE: PUTATIVE ACTIVATOR OF 90 KDA HEAT SHOCK PROTEIN A          
 240:  ur5l-A  2.9  4.0   79   724    8   MOLECULE: PROTEIN ASTER-A;                                           
 241:  vyj7-A  2.9  3.4   65   353   11   MOLECULE: PROTEIN SSUH2 HOMOLOG;                                     
 242:  s5wi-A  2.9  3.5   67  1400   10   MOLECULE: MULTIPLE EPIDERMAL GROWTH FACTOR-LIKE DOMAINS PRO          
 243:  ddb9-A  2.9  3.6   65   649    8   MOLECULE: ECHINODERM MICROTUBULE-ASSOCIATED PROTEIN-LIKE 2;          
 244:  mpy0-A  2.9  3.0   68  1292    7   MOLECULE: (E3-INDEPENDENT) E2 UBIQUITIN-CONJUGATING ENZYME;          
 245:  nrd6-A  2.9  3.3   57   139   12   MOLECULE: PUTATIVE UNCHARACTERIZED PROTEIN ENCODED BY HEXA-          
 246:  zrx6-A  2.9  3.4   65   354    6   MOLECULE: SERUM PARAOXONASE/ARYLESTERASE 2;                          
 247:  xd2y-A  2.9  3.7   71   286    8   MOLECULE: F-ACTIN-CAPPING PROTEIN SUBUNIT ALPHA-1;                   
 248:  ub4n-A  2.9  3.1   64  1400   17   MOLECULE: BACULOVIRAL IAP REPEAT-CONTAINING PROTEIN 6;               
 249:  sr9b-A  2.9  3.8   63   686    3   MOLECULE: U3 SMALL NUCLEOLAR RNA-ASSOCIATED PROTEIN 4 HOMOL          
 250:  cek2-A  2.9  3.0   58   131   10   MOLECULE: MATURIN;                                                   
 251:  uko2-A  2.9  3.9   60  1400    3   MOLECULE: NUCLEOSOME-REMODELING FACTOR SUBUNIT BPTF;                 
 252:  y0ae-A  2.9  3.3   64   383    8   MOLECULE: BRISC AND BRCA1-A COMPLEX MEMBER 2;                        
 253:  x4iw-A  2.9  3.4   57  1400    9   MOLECULE: APOLIPOPROTEIN B-100;                                      
 254:  vb3a-A  2.9  4.0   73  1156   10   MOLECULE: NUCLEAR PORE COMPLEX PROTEIN NUP133;                       
 255:  o0lw-A  2.9  3.3   60   874   12   MOLECULE: SPECKLE TARGETED PIP5K1A-REGULATED POLY(A) POLYME          
 256:  e6fk-A  2.9  3.1   65   562    6   MOLECULE: RNA N6-ADENOSINE-METHYLTRANSFERASE METTL16;                
 257:  or6j-A  2.9  3.7   66   339    9   MOLECULE: CENTROMERE PROTEIN N;                                      
 258:  j5rw-A  2.9  5.2   73  1222    8   MOLECULE: VACUOLAR PROTEIN SORTING-ASSOCIATED PROTEIN 13B;           
 259:  ht8r-A  2.9  4.8   58   917    2   MOLECULE: SMOOTHELIN;                                                
 260:  msl2-A  2.9  4.2   71   782   13   MOLECULE: SEMAPHORIN-3G;                                             
 261:  ut9c-A  2.9  4.2   49  1369   10   MOLECULE: TENEURIN-4;                                                
 262:  ybx8-A  2.9  2.7   46   736    7   MOLECULE: POLY(A) POLYMERASE GAMMA;                                  
 263:  cgh9-A  2.9  3.0   67  1391   15   MOLECULE: NUCLEAR PORE COMPLEX PROTEIN NUP155;                       
 264:  ke6c-A  2.9  3.4   62  1400   10   MOLECULE: LOW-DENSITY LIPOPROTEIN RECEPTOR-RELATED PROTEIN           
 265:  xmc1-A  2.9  3.4   61   746    7   MOLECULE: WD REPEAT-CONTAINING AND PLANAR CELL POLARITY EFF          
 266:  py2i-A  2.9  3.3   58   788   12   MOLECULE: SERINE/THREONINE-PROTEIN KINASE MARK2;                     
 267:  xgg5-A  2.9  2.5   55  1006    4   MOLECULE: UNCONVENTIONAL MYOSIN-ID;                                  
 268:  n6ws-A  2.9  4.1   72   226    8   MOLECULE: SIGNAL PEPTIDASE COMPLEX SUBUNIT 2;                        
 269:  g6zb-A  2.9  2.6   53   873    9   MOLECULE: VERY LOW-DENSITY LIPOPROTEIN RECEPTOR;                     
 270:  m0fp-A  2.9  3.4   62  1400    8   MOLECULE: LOW-DENSITY LIPOPROTEIN RECEPTOR-RELATED PROTEIN           
 271:  z1fg-A  2.9  3.0   58  1400    9   MOLECULE: LOW-DENSITY LIPOPROTEIN RECEPTOR-RELATED PROTEIN           
 272:  fdj5-A  2.9  3.2   58  1400    9   MOLECULE: LOW-DENSITY LIPOPROTEIN RECEPTOR-RELATED PROTEIN           
 273:  fk0n-A  2.9  3.3   60   400   17   MOLECULE: WD REPEAT AND FYVE DOMAIN-CONTAINING PROTEIN 2;            
 274:  car3-A  2.9  3.8   70   142    6   MOLECULE: CYSTATIN-8;                                                
 275:  fhm5-A  2.9  3.6   56   574    4   MOLECULE: CELL DIVISION CYCLE 7-RELATED PROTEIN KINASE;              
 276:  eea9-A  2.9  3.2   51  1400   16   MOLECULE: WD REPEAT-CONTAINING PROTEIN 87;                           
 277:  ijn1-A  2.9  2.5   49  1622    8   MOLECULE: WD REPEAT-CONTAINING PROTEIN 97;                           
 278:  ry7x-A  2.9  3.1   56  1400    4   MOLECULE: LOW-DENSITY LIPOPROTEIN RECEPTOR-RELATED PROTEIN           
 279:  oq6l-A  2.9  2.9   49  1756    4   MOLECULE: RANBP2-LIKE AND GRIP DOMAIN-CONTAINING PROTEIN 2;          
 280:  hu1z-A  2.9  3.2   68  1151    6   MOLECULE: SEMAPHORIN-5B;                                             
 281:  jp8a-A  2.9  2.5   49   472    6   MOLECULE: WD REPEAT-CONTAINING PROTEIN 88;                           
 282:  sxb9-A  2.9  3.2   68  1074    4   MOLECULE: SEMAPHORIN-5A;                                             
 283:  vz8a-A  2.9  2.9   56   328    7   MOLECULE: MITOTIC CHECKPOINT PROTEIN BUB3;                           
 284:  c3cu-A  2.9  2.6   43  1400   14   MOLECULE: CADHERIN EGF LAG SEVEN-PASS G-TYPE RECEPTOR 1;             
 285:  k6rn-A  2.9  2.8   51  1342    4   MOLECULE: WD REPEAT-CONTAINING PROTEIN 19;                           
 286:  by7s-A  2.9  3.1   53  1615   11   MOLECULE: LOW-DENSITY LIPOPROTEIN RECEPTOR-RELATED PROTEIN           
 287:  agw1-A  2.9  2.8   56   334    7   MOLECULE: WD REPEAT-CONTAINING PROTEIN 54;                           
 288:  pm5g-A  2.9  2.9   57  1400    2   MOLECULE: PROLOW-DENSITY LIPOPROTEIN RECEPTOR-RELATED PROTE          
 289:  on3q-A  2.9  3.3   70   553   13   MOLECULE: MUCOLIPIN-3;                                               
 290:  rn6k-A  2.9  3.1   59  1400    3   MOLECULE: LYSOSOMAL-TRAFFICKING REGULATOR;                           
 291:  bo8l-A  2.9  3.1   59   860    7   MOLECULE: LOW-DENSITY LIPOPROTEIN RECEPTOR;                          
 292:  srq6-A  2.9  2.1   46   546    4   MOLECULE: DDB1- AND CUL4-ASSOCIATED FACTOR 11;                       
 293:  izx4-A  2.9  2.9   48  1400    6   MOLECULE: E3 SUMO-PROTEIN LIGASE RANBP2;                             
 294:  ey2a-A  2.9  3.0   53  1400   15   MOLECULE: PROLOW-DENSITY LIPOPROTEIN RECEPTOR-RELATED PROTE          
 295:  pke6-A  2.9  3.0   56  1081    2   MOLECULE: WD REPEAT-CONTAINING PROTEIN 64;                           
 296:  g6ne-A  2.9  3.3   56  1564   13   MOLECULE: NACHT DOMAIN- AND WD REPEAT-CONTAINING PROTEIN 1;          
 297:  tu4h-A  2.9  3.0   52   715    6   MOLECULE: BARDET-BIEDL SYNDROME 7 PROTEIN;                           
 298:  sy7t-A  2.9  3.1   58   753    5   MOLECULE: MAP/MICROTUBULE AFFINITY-REGULATING KINASE 3;              
 299:  s5db-A  2.9  5.2   64   170   11   MOLECULE: CATHELICIDIN ANTIMICROBIAL PEPTIDE;                        
 300:  ccf6-A  2.8  3.6   67  1400    9   MOLECULE: MULTIPLE EPIDERMAL GROWTH FACTOR-LIKE DOMAINS PRO          
 301:  os6r-A  2.8  3.0   65   167    5   MOLECULE: UNCHARACTERIZED PROTEIN ENCODED BY LINC01551;              
 302:  l0jx-A  2.8  3.8   68  1073   10   MOLECULE: SEMAPHORIN-6D;                                             
 303:  tls7-A  2.8  3.9   70  1244    7   MOLECULE: MEMBRANE-ASSOCIATED PHOSPHATIDYLINOSITOL TRANSFER          
 304:  bgx3-A  2.8  3.8   69   132    3   MOLECULE: FATTY ACID-BINDING PROTEIN, INTESTINAL;                    
 305:  bh3y-A  2.8  3.2   57  1400    4   MOLECULE: LOW-DENSITY LIPOPROTEIN RECEPTOR-RELATED PROTEIN           
 306:  k7nu-A  2.8  2.6   57   939   11   MOLECULE: AP-2 COMPLEX SUBUNIT ALPHA-2;                              
 307:  k4pr-A  2.8  3.7   68   777    7   MOLECULE: SEMAPHORIN-3D;                                             
 308:  xum6-A  2.8  3.6   65  1400    3   MOLECULE: DMX-LIKE PROTEIN 2;                                        
 309:  td0e-A  2.8  3.2   68   989    9   MOLECULE: ZINC FINGER SWIM DOMAIN-CONTAINING PROTEIN 4;              
 310:  jr5f-A  2.8  3.2   65   778   11   MOLECULE: SERINE/THREONINE-PROTEIN KINASE BRSK1;                     
 311:  n9me-A  2.8  2.6   57   977   12   MOLECULE: AP-2 COMPLEX SUBUNIT ALPHA-1;                              
 312:  bbj5-A  2.8  3.2   59  1400    8   MOLECULE: PROLOW-DENSITY LIPOPROTEIN RECEPTOR-RELATED PROTE          
 313:  qot4-A  2.8  3.8   66  1102    3   MOLECULE: PHOSPHATIDYLINOSITOL 4,5-BISPHOSPHATE 3-KINASE CA          
 314:  k6br-A  2.8  2.8   49  1758    4   MOLECULE: RANBP2-LIKE AND GRIP DOMAIN-CONTAINING PROTEIN 3;          
 315:  gc3e-A  2.8  3.1   58  1905    3   MOLECULE: LOW-DENSITY LIPOPROTEIN RECEPTOR-RELATED PROTEIN           
 316:  i4ba-A  2.8  3.0   58  1400    7   MOLECULE: LOW-DENSITY LIPOPROTEIN RECEPTOR-RELATED PROTEIN           
 317:  jxi3-A  2.8  2.7   49   628    8   MOLECULE: NUAK FAMILY SNF1-LIKE KINASE 2;                            
 318:  s7jk-A  2.8  2.8   54  1400    7   MOLECULE: LOW-DENSITY LIPOPROTEIN RECEPTOR-RELATED PROTEIN           
 319:  e1hr-A  2.8  2.9   57  1400    2   MOLECULE: PROLOW-DENSITY LIPOPROTEIN RECEPTOR-RELATED PROTE          
 320:  wm9x-A  2.8  3.5   56  1198   14   MOLECULE: DENN DOMAIN-CONTAINING PROTEIN 3;                          
 321:  x5mr-A  2.8  2.9   62   874   10   MOLECULE: COATOMER SUBUNIT GAMMA-1;                                  
 322:  cg9x-A  2.8  3.2   64   592   13   MOLECULE: PUTATIVE PHOSPHATIDYLINOSITOL 4-KINASE ALPHA-LIKE          
 323:  j7qj-A  2.8  3.1   55  1207    7   MOLECULE: PRO-EPIDERMAL GROWTH FACTOR;                               
 324:  mp2c-A  2.8  4.4   65   747    9   MOLECULE: WD REPEAT-CONTAINING PROTEIN 91;                           
 325:  i3jm-A  2.8  2.7   55  1400    7   MOLECULE: PROLOW-DENSITY LIPOPROTEIN RECEPTOR-RELATED PROTE          
 326:  dha2-A  2.8  3.1   56  1742    7   MOLECULE: NACHT AND WD REPEAT DOMAIN-CONTAINING PROTEIN 2;           
 327:  jux1-A  2.8  3.2   54  1613    6   MOLECULE: LOW-DENSITY LIPOPROTEIN RECEPTOR-RELATED PROTEIN           
 328:  i9ym-A  2.8  4.3   66  1400    3   MOLECULE: HEMICENTIN-1;                                              
 329:  g9kd-A  2.8  2.9   49  1224    4   MOLECULE: E3 SUMO-PROTEIN LIGASE RANBP2;                             
 330:  gsj2-A  2.8  3.4   65   243    9   MOLECULE: RWD DOMAIN-CONTAINING PROTEIN 1;                           
 331:  vrw1-A  2.8  2.6   56  1137    9   MOLECULE: AP-4 COMPLEX SUBUNIT EPSILON-1;                            
 332:  gp1g-A  2.8  3.0   59  1375   10   MOLECULE: NIDOGEN-2;                                                 
 333:  blx1-A  2.8  4.4   72   211   11   MOLECULE: SECRETED PHOSPHOPROTEIN 24;                                
 334:  o7lk-A  2.8  3.9   56  1400   13   MOLECULE: E3 UBIQUITIN-PROTEIN LIGASE UBR5;                          
 335:  swk4-A  2.8  3.1   58   252    7   MOLECULE: LOW-DENSITY LIPOPROTEIN RECEPTOR-RELATED PROTEIN           
 336:  kkz6-A  2.8  3.0   53   367    4   MOLECULE: TESTIS-SPECIFIC SERINE/THREONINE-PROTEIN KINASE 1          
 337:  doa6-A  2.8  3.4   56   973   14   MOLECULE: PEPTIDYL-GLYCINE ALPHA-AMIDATING MONOOXYGENASE;            
 338:  s0dp-A  2.8  2.8   52  1400    4   MOLECULE: LOW-DENSITY LIPOPROTEIN RECEPTOR-RELATED PROTEIN           
 339:  gj7l-A  2.8  3.5   66   417    3   MOLECULE: PROLACTIN REGULATORY ELEMENT-BINDING PROTEIN;              
 340:  nj7p-A  2.8  3.4   70  1152    9   MOLECULE: INTEGRIN ALPHA-M;                                          
 341:  rxa9-A  2.8  3.5   64  1400    6   MOLECULE: PROLOW-DENSITY LIPOPROTEIN RECEPTOR-RELATED PROTE          
 342:  x2ex-A  2.8  3.1   61  2090    5   MOLECULE: NUCLEAR PORE COMPLEX PROTEIN NUP214;                       
 343:  sxu5-A  2.8  5.6   93   306   10   MOLECULE: 39S RIBOSOMAL PROTEIN L45, MITOCHONDRIAL;                  
 344:  c8na-A  2.8  3.2   62  1035   10   MOLECULE: INTEGRIN ALPHA-9;                                          
 345:  kp7m-A  2.8  4.2   63  1374   13   MOLECULE: VACUOLAR PROTEIN SORTING-ASSOCIATED PROTEIN 13A;           
 346:  el6w-A  2.8  3.0   58  1088   16   MOLECULE: SERINE/THREONINE-PROTEIN KINASE 11-INTERACTING PR          
 347:  rg5r-A  2.8  2.9   52   585   10   MOLECULE: EUKARYOTIC TRANSLATION INITIATION FACTOR 2A;               
 348:  a7td-A  2.8  3.5   57  1400   12   MOLECULE: KICSTOR COMPLEX PROTEIN SZT2;                              
 349:  q7bi-A  2.8  3.0   62   871    5   MOLECULE: COATOMER SUBUNIT GAMMA-2;                                  
 350:  ixe3-A  2.8  3.1   63  1400    8   MOLECULE: LOW-DENSITY LIPOPROTEIN RECEPTOR-RELATED PROTEIN           
 351:  rij9-A  2.8  3.0   51  1400    6   MOLECULE: LOW-DENSITY LIPOPROTEIN RECEPTOR-RELATED PROTEIN           
 352:  d9gi-A  2.8  3.4   65  1400    6   MOLECULE: MULTIPLE EPIDERMAL GROWTH FACTOR-LIKE DOMAINS PRO          
 353:  g3oq-A  2.8  3.8   70   172   14   MOLECULE: PRELI DOMAIN CONTAINING PROTEIN 3A;                        
 354:  bnu4-A  2.8  3.2   59  1400    8   MOLECULE: PROLOW-DENSITY LIPOPROTEIN RECEPTOR-RELATED PROTE          
 355:  py4n-A  2.8  3.1   67   886   15   MOLECULE: EXTENDED SYNAPTOTAGMIN-3;                                  
 356:  xnu4-A  2.8  7.8   60  1400   12   MOLECULE: LOW-DENSITY LIPOPROTEIN RECEPTOR-RELATED PROTEIN           
 357:  al0w-A  2.8  2.7   55  1400    7   MOLECULE: PROLOW-DENSITY LIPOPROTEIN RECEPTOR-RELATED PROTE          
 358:  x6xr-A  2.8  4.3   67  1259    1   MOLECULE: HEMICENTIN-2;                                              
 359:  eah6-A  2.8  3.5   61  1649    5   MOLECULE: EIF-2-ALPHA KINASE GCN2;                                   
 360:  n0fk-A  2.8  2.7   54   822   17   MOLECULE: GENERAL TRANSCRIPTION FACTOR 3C POLYPEPTIDE 4;             
 361:  p4yq-A  2.8  3.2   67  1436   10   MOLECULE: NUCLEAR PORE COMPLEX PROTEIN NUP160;                       
 362:  f3cn-A  2.8  3.4   63  1894   10   MOLECULE: PLEXIN-A4;                                                 
 363:  m8xt-A  2.8  4.1   65   621    5   MOLECULE: RNA POLYMERASE II ELONGATION FACTOR ELL;                   
 364:  zzo7-A  2.8  3.2   60   395    5   MOLECULE: E3 UBIQUITIN-PROTEIN LIGASE NHLRC1;                        
 365:  p9ml-A  2.8  3.0   45   315   11   MOLECULE: WD REPEAT DOMAIN-CONTAINING PROTEIN 83;                    
 366:  oz0x-A  2.8  4.0   61  1400   13   MOLECULE: VACUOLAR PROTEIN SORTING-ASSOCIATED PROTEIN 13A;           
 367:  hb7w-A  2.8  3.3   64  1400    6   MOLECULE: A-KINASE ANCHOR PROTEIN 13;                                
 368:  lc6r-A  2.8  3.0   58  1400    9   MOLECULE: LOW-DENSITY LIPOPROTEIN RECEPTOR-RELATED PROTEIN           
 369:  j2ew-A  2.8  7.1   65  1400    9   MOLECULE: APOLIPOPROTEIN B-100;                                      
 370:  nw3r-A  2.8  2.9   53  2063    9   MOLECULE: RHO GUANINE NUCLEOTIDE EXCHANGE FACTOR 17;                 
 371:  tdi7-A  2.7  3.6   67   418   12   MOLECULE: DNA REPAIR PROTEIN RAD52 HOMOLOG;                          
 372:  rnl9-A  2.7  3.2   70  1215    6   MOLECULE: ZINC FINGER SWIM DOMAIN-CONTAINING PROTEIN 6;              
 373:  q7yo-A  2.7  3.3   65  1221   11   MOLECULE: ADHESION G-PROTEIN COUPLED RECEPTOR G6;                    
 374:  dce4-A  2.7  3.8   64   458    6   MOLECULE: KELCH REPEAT AND BTB DOMAIN-CONTAINING PROTEIN 13          
 375:  x3ns-A  2.7  4.7   69  1400    6   MOLECULE: VACUOLAR PROTEIN SORTING-ASSOCIATED PROTEIN 13B;           
 376:  tmi2-A  2.7  4.2   68  1400    7   MOLECULE: TITIN;                                                     
 377:  jly4-A  2.7  3.6   72   359    3   MOLECULE: GOLGI-RESIDENT ADENOSINE 3',5'-BISPHOSPHATE 3'-PH          
 378:  bmu5-A  2.7  3.4   82   702    9   MOLECULE: 1,4-ALPHA-GLUCAN-BRANCHING ENZYME;                         
 379:  zgf3-A  2.7  4.4   81  1400    7   MOLECULE: POLYCYSTIC KIDNEY DISEASE PROTEIN 1-LIKE 1;                
 380:  k5te-A  2.7  3.6   67   189    6   MOLECULE: PRELI DOMAIN-CONTAINING PROTEIN 2;                         
 381:  pym5-A  2.7  4.0   73  1379    8   MOLECULE: ATTRACTIN-LIKE PROTEIN 1;                                  
 382:  quf5-A  2.7  2.4   43  1241    9   MOLECULE: INTRAFLAGELLAR TRANSPORT PROTEIN 122 HOMOLOG;              
 383:  ivv4-A  2.7  3.2   58   772    5   MOLECULE: SERINE/THREONINE-PROTEIN KINASE TOUSLED-LIKE 2;            
 384:  d0uq-A  2.7  2.4   49   658    8   MOLECULE: INTEGRATOR COMPLEX SUBUNIT 9;                              
 385:  ca7s-A  2.7  2.5   50  1400    6   MOLECULE: PROLOW-DENSITY LIPOPROTEIN RECEPTOR-RELATED PROTE          
 386:  pmn7-A  2.7  3.2   56  2627   11   MOLECULE: TELOMERASE PROTEIN COMPONENT 1;                            
 387:  b5gn-A  2.7  3.6   62   283    3   MOLECULE: VOLTAGE-DEPENDENT ANION-SELECTIVE CHANNEL PROTEIN          
 388:  r5jj-A  2.7  3.1   59   463   14   MOLECULE: DDB1- AND CUL4-ASSOCIATED FACTOR 12-LIKE PROTEIN           
 389:  i1ex-A  2.7  4.2   67  1400   12   MOLECULE: VACUOLAR PROTEIN SORTING-ASSOCIATED PROTEIN 13B;           
 390:  c1yj-A  2.7  3.8   56   123   11   MOLECULE: PUTATIVE UNCHARACTERIZED PROTEIN SHANK2-AS3;               
 391:  pey4-A  2.7  2.8   55  1423    9   MOLECULE: GUANINE NUCLEOTIDE EXCHANGE FACTOR SUBUNIT RIC1;           
 392:  h2fi-A  2.7  3.1   59   963    7   MOLECULE: LOW-DENSITY LIPOPROTEIN RECEPTOR-RELATED PROTEIN           
 393:  uqb1-A  2.7  3.7   66   520    5   MOLECULE: KELCH DOMAIN-CONTAINING PROTEIN 4;                         
 394:  fm2t-A  2.7  2.4   48  1400    4   MOLECULE: E3 SUMO-PROTEIN LIGASE RANBP2;                             
 395:  gy2w-A  2.7  3.5   65  1163    8   MOLECULE: INTEGRIN ALPHA-X;                                          
 396:  sub1-A  2.7  2.1   44   697    5   MOLECULE: WD REPEAT-CONTAINING PROTEIN 49;                           
 397:  g6db-A  2.7  2.5   55  1018    9   MOLECULE: UNCONVENTIONAL MYOSIN-IG;                                  
 398:  s4xb-A  2.7  3.2   56  1400    2   MOLECULE: E3 UBIQUITIN-PROTEIN LIGASE UBR4;                          
 399:  z2pv-A  2.7  4.4   57   630    0   MOLECULE: PROTEIN PHOSPHATASE 2C-LIKE DOMAIN-CONTAINING PRO          
 400:  l9op-A  2.7  2.8   57  1514    2   MOLECULE: MITOGEN-ACTIVATED PROTEIN KINASE-BINDING PROTEIN           
 401:  gg5t-A  2.7  2.8   54  1400    6   MOLECULE: LOW-DENSITY LIPOPROTEIN RECEPTOR-RELATED PROTEIN           
 402:  mi1m-A  2.7  2.8   53   941    9   MOLECULE: VACUOLAR PROTEIN SORTING-ASSOCIATED PROTEIN 11 HO          
 403:  wcq9-A  2.7  6.1   57  1400   14   MOLECULE: UNCHARACTERIZED PROTEIN;                                   
 404:  y5mq-A  2.7  2.8   54   887    6   MOLECULE: PROTEIN PTHB1;                                             
 405:  rnx5-A  2.7  3.0   58  1400    9   MOLECULE: LOW-DENSITY LIPOPROTEIN RECEPTOR-RELATED PROTEIN           
 406:  ck4t-A  2.7  3.3   60  1400    5   MOLECULE: TENEURIN-1;                                                
 407:  qet6-A  2.7  3.4   59  1400    2   MOLECULE: E3 UBIQUITIN-PROTEIN LIGASE UBR4;                          
 408:  rf2n-A  2.7  3.8   71   771    7   MOLECULE: SEMAPHORIN-3A;                                             
 409:  s7si-A  2.7  3.6   62   294    6   MOLECULE: VOLTAGE-DEPENDENT ANION-SELECTIVE CHANNEL PROTEIN          
 410:  q2vz-A  2.7  3.8   64   651    3   MOLECULE: MEDIATOR OF RNA POLYMERASE II TRANSCRIPTION SUBUN          
 411:  f6nx-A  2.7  1.8   41   351   12   MOLECULE: THO COMPLEX SUBUNIT 3;                                     
 412:  fzi3-A  2.7  2.7   64  1280   14   MOLECULE: ADHESION G-PROTEIN COUPLED RECEPTOR G4;                    
 413:  hqd4-A  2.7  4.1   69  1400    6   MOLECULE: POLYCYSTIN-1;                                              
 414:  q0ye-A  2.7  2.9   53  1400    8   MOLECULE: WD REPEAT-CONTAINING PROTEIN 87;                           
 415:  coz2-A  2.7  2.6   56   415    5   MOLECULE: SIALIDASE-1;                                               
 416:  ax9y-A  2.7  3.1   59  1400    8   MOLECULE: LOW-DENSITY LIPOPROTEIN RECEPTOR-RELATED PROTEIN           
 417:  o8ky-A  2.7  3.1   57  1400    5   MOLECULE: LOW-DENSITY LIPOPROTEIN RECEPTOR-RELATED PROTEIN           
 418:  n5up-A  2.7  3.4   65  1400    9   MOLECULE: DMX-LIKE PROTEIN 2;                                        
 419:  ki4y-A  2.7  3.3   51   370   10   MOLECULE: ACTIN-RELATED PROTEIN 2/3 COMPLEX SUBUNIT 1A;              
 420:  yh1p-A  2.7  3.5   52   478    2   MOLECULE: POC1 CENTRIOLAR PROTEIN HOMOLOG B;                         
 421:  p7fn-A  2.7  3.3   64  2371    8   MOLECULE: NEUROBLASTOMA-AMPLIFIED SEQUENCE;                          
 422:  hsp0-A  2.7  3.4   53   431    6   MOLECULE: CLEAVAGE STIMULATION FACTOR SUBUNIT 1;                     
 423:  vzy8-A  2.7  4.4   46   670    7   MOLECULE: E3 UBIQUITIN-PROTEIN LIGASE TRAF7;                         
 424:  tut4-A  2.7  3.0   55  1400    7   MOLECULE: PROLOW-DENSITY LIPOPROTEIN RECEPTOR-RELATED PROTE          
 425:  b6qp-A  2.7  2.7   49  1400   16   MOLECULE: E3 UBIQUITIN-PROTEIN LIGASE MYCBP2;                        
 426:  s5ca-A  2.7  3.1   58  1400    9   MOLECULE: LOW-DENSITY LIPOPROTEIN RECEPTOR-RELATED PROTEIN           
 427:  mur4-A  2.7  3.1   59  1255    5   MOLECULE: LOW-DENSITY LIPOPROTEIN RECEPTOR-RELATED PROTEIN           
 428:  b6zo-A  2.7  3.1   50   372   12   MOLECULE: ACTIN-RELATED PROTEIN 2/3 COMPLEX SUBUNIT 1B;              
 429:  ec0o-A  2.7  3.0   59  1504   12   MOLECULE: NISCHARIN;                                                 
 430:  fmy4-A  2.7  3.9   62   508    8   MOLECULE: PHENYLALANINE--TRNA LIGASE ALPHA SUBUNIT;                  
 431:  hl1d-A  2.6  3.5   61  2332    7   MOLECULE: PHOSPHATIDYLINOSITOL PHOSPHATASE PTPRQ;                    
 432:  m7xq-A  2.6  2.0   49   657    8   MOLECULE: SPINDLE ASSEMBLY ABNORMAL PROTEIN 6 HOMOLOG;               
 433:  up2y-A  2.6  3.2   70  1185    6   MOLECULE: ZINC FINGER SWIM DOMAIN-CONTAINING PROTEIN 5;              
 434:  myk4-A  2.6  3.4   63   507   13   MOLECULE: NUCLEOPORIN P54;                                           
 435:  ud3m-A  2.6  3.3   69   332    1   MOLECULE: PUTATIVE UNCHARACTERIZED PROTEIN CXORF58;                  
 436:  g5ob-A  2.6  3.3   66  1400    3   MOLECULE: POLYCYSTIC KIDNEY DISEASE PROTEIN 1-LIKE 1;                
 437:  e7em-A  2.6  2.9   63   219   10   MOLECULE: PRELI DOMAIN-CONTAINING PROTEIN 1, MITOCHONDRIAL;          
 438:  e6da-A  2.6  3.6   68   587    3   MOLECULE: PHOSPHATIDYLINOSITOL-3-PHOSPHATASE SAC1;                   
 439:  m9yf-A  2.6  3.2   63   736    8   MOLECULE: SERINE/THREONINE-PROTEIN KINASE BRSK2;                     
 440:  jiy0-A  2.6  3.2   60  1224    7   MOLECULE: WD REPEAT-CONTAINING PROTEIN 11;                           
 441:  rfe1-A  2.6  3.1   65   888    9   MOLECULE: 3-HYDROXY-3-METHYLGLUTARYL-COENZYME A REDUCTASE;           
 442:  j4ma-A  2.6  3.1   65   142   15   MOLECULE: PUTATIVE UNCHARACTERIZED PROTEIN ENCODED BY LINC0          
 443:  a8cy-A  2.6  3.5   63  1174   10   MOLECULE: DNA-DIRECTED RNA POLYMERASE II SUBUNIT RPB2;               
 444:  e4eu-A  2.6  3.0   54  1360    4   MOLECULE: TRAF2 AND NCK-INTERACTING PROTEIN KINASE;                  
 445:  zc9j-A  2.6  3.2   58  2266    9   MOLECULE: PROTEIN ELYS;                                              
 446:  wqp7-A  2.6  3.6   66  1167    5   MOLECULE: INTEGRIN ALPHA-10;                                         
 447:  fr7i-A  2.6  2.7   53   919    8   MOLECULE: UNCHARACTERIZED PROTEIN;                                   
 448:  v1ao-A  2.6  3.2   69  1400    7   MOLECULE: SUSHI, VON WILLEBRAND FACTOR TYPE A, EGF AND PENT          
 449:  kan5-A  2.6  2.4   48  1495    6   MOLECULE: TERMINAL URIDYLYLTRANSFERASE 7;                            
 450:  g8vy-A  2.6  3.3   55   721    5   MOLECULE: WD REPEAT AND COILED-COIL-CONTAINING PROTEIN;              
 451:  ht9w-A  2.6  2.8   47   795   15   MOLECULE: PHOSPHOLIPASE A-2-ACTIVATING PROTEIN;                      
 452:  m4hy-A  2.6  2.6   60   210   12   MOLECULE: SYNTAXIN-BINDING PROTEIN 6;                                
 453:  un9r-A  2.6  3.6   64   798    6   MOLECULE: INTEGRIN BETA-1;                                           
 454:  pvs9-A  2.6  2.8   52  1428    4   MOLECULE: VACUOLAR PROTEIN SORTING-ASSOCIATED PROTEIN 8 HOM          
 455:  f2zl-A  2.6  4.4   70   775    7   MOLECULE: SEMAPHORIN-3E;                                             
 456:  gf8e-A  2.6  2.9   43  1400    9   MOLECULE: CADHERIN EGF LAG SEVEN-PASS G-TYPE RECEPTOR 3;             
 457:  m7cz-A  2.6  2.9   65  1400   14   MOLECULE: ADHESION G-PROTEIN COUPLED RECEPTOR G4;                    
 458:  ayl1-A  2.6  4.0   63  1400    6   MOLECULE: TITIN;                                                     
 459:  xj8o-A  2.6  4.0   64   567   11   MOLECULE: PHOSPHOGLUCOMUTASE-LIKE PROTEIN 5;                         
 460:  z3dv-A  2.6  4.5   50   798    2   MOLECULE: CATION CHANNEL SPERM-ASSOCIATED PROTEIN SUBUNIT D          
 461:  bjr0-A  2.6  3.3   69  1030    6   MOLECULE: SEMAPHORIN-6A;                                             
 462:  ro3f-A  2.6  2.7   46  1905   11   MOLECULE: VON WILLEBRAND FACTOR A DOMAIN-CONTAINING PROTEIN          
 463:  nby6-A  2.6  3.5   71   355    7   MOLECULE: SERUM PARAOXONASE/ARYLESTERASE 1;                          
 464:  i9xv-A  2.6  2.6   47  1400   15   MOLECULE: E3 UBIQUITIN-PROTEIN LIGASE MYCBP2;                        
 465:  ifp1-A  2.6  2.4   57  1082    5   MOLECULE: AP-3 COMPLEX SUBUNIT BETA-2;                               
 466:  lrx0-A  2.6  3.5   56  1384    7   MOLECULE: WD REPEAT- AND FYVE DOMAIN-CONTAINING PROTEIN 4;           
 467:  r0br-A  2.6  3.1   59  1400    8   MOLECULE: PROLOW-DENSITY LIPOPROTEIN RECEPTOR-RELATED PROTE          
 468:  pmt0-A  2.6  2.1   53  1153    4   MOLECULE: AP-3 COMPLEX SUBUNIT DELTA-1;                              
 469:  p5et-A  2.6  3.1   56   655    9   MOLECULE: KATANIN P80 WD40 REPEAT-CONTAINING SUBUNIT B1;             
 470:  m0xf-A  2.6  4.7   57   699   11   MOLECULE: DYNEIN INTERMEDIATE CHAIN 1, AXONEMAL;                     
 471:  txy0-A  2.6  3.0   55  1400    9   MOLECULE: DMX-LIKE PROTEIN 2;                                        
 472:  l7ck-A  2.6  3.0   54  1400   11   MOLECULE: PROBABLE E3 UBIQUITIN-PROTEIN LIGASE HERC1;                
 473:  nnx8-A  2.6  3.0   56  1748    9   MOLECULE: WD REPEAT-CONTAINING PROTEIN 90;                           
 474:  lbl2-A  2.6  4.0   64   788   13   MOLECULE: MEDIATOR OF RNA POLYMERASE II TRANSCRIPTION SUBUN          
 475:  o7uu-A  2.6  3.0   62   792    8   MOLECULE: HOST CELL FACTOR 2;                                        
 476:  kd1t-A  2.6  2.9   57   326    5   MOLECULE: TARGET OF RAPAMYCIN COMPLEX SUBUNIT LST8;                  
 477:  mcx1-A  2.6  6.6   72  1826    7   MOLECULE: KINESIN-LIKE PROTEIN KIF13B;                               
 478:  ueh3-A  2.6  2.9   49  1400    4   MOLECULE: E3 SUMO-PROTEIN LIGASE RANBP2;                             
 479:  rn1b-A  2.6  2.9   54   617    4   MOLECULE: MRNA-DECAPPING ENZYME 1B;                                  
 480:  e3ko-A  2.6  3.4   57  1821    5   MOLECULE: PH-INTERACTING PROTEIN;                                    
 481:  n1at-A  2.6  3.0   55  1236    9   MOLECULE: DMX-LIKE PROTEIN 2;                                        
 482:  fcl7-A  2.6  2.8   56   376   11   MOLECULE: WD REPEAT-CONTAINING PROTEIN 86;                           
 483:  cs7b-A  2.6  3.1   55  1400    2   MOLECULE: E3 UBIQUITIN-PROTEIN LIGASE UBR4;                          
 484:  cu2w-A  2.6  2.5   56   474    4   MOLECULE: CORONIN-1C;                                                
 485:  h1cp-A  2.6  3.1   61   797    7   MOLECULE: STRIATIN-3;                                                
 486:  x2xl-A  2.6  3.3   55  1248    4   MOLECULE: APOPTOTIC PROTEASE-ACTIVATING FACTOR 1;                    
 487:  qda6-A  2.6  3.3   52   461    6   MOLECULE: CORONIN-1A;                                                
 488:  vnn5-A  2.6  3.4   65  1245    6   MOLECULE: MULTIPLE EPIDERMAL GROWTH FACTOR-LIKE DOMAINS PRO          
 489:  fwz7-A  2.6  3.2   55   513    5   MOLECULE: WD40 REPEAT-CONTAINING PROTEIN SMU1;                       
 490:  vng2-A  2.6  3.4   69   349    1   MOLECULE: KELCH DOMAIN-CONTAINING PROTEIN 9;                         
 491:  r7vc-A  2.6  2.7   58  1802    3   MOLECULE: BROMODOMAIN AND WD REPEAT-CONTAINING PROTEIN 3;            
 492:  jk3v-A  2.6  3.4   66   550    5   MOLECULE: DET1 HOMOLOG;                                              
 493:  se9b-A  2.6  3.5   60   808    5   MOLECULE: TRANSDUCIN BETA-LIKE PROTEIN 3;                            
 494:  npt1-A  2.6  3.1   58  1958   17   MOLECULE: ECHINODERM MICROTUBULE-ASSOCIATED PROTEIN-LIKE 6;          
 495:  v7qj-A  2.6  3.7   65   666    6   MOLECULE: SEMAPHORIN-7A;                                             
 496:  rf2h-A  2.6  3.2   60  1400    5   MOLECULE: LOW-DENSITY LIPOPROTEIN RECEPTOR-RELATED PROTEIN           
 497:  w1ty-A  2.6  2.9   58   548    3   MOLECULE: TELOMERASE CAJAL BODY PROTEIN 1;                           
 498:  esh0-A  2.6  3.4   68  1400    6   MOLECULE: HEMICENTIN-1;                                              
 499:  zr0n-A  2.6  3.6   62   397   13   MOLECULE: RNA POLYMERASE II ELONGATION FACTOR ELL3;                  
 500:  dv6t-A  2.5  3.5   67  1400   10   MOLECULE: MULTIPLE EPIDERMAL GROWTH FACTOR-LIKE DOMAINS PRO          
 501:  h1zv-A  2.5  3.5   69  1161    7   MOLECULE: INTEGRIN ALPHA-D;                                          
 502:  jip3-A  2.5  3.6   68   661    3   MOLECULE: CARTILAGE ACIDIC PROTEIN 1;                                
 503:  bc5s-A  2.5  4.1   72   838   10   MOLECULE: SEMAPHORIN-4G;                                             
 504:  us6z-A  2.5  2.6   62   522    6   MOLECULE: F-BOX ONLY PROTEIN 7;                                      
 505:  wzj5-A  2.5  2.6   59  1400   10   MOLECULE: ADHESION G-PROTEIN COUPLED RECEPTOR G4;                    
 506:  jho8-A  2.5  2.9   61   949    7   MOLECULE: AP-1 COMPLEX SUBUNIT BETA-1;                               
 507:  n3cv-A  2.5  3.3   64  1400    9   MOLECULE: CUB AND SUSHI DOMAIN-CONTAINING PROTEIN 2;                 
 508:  p6bk-A  2.5  3.2   68  1257   12   MOLECULE: BACULOVIRAL IAP REPEAT-CONTAINING PROTEIN 6;               
 509:  fyn0-A  2.5  6.7   63   452    8   MOLECULE: INTERFERON-INDUCED PROTEIN 44-LIKE;                        
 510:  m8fq-A  2.5  3.3   62   913    8   MOLECULE: TYROSINE-PROTEIN PHOSPHATASE NON-RECEPTOR TYPE 3;          
 511:  t6hs-A  2.5  4.0   69   319    6   MOLECULE: RWD DOMAIN-CONTAINING PROTEIN 2B;                          
 512:  vk1a-A  2.5  2.9   67   146    7   MOLECULE: CYTOCHROME C OXIDASE ASSEMBLY FACTOR 1 HOMOLOG;            
 513:  q3sd-A  2.5  3.5   65  1400   12   MOLECULE: POLYCYSTIN-1;                                              
 514:  e4je-A  2.5  3.4   73  1837    5   MOLECULE: ZINC FINGER SWIM DOMAIN-CONTAINING PROTEIN 8;              
 515:  kta4-A  2.5  3.4   60   382    5   MOLECULE: KELCH DOMAIN-CONTAINING PROTEIN 3;                         
 516:  l7pd-A  2.5  3.9   64  1400    6   MOLECULE: VACUOLAR PROTEIN SORTING-ASSOCIATED PROTEIN 13A;           
 517:  kd7j-A  2.5  4.7   71  2235    4   MOLECULE: PROTEIN KIAA0100;                                          
 518:  u1ih-A  2.5  3.1   45   607    9   MOLECULE: AUTOPHAGY-RELATED PROTEIN 16-1;                            
 519:  shy8-A  2.5  3.1   54   358    7   MOLECULE: TESTIS-SPECIFIC SERINE/THREONINE-PROTEIN KINASE 2          
 520:  peo6-A  2.5  3.1   58  1149    3   MOLECULE: CILIA- AND FLAGELLA-ASSOCIATED PROTEIN 251;                
 521:  y6er-A  2.5  3.2   66  1568   14   MOLECULE: PLEXIN-C1;                                                 
 522:  at2p-A  2.5  3.1   61  1298    8   MOLECULE: ACTIVATING MOLECULE IN BECN1-REGULATED AUTOPHAGY           
 523:  mfz4-A  2.5  3.6   62  1400    8   MOLECULE: TENEURIN-4;                                                
 524:  rh7h-A  2.5  3.2   63   717   11   MOLECULE: F-BOX ONLY PROTEIN 42;                                     
 525:  x4cw-A  2.5  3.6   63  1400   11   MOLECULE: TENEURIN-4;                                                
 526:  adb5-A  2.5  2.9   48   340    4   MOLECULE: GUANINE NUCLEOTIDE-BINDING PROTEIN G(I)/G(S)/G(T)          
 527:  ux1q-A  2.5  2.8   48   544   10   MOLECULE: WD REPEAT-CONTAINING PROTEIN 25;                           
 528:  yta3-A  2.5  3.3   70  1938   16   MOLECULE: AUTOPHAGY-RELATED PROTEIN 2 HOMOLOG A;                     
 529:  i9dg-A  2.5  3.0   51   674   10   MOLECULE: DYSTROPHIA MYOTONICA WD REPEAT-CONTAINING PROTEIN          
 530:  xv1u-A  2.5  3.4   55   504    7   MOLECULE: PRE-MRNA-PROCESSING FACTOR 19;                             
 531:  ms2y-A  2.5  3.8   63   708   10   MOLECULE: DNA-DIRECTED RNA POLYMERASE III SUBUNIT RPC5;              
 532:  v1zz-A  2.5  2.6   45   514   16   MOLECULE: F-BOX-LIKE/WD REPEAT-CONTAINING PROTEIN TBL1XR1;           
 533:  hvn8-A  2.5  2.6   50  2027    8   MOLECULE: CITRON RHO-INTERACTING KINASE;                             
 534:  ky9o-A  2.5  3.4   51  2209   12   MOLECULE: KINETOCHORE-ASSOCIATED PROTEIN 1;                          
 535:  tl1p-A  2.5  3.1   62  1445   11   MOLECULE: RECEPTOR-TYPE TYROSINE-PROTEIN PHOSPHATASE GAMMA;          
 536:  kgv8-A  2.5  3.1   53  1224    8   MOLECULE: COATOMER SUBUNIT ALPHA;                                    
 537:  ivh6-A  2.5  3.4   55  1400   16   MOLECULE: MULTIPLE EPIDERMAL GROWTH FACTOR-LIKE DOMAINS PRO          
 538:  lbo3-A  2.5  2.8   54  1326    4   MOLECULE: WD REPEAT AND FYVE DOMAIN-CONTAINING PROTEIN 3;            
 539:  y6of-A  2.5  3.2   55   906   11   MOLECULE: COATOMER SUBUNIT BETA';                                    
 540:  ty4y-A  2.5  3.4   55  1490    7   MOLECULE: WD REPEAT-CONTAINING PROTEIN 7;                            
 541:  dxb5-A  2.5  3.0   50   545   10   MOLECULE: LEUCINE-RICH REPEAT LGI FAMILY MEMBER 2;                   
 542:  wu8s-A  2.5  7.6   61  2347   13   MOLECULE: PROTO-ONCOGENE TYROSINE-PROTEIN KINASE ROS;                
 543:  i3oh-A  2.5  3.5   57  2135    5   MOLECULE: PLEXIN-B1;                                                 
 544:  z1bp-A  2.5  2.9   53   600    8   MOLECULE: INTEGRATOR COMPLEX SUBUNIT 11;                             
 545:  ktc0-A  2.5  3.1   54   766    7   MOLECULE: SERINE/THREONINE-PROTEIN KINASE TOUSLED-LIKE 1;            
 546:  uk6t-A  2.5  2.7   41   513   10   MOLECULE: MATRIX METALLOPROTEINASE-27;                               
 547:  ng6y-A  2.5  2.8   46  1400    7   MOLECULE: PROBABLE E3 UBIQUITIN-PROTEIN LIGASE HERC1;                
 548:  iql9-A  2.5  3.3   64  1181    9   MOLECULE: INTEGRIN ALPHA-7;                                          
 549:  xcd2-A  2.5  3.4   50  1749   18   MOLECULE: INTRAFLAGELLAR TRANSPORT PROTEIN 172 HOMOLOG;              
 550:  vmh1-A  2.5  2.8   55   341    7   MOLECULE: THO COMPLEX SUBUNIT 6 HOMOLOG;                             
 551:  eh6u-A  2.5  3.1   55   313   16   MOLECULE: WD REPEAT-CONTAINING PROTEIN 82;                           
 552:  h3zl-A  2.5  3.0   55   421   16   MOLECULE: WD REPEAT AND SOCS BOX-CONTAINING PROTEIN 1;               
 553:  dw1u-A  2.5  3.3   55   387    5   MOLECULE: EARP AND GARP COMPLEX-INTERACTING PROTEIN 1;               
 554:  wk9s-A  2.5  6.3   55  1400    5   MOLECULE: APOLIPOPROTEIN B-100;                                      
 555:  o7pe-A  2.5  2.8   58   397   10   MOLECULE: VACUOLAR PROTEIN SORTING-ASSOCIATED PROTEIN 37A;           
 556:  b4iz-A  2.5  2.8   48  1202    8   MOLECULE: PAN2-PAN3 DEADENYLATION COMPLEX CATALYTIC SUBUNIT          
 557:  xl2n-A  2.5  3.5   62  1400    5   MOLECULE: TENEURIN-1;                                                
 558:  qrd8-A  2.5  4.0   62   382    5   MOLECULE: FETUIN-B;                                                  
 559:  x1hl-A  2.5  3.6   70  1822   10   MOLECULE: INTEGRIN BETA-4;                                           
 560:  s6qu-A  2.5  2.7   58   776    3   MOLECULE: RHO GUANINE NUCLEOTIDE EXCHANGE FACTOR 6;                  
 561:  grj6-A  2.5  2.6   47  1543    6   MOLECULE: TUBBY-RELATED PROTEIN 4;                                   
 562:  f3ri-A  2.5  4.6   74  2253    9   MOLECULE: POLYCYSTIC KIDNEY DISEASE AND RECEPTOR FOR EGG JE          
 563:  n1dl-A  2.5  3.1   57  1400   11   MOLECULE: LOW-DENSITY LIPOPROTEIN RECEPTOR-RELATED PROTEIN           
 564:  pk2j-A  2.5  3.2   59  1400    2   MOLECULE: E3 UBIQUITIN-PROTEIN LIGASE UBR4;                          
 565:  q0xf-A  2.5  3.1   52  1227   15   MOLECULE: DMX-LIKE PROTEIN 1;                                        
 566:  vc6h-A  2.5  3.4   58   568    7   MOLECULE: SERINE/THREONINE-PROTEIN KINASE RIO1;                      
 567:  fe3s-A  2.5  3.0   54  1400   11   MOLECULE: PROBABLE E3 UBIQUITIN-PROTEIN LIGASE HERC1;                
 568:  dt9w-A  2.5  3.3   56   638    9   MOLECULE: DUAL SPECIFICITY PROTEIN KINASE CLK3;                      
 569:  k3ps-A  2.5  2.6   47   446    9   MOLECULE: WD REPEAT DOMAIN PHOSPHOINOSITIDE-INTERACTING PRO          
 570:  wo5a-A  2.5  2.8   57   774   11   MOLECULE: E3 UBIQUITIN-PROTEIN LIGASE RFWD3;                         
 571:  y8lw-A  2.5  2.6   45   522   18   MOLECULE: F-BOX-LIKE/WD REPEAT-CONTAINING PROTEIN TBL1Y;             
 572:  g4zb-A  2.5  2.8   53  1400   13   MOLECULE: MSX2-INTERACTING PROTEIN;                                  
 573:  zbz3-A  2.5  3.0   56   800    9   MOLECULE: TRANSCRIPTION INITIATION FACTOR TFIID SUBUNIT 5;           
 574:  sqk9-A  2.5  2.5   44  1400    2   MOLECULE: DMX-LIKE PROTEIN 1;                                        
 575:  w4ro-A  2.5  3.5   66   887    8   MOLECULE: PHOSPHATIDYLINOSITOL 3-KINASE CATALYTIC SUBUNIT T          
 576:  wu4k-A  2.5  2.7   51   619    8   MOLECULE: PROTEIN ATG16L2;                                           
 577:  w5ht-A  2.5  3.0   57   518    9   MOLECULE: KELCH REPEAT AND BTB DOMAIN-CONTAINING PROTEIN 4;          
 578:  q0np-A  2.5  3.6   53  1186   13   MOLECULE: SYNTAXIN-BINDING PROTEIN 5-LIKE;                           
 579:  zmr7-A  2.5  3.1   57   974    5   MOLECULE: GATOR COMPLEX PROTEIN WDR59;                               
 580:  xfm8-A  2.5  3.2   57  1400    7   MOLECULE: LOW-DENSITY LIPOPROTEIN RECEPTOR-RELATED PROTEIN           
 581:  xtc3-A  2.5  2.8   53  1400   13   MOLECULE: MSX2-INTERACTING PROTEIN;                                  
 582:  xo7f-A  2.5  3.4   55  1454    7   MOLECULE: MEDIATOR OF RNA POLYMERASE II TRANSCRIPTION SUBUN          
 583:  v8dm-A  2.5  3.4   67   623    3   MOLECULE: KELCH REPEAT AND BTB DOMAIN-CONTAINING PROTEIN 11          
 584:  evw8-A  2.5  3.2   66   124    6   MOLECULE: PUTATIVE TRANSMEMBRANE PROTEIN FLJ36131;                   
 585:  slp9-A  2.5  2.8   48   874    8   MOLECULE: DYNEIN REGULATORY COMPLEX SUBUNIT 7;                       
 586:  qh9x-A  2.5  3.2   67   686   10   MOLECULE: TRNA WYBUTOSINE-SYNTHESIZING PROTEIN 4;                    
 587:  h7py-A  2.5  2.9   55   653    7   MOLECULE: E3 UBIQUITIN-PROTEIN LIGASE TRIM32;                        
 588:  yjl3-A  2.5  1.9   38   917   11   MOLECULE: PROTEIN FAN;                                               
 589:  wnb9-A  2.5  4.2   65  1400    2   MOLECULE: VACUOLAR PROTEIN SORTING-ASSOCIATED PROTEIN 13A;           
 590:  aa7h-A  2.4  3.1   51   878    6   MOLECULE: NUT FAMILY MEMBER 2E;                                      
 591:  g6dq-A  2.4  4.2   64  1400    9   MOLECULE: TITIN;                                                     
 592:  yu4x-A  2.4  4.1   65   292   12   MOLECULE: RWD DOMAIN-CONTAINING PROTEIN 2A;                          
 593:  ai6m-A  2.4  3.6   66   474   11   MOLECULE: E3 UBIQUITIN-PROTEIN LIGASE RNF14;                         
 594:  lbi2-A  2.4  7.8   73   875   11   MOLECULE: ECTONUCLEOTIDE PYROPHOSPHATASE/PHOSPHODIESTERASE           
 595:  ax2j-A  2.4  3.7   67   428    7   MOLECULE: SIALIDASE-3;                                               
 596:  qol0-A  2.4  3.0   62   222    6   MOLECULE: UBIQUITIN-CONJUGATING ENZYME E2 S;                         
 597:  m2et-A  2.4  3.6   64   338   11   MOLECULE: ZONA PELLUCIDA-BINDING PROTEIN 2;                          
 598:  s1fq-A  2.4  3.8   64   707    9   MOLECULE: SH3KBP1-BINDING PROTEIN 1;                                 
 599:  nd4s-A  2.4  4.1   63   286   19   MOLECULE: PROTEIN NIPSNAP HOMOLOG 2;                                 
 600:  po5d-A  2.4  3.9   72   640    4   MOLECULE: RNA POLYMERASE II ELONGATION FACTOR ELL2;                  
 601:  r1if-A  2.4  4.3   61   188   13   MOLECULE: RWD DOMAIN-CONTAINING PROTEIN 4;                           
 602:  c4xh-A  2.4  2.6   61   194   11   MOLECULE: PRELI DOMAIN CONTAINING PROTEIN 3B;                        
 603:  do8w-A  2.4  5.0   61  1202    5   MOLECULE: CALMODULIN-BINDING TRANSCRIPTION ACTIVATOR 2;              
 604:  nao0-A  2.4  3.5   66  1400    9   MOLECULE: MULTIPLE EPIDERMAL GROWTH FACTOR-LIKE DOMAINS PRO          
 605:  bm6q-A  2.4  6.4   60   926    7   MOLECULE: SERINE/THREONINE-PROTEIN KINASE/ENDORIBONUCLEASE           
 606:  c9cg-A  2.4  3.6   72   577    7   MOLECULE: PEROXYNITRITE ISOMERASE THAP4;                             
 607:  g0dw-A  2.4  3.8   56  1064    7   MOLECULE: LETHAL(2) GIANT LARVAE PROTEIN HOMOLOG 1;                  
 608:  qsl6-A  2.4  2.7   55  1098    7   MOLECULE: BETA-ALANINE-ACTIVATING ENZYME;                            
 609:  n0an-A  2.4  3.1   59   446   12   MOLECULE: GLUTAMATE-RICH WD REPEAT-CONTAINING PROTEIN 1;             
 610:  avf1-A  2.4  3.4   54   380    6   MOLECULE: NUCLEOPORIN NUP43;                                         
 611:  fg2i-A  2.4  3.4   54   302    6   MOLECULE: SERINE/THREONINE-PROTEIN KINASE NEK7;                      
 612:  csp1-A  2.4  2.4   48   886   10   MOLECULE: VAM6/VPS39-LIKE PROTEIN;                                   
 613:  hoz0-A  2.4  3.0   54   392    6   MOLECULE: PROTEASOMAL ATPASE-ASSOCIATED FACTOR 1;                    
 614:  do1t-A  2.4  3.4   56   981    9   MOLECULE: ECHINODERM MICROTUBULE-ASSOCIATED PROTEIN-LIKE 4;          
 615:  b4mn-A  2.4  3.3   64   993    9   MOLECULE: ER MEMBRANE PROTEIN COMPLEX SUBUNIT 1;                     
 616:  pqn7-A  2.4  3.6   48   600   13   MOLECULE: DDB1- AND CUL4-ASSOCIATED FACTOR 8-LIKE PROTEIN 1          
 617:  vpf8-A  2.4  2.6   51   589   10   MOLECULE: TAF5-LIKE RNA POLYMERASE II P300/CBP-ASSOCIATED F          
 618:  ghj6-A  2.4  3.2   56  1400   14   MOLECULE: DMX-LIKE PROTEIN 1;                                        
 619:  ahd6-A  2.4  3.3   60   557    7   MOLECULE: LEUCINE-RICH GLIOMA-INACTIVATED PROTEIN 1;                 
 620:  kz2k-A  2.4  4.6   58  1400   12   MOLECULE: VACUOLAR PROTEIN SORTING-ASSOCIATED PROTEIN 13D;           
 621:  f3sr-A  2.4  3.8   54   410    9   MOLECULE: LYSOSOME-ASSOCIATED MEMBRANE GLYCOPROTEIN 2;               
 622:  y5te-A  2.4  3.0   52   494    2   MOLECULE: WD REPEAT-CONTAINING PROTEIN 37;                           
 623:  fhp7-A  2.4  3.0   51  1222    8   MOLECULE: VPS10 DOMAIN-CONTAINING RECEPTOR SORCS3;                   
 624:  r3yz-A  2.4  3.0   58  1198   16   MOLECULE: HOMEODOMAIN-INTERACTING PROTEIN KINASE 2;                  
 625:  bhe2-A  2.4  3.5   61  1400    8   MOLECULE: TENEURIN-4;                                                
 626:  jcu1-A  2.4  3.1   55   688    7   MOLECULE: NUCLEOLAR PROTEIN 10;                                      
 627:  ns5v-A  2.4  4.0   64   267    8   MOLECULE: RWD DOMAIN-CONTAINING PROTEIN 3;                           
 628:  zq2k-A  2.4  3.1   56  1637   11   MOLECULE: KINESIN-LIKE PROTEIN KIF21B;                               
 629:  un6y-A  2.4  3.0   57  1400    7   MOLECULE: TENEURIN-4;                                                
 630:  plq4-A  2.4  3.5   60   925    7   MOLECULE: CORONIN-7;                                                 
 631:  hml8-A  2.4  2.7   50   875    8   MOLECULE: GATOR COMPLEX PROTEIN MIOS;                                
 632:  wpg7-A  2.4  3.2   55   464    5   MOLECULE: F-BOX/WD REPEAT-CONTAINING PROTEIN 12;                     
 633:  aqy1-A  2.4  2.8   57  1912    7   MOLECULE: RECEPTOR-TYPE TYROSINE-PROTEIN PHOSPHATASE DELTA;          
 634:  g9jg-A  2.4  3.2   52   367    8   MOLECULE: WD REPEAT-CONTAINING PROTEIN 31;                           
 635:  csn4-A  2.4  3.8   69  1068    7   MOLECULE: PHOSPHATIDYLINOSITOL 4,5-BISPHOSPHATE 3-KINASE CA          
 636:  pd8h-A  2.4  3.1   52   268    6   MOLECULE: TESTIS-SPECIFIC SERINE/THREONINE-PROTEIN KINASE 3          
 637:  ybq7-A  2.4  3.1   58   546    3   MOLECULE: ALADIN;                                                    
 638:  xw7k-A  2.4  2.9   56  1400   11   MOLECULE: PROBABLE E3 UBIQUITIN-PROTEIN LIGASE HECTD4;               
 639:  sq8z-A  2.4  2.9   51   395    0   MOLECULE: GUANINE NUCLEOTIDE-BINDING PROTEIN SUBUNIT BETA-5          
 640:  e2vh-A  2.4  3.1   58  1400    7   MOLECULE: TENEURIN-2;                                                
 641:  sb3v-A  2.4  2.9   56   578    7   MOLECULE: KELCH-LIKE PROTEIN 30;                                     
 642:  hp9p-A  2.4  3.2   52  1838   13   MOLECULE: PLEXIN-B2;                                                 
 643:  sd4y-A  2.4  2.9   56  1129   13   MOLECULE: HERMANSKY-PUDLAK SYNDROME 5 PROTEIN;                       
 644:  hk7t-A  2.4  4.1   57  1115    9   MOLECULE: GLUTAMATE RECEPTOR IONOTROPIC, NMDA 3A;                    
 645:  s9te-A  2.4  2.9   55   777    9   MOLECULE: INTRAFLAGELLAR TRANSPORT PROTEIN 80 HOMOLOG;               
 646:  n0cm-A  2.4  3.0   60  1048    7   MOLECULE: INTEGRIN ALPHA-V;                                          
 647:  n0sx-A  2.4  3.0   59   489    7   MOLECULE: CORONIN-1B;                                                
 648:  k4jz-A  2.4  3.9   64   519    2   MOLECULE: SERINE/THREONINE-PROTEIN KINASE RIO3;                      
 649:  pi1h-A  2.4  3.6   64   507    6   MOLECULE: BPI FOLD-CONTAINING FAMILY C PROTEIN;                      
 650:  z9zm-A  2.4  4.1   58  1055    5   MOLECULE: EPHRIN TYPE-B RECEPTOR 2;                                  
 651:  tw8k-A  2.4  3.6   62   761    8   MOLECULE: SEMAPHORIN-4A;                                             
 652:  j5jo-A  2.4  3.3   63  2443   16   MOLECULE: SPATACSIN;                                                 
 653:  bmn0-A  2.4  4.1   60   246    8   MOLECULE: MEDIATOR OF RNA POLYMERASE II TRANSCRIPTION SUBUN          
 654:  zvd5-A  2.4  3.6   48   586    4   MOLECULE: PUTATIVE BUTYROPHILIN SUBFAMILY 2 MEMBER A3;               
 655:  z5xo-A  2.4  3.2   55   385   13   MOLECULE: WD REPEAT-CONTAINING PROTEIN 74;                           
 656:  qps3-A  2.4  2.9   50  1165    8   MOLECULE: TECTONIN BETA-PROPELLER REPEAT-CONTAINING PROTEIN          
 657:  hts3-A  2.4  3.0   57   654    7   MOLECULE: WD REPEAT-CONTAINING PROTEIN 70;                           
 658:  jd2v-A  2.4  2.2   54   937    7   MOLECULE: AP-2 COMPLEX SUBUNIT BETA;                                 
 659:  v1eo-A  2.4  3.3   58  1020    9   MOLECULE: LLGL SCRIBBLE CELL POLARITY COMPLEX COMPONENT 2;           
 660:  c6gs-A  2.4  2.8   53  1279    8   MOLECULE: STEROL REGULATORY ELEMENT-BINDING PROTEIN CLEAVAG          
 661:  l7en-A  2.4  3.0   63  2035   11   MOLECULE: HOST CELL FACTOR 1;                                        
 662:  f9ip-A  2.4  5.1   58  1005    5   MOLECULE: BAND 4.1-LIKE PROTEIN 2;                                   
 663:  h2bg-A  2.4  2.4   48  1969   13   MOLECULE: ECHINODERM MICROTUBULE-ASSOCIATED PROTEIN-LIKE 5;          
 664:  mvs3-A  2.4  4.0   63   607    5   MOLECULE: TYROSINE-PROTEIN KINASE RYK;                               
 665:  e0we-A  2.4  6.1   45  1400    9   MOLECULE: PROTOCADHERIN FAT 1;                                       
 666:  ob8o-A  2.4  3.4   62   373   13   MOLECULE: HYDROXYLYSINE KINASE;                                      
 667:  zx8q-A  2.4  3.3   58  1210   19   MOLECULE: HOMEODOMAIN-INTERACTING PROTEIN KINASE 1;                  
 668:  a8vy-A  2.4  3.2   55   330    5   MOLECULE: WD REPEAT-CONTAINING PROTEIN 5B;                           
 669:  fh2r-A  2.4  2.5   45  1400    4   MOLECULE: WD REPEAT AND FYVE DOMAIN-CONTAINING PROTEIN 3;            
 670:  sms8-A  2.4  4.3   61   351   10   MOLECULE: N-TERMINAL EF-HAND CALCIUM-BINDING PROTEIN 1;              
 671:  oj4h-A  2.4  2.8   54   572    6   MOLECULE: TRANSDUCIN-LIKE ENHANCER PROTEIN 6;                        
 672:  n6yp-A  2.4  2.9   51   410    6   MOLECULE: PLATELET-ACTIVATING FACTOR ACETYLHYDROLASE IB SUB          
 673:  es6s-A  2.4  2.9   51   548    8   MOLECULE: LEUCINE-RICH REPEAT LGI FAMILY MEMBER 3;                   
 674:  i9wi-A  2.4  3.4   54  1263   11   MOLECULE: LIPOPOLYSACCHARIDE-RESPONSIVE AND BEIGE-LIKE ANCH          
 675:  p8zv-A  2.4  3.1   55   569    9   MOLECULE: WD REPEAT-CONTAINING PROTEIN 20;                           
 676:  qpz9-A  2.4  3.6   62  1400    5   MOLECULE: TENEURIN-1;                                                
 677:  ugv6-A  2.4  3.3   56  2214   11   MOLECULE: SORTILIN-RELATED RECEPTOR;                                 
 678:  yy0y-A  2.4  3.5   64  1894    9   MOLECULE: PLEXIN-A2;                                                 
 679:  vhi8-A  2.4  3.2   65  1390    6   MOLECULE: HEPATOCYTE GROWTH FACTOR RECEPTOR;                         
 680:  rv6a-A  2.4  3.3   60   419   13   MOLECULE: SERINE/THREONINE-PROTEIN KINASE KIST;                      
 681:  fde7-A  2.4  3.2   57   325    9   MOLECULE: EUKARYOTIC TRANSLATION INITIATION FACTOR 3 SUBUNI          
 682:  hm7j-A  2.4  3.1   55   951    2   MOLECULE: WD REPEAT-CONTAINING PROTEIN 36;                           
 683:  svm3-A  2.4  3.6   52   322    2   MOLECULE: TRANSCRIPTIONAL ACTIVATOR PROTEIN PUR-ALPHA;               
 684:  cea5-A  2.4  3.8   53   960    6   MOLECULE: CYCLIN-DEPENDENT KINASE-LIKE 5;                            
 685:  eeh1-A  2.4  3.6   53  1354    4   MOLECULE: NEUROBEACHIN-LIKE PROTEIN 2;                               
 686:  kx6v-A  2.4  2.6   46  1400   15   MOLECULE: E3 UBIQUITIN-PROTEIN LIGASE UBR5;                          
 687:  h3al-A  2.4  3.1   58   380    7   MOLECULE: SIALIDASE-2;                                               
 688:  ml3e-A  2.4  3.2   60   921    5   MOLECULE: EXTENDED SYNAPTOTAGMIN-2;                                  
 689:  b0mq-A  2.4  2.8   52   453   10   MOLECULE: DDB1- AND CUL4-ASSOCIATED FACTOR 12;                       
 690:  xdx2-A  2.4  5.1   63  1400   10   MOLECULE: VACUOLAR PROTEIN SORTING-ASSOCIATED PROTEIN 13C;           
 691:  w7ya-A  2.4  3.7   67   775    9   MOLECULE: CHONDROITIN SULFATE SYNTHASE 2;                            
 692:  sna6-A  2.4  7.7   76   668    7   MOLECULE: PHOSPHATIDYLINOSITOL 4-PHOSPHATE 5-KINASE TYPE-1           
 693:  s8ev-A  2.4  3.0   59  1400    8   MOLECULE: ADHESION G-PROTEIN COUPLED RECEPTOR G4;                    
 694:  l3ly-A  2.4  3.0   55   631    9   MOLECULE: SPERM-ASSOCIATED ANTIGEN 16 PROTEIN;                       
 695:  kfb5-A  2.4  3.5   53  1400    4   MOLECULE: NEUROBEACHIN-LIKE PROTEIN 2;                               
 696:  nad0-A  2.4  2.9   63   284   11   MOLECULE: RAD52 MOTIF-CONTAINING PROTEIN 1;                          
 697:  nl7m-A  2.4  2.7   50   340    4   MOLECULE: GUANINE NUCLEOTIDE-BINDING PROTEIN G(I)/G(S)/G(T)          
 698:  p5jz-A  2.4  2.7   45   383   16   MOLECULE: WD REPEAT-CONTAINING PROTEIN 55;                           
 699:  ckz0-A  2.4  3.2   47   926    4   MOLECULE: SERINE/THREONINE-PROTEIN KINASE SIK2;                      
 700:  iyw4-A  2.4  2.8   46  1400    9   MOLECULE: TENEURIN-2;                                                
 701:  h5lu-A  2.4  3.4   56   518    5   MOLECULE: U3 SMALL NUCLEOLAR RNA-ASSOCIATED PROTEIN 15 HOMO          
 702:  tk9f-A  2.4  3.3   58   943   14   MOLECULE: WD REPEAT-CONTAINING PROTEIN 3;                            
 703:  is7g-A  2.3  3.8   63   815   10   MOLECULE: BTB/POZ DOMAIN-CONTAINING PROTEIN KCTD3;                   
 704:  c3op-A  2.3  3.1   60   859    5   MOLECULE: FANCONI ANEMIA GROUP B PROTEIN;                            
 705:  ov2e-A  2.3  3.6   64  1049    6   MOLECULE: INTEGRIN ALPHA-5;                                          
 706:  l5gb-A  2.3  3.2   62  1357    6   MOLECULE: PROTOCADHERIN FAT 3;                                       
 707:  v4ys-A  2.3  7.7   74   863    5   MOLECULE: ECTONUCLEOTIDE PYROPHOSPHATASE/PHOSPHODIESTERASE           
 708:  m7bd-A  2.3  3.7   52   570   10   MOLECULE: DOUBLE-STRANDED RNA-BINDING PROTEIN STAUFEN HOMOL          
 709:  lo7z-A  2.3  2.8   69   188   10   MOLECULE: APOLIPOPROTEIN M;                                          
 710:  z4rh-A  2.3  3.1   63   696   11   MOLECULE: SEC14-LIKE PROTEIN 5;                                      
 711:  i2tb-A  2.3  2.7   65   185    6   MOLECULE: NEDD8-CONJUGATING ENZYME UBE2F;                            
 712:  ry2g-A  2.3  3.7   67   135    6   MOLECULE: FATTY ACID-BINDING PROTEIN 5;                              
 713:  lhr0-A  2.3  3.0   65  1400   14   MOLECULE: ADHESION G-PROTEIN COUPLED RECEPTOR G4;                    
 714:  iab1-A  2.3  5.9   72   249    7   MOLECULE: BPI FOLD-CONTAINING FAMILY A MEMBER 2;                     
 715:  ys1i-A  2.3  2.7   58   985    3   MOLECULE: ALANINE--TRNA LIGASE, MITOCHONDRIAL;                       
 716:  uu6e-A  2.3  3.6   68  1400    7   MOLECULE: MULTIPLE EPIDERMAL GROWTH FACTOR-LIKE DOMAINS PRO          
 717:  v7rq-A  2.3  3.3   63   715    5   MOLECULE: SEC14-LIKE PROTEIN 1;                                      
 718:  suc7-A  2.3  4.7   69   277    1   MOLECULE: INOSITOL MONOPHOSPHATASE 1;                                
 719:  ff9s-A  2.3  4.7   66   147    9   MOLECULE: UBIQUITIN-CONJUGATING ENZYME E2 VARIANT 1;                 
 720:  th5m-A  2.3  3.0   59  1215   17   MOLECULE: HOMEODOMAIN-INTERACTING PROTEIN KINASE 3;                  
 721:  s3ot-A  2.3  3.3   61   623    5   MOLECULE: KELCH REPEAT AND BTB DOMAIN-CONTAINING PROTEIN 2;          
 722:  k0ef-A  2.3  2.2   42  1195   14   MOLECULE: MYOTUBULARIN-RELATED PROTEIN 4;                            
 723:  lgi9-A  2.3  2.5   53   755   17   MOLECULE: HIV TAT-SPECIFIC FACTOR 1;                                 
 724:  pml0-A  2.3  3.1   47   480    4   MOLECULE: CORONIN-2B;                                                
 725:  c1ka-A  2.3  3.2   52   434    8   MOLECULE: ANGIO-ASSOCIATED MIGRATORY CELL PROTEIN;                   
 726:  saz7-A  2.3  3.6   61  1400    8   MOLECULE: TENEURIN-4;                                                
 727:  l3qm-A  2.3  2.8   48   496    4   MOLECULE: DOCKING PROTEIN 3;                                         
 728:  bf4q-A  2.3  3.9   55  1029    7   MOLECULE: ENDOSOME/LYSOSOME-ASSOCIATED APOPTOSIS AND AUTOPH          
 729:  nyl0-A  2.3  6.8   63   847    8   MOLECULE: FOLLISTATIN-RELATED PROTEIN 5;                             
 730:  rtd8-A  2.3  3.9   53   745    6   MOLECULE: RIBOSOMAL PROTEIN S6 KINASE ALPHA-6;                       
 731:  l5ja-A  2.3  3.3   56   407   11   MOLECULE: POC1 CENTRIOLAR PROTEIN HOMOLOG A;                         
 732:  ej9n-A  2.3  3.3   58   328    5   MOLECULE: TESTIS-SPECIFIC SERINE/THREONINE-PROTEIN KINASE 4          
 733:  qog2-A  2.3  3.3   57   869    7   MOLECULE: TATA BOX-BINDING PROTEIN-ASSOCIATED FACTOR RNA PO          
 734:  v6gc-A  2.3  3.3   58   519    5   MOLECULE: CELL DIVISION CYCLE PROTEIN 20 HOMOLOG B;                  
 735:  x7dt-A  2.3  3.5   58  1323    2   MOLECULE: PAS DOMAIN-CONTAINING SERINE/THREONINE-PROTEIN KI          
 736:  au1p-A  2.3  2.1   47   436   13   MOLECULE: KICSTOR COMPLEX PROTEIN KAPTIN;                            
 737:  l8vw-A  2.3  2.3   41   454   10   MOLECULE: F-BOX/WD REPEAT-CONTAINING PROTEIN 2;                      
 738:  k1kk-A  2.3  3.2   56   392   14   MOLECULE: P21-ACTIVATED PROTEIN KINASE-INTERACTING PROTEIN           
 739:  qx9n-A  2.3  2.7   63  1955   10   MOLECULE: PROTOCADHERIN-15;                                          
 740:  mjt4-A  2.3  2.8   48   826    8   MOLECULE: ELONGATOR COMPLEX PROTEIN 2;                               
 741:  vbj5-A  2.3  3.2   67   429    6   MOLECULE: SACCHAROPINE DEHYDROGENASE-LIKE OXIDOREDUCTASE;            
 742:  nio5-A  2.3  3.0   57  2015    5   MOLECULE: LEUCINE-RICH REPEAT SERINE/THREONINE-PROTEIN KINA          
 743:  f6nw-A  2.3  2.8   53   499    8   MOLECULE: CELL DIVISION CYCLE PROTEIN 20 HOMOLOG;                    
 744:  p1kf-A  2.3  3.4   66   735   12   MOLECULE: MUSKELIN;                                                  
 745:  kzg8-A  2.3  2.8   50   340    8   MOLECULE: GUANINE NUCLEOTIDE-BINDING PROTEIN G(I)/G(S)/G(T)          
 746:  r0ec-A  2.3  3.0   54  1400    9   MOLECULE: ADHESION G-PROTEIN COUPLED RECEPTOR V1;                    
 747:  bh5x-A  2.3  3.6   67   181    9   MOLECULE: LIPOCLN_CYTOSOLIC_FA-BD_DOM DOMAIN-CONTAINING PRO          
 748:  gsz8-A  2.3  2.9   53   459   13   MOLECULE: WD REPEAT-CONTAINING PROTEIN 41;                           
 749:  r2uw-A  2.3  3.6   53  1400    6   MOLECULE: UNCHARACTERIZED PROTEIN;                                   
 750:  he0c-A  2.3  3.0   50   420    8   MOLECULE: PRE-MRNA-SPLICING FACTOR RBM22;                            
 751:  z1zr-A  2.3  5.1   55   366    5   MOLECULE: RISC-LOADING COMPLEX SUBUNIT TARBP2;                       
 752:  ud9f-A  2.3  2.5   45   556   13   MOLECULE: U3 SMALL NUCLEOLAR RNA-ASSOCIATED PROTEIN 18 HOMO          
 753:  d7jb-A  2.3  2.8   53  1400    4   MOLECULE: KICSTOR COMPLEX PROTEIN SZT2;                              
 754:  nri3-A  2.3  3.1   53  1346    6   MOLECULE: NEUROBEACHIN;                                              
 755:  ohz3-A  2.3  3.9   60  1388    5   MOLECULE: RETROTRANSPOSON GAG-LIKE PROTEIN 9;                        
 756:  eh2t-A  2.3  6.2   48  1400    4   MOLECULE: LAMININ SUBUNIT ALPHA-1;                                   
 757:  z3ef-A  2.3  4.9   54  1400    2   MOLECULE: TRANSMEMBRANE PROTEIN KIAA1109;                            
 758:  ti0s-A  2.3  5.6   44   314    9   MOLECULE: WD REPEAT-CONTAINING PROTEIN 38;                           
 759:  ki8c-A  2.3  3.1   49   645    4   MOLECULE: CYTOPLASMIC DYNEIN 1 INTERMEDIATE CHAIN 1;                 
 760:  c1ua-A  2.3  8.4   70  1270   13   MOLECULE: ATP-DEPENDENT RNA HELICASE A;                              
 761:  p4ji-A  2.3  2.9   54  1400    9   MOLECULE: PROBABLE E3 UBIQUITIN-PROTEIN LIGASE HERC1;                
 762:  x0pq-A  2.3  2.5   57   686   12   MOLECULE: WD REPEAT-CONTAINING PROTEIN 93;                           
 763:  fc1s-A  2.3  8.3   66   916    5   MOLECULE: OXYSTEROL-BINDING PROTEIN 2;                               
 764:  zqi5-A  2.3  3.2   63   147    8   MOLECULE: UBIQUITIN-CONJUGATING ENZYME E2 D3;                        
 765:  r3iy-A  2.3  3.3   57   802    2   MOLECULE: RIBOSOMAL PROTEIN S6 KINASE ALPHA-5;                       
 766:  o7fa-A  2.3  3.3   60  1400   10   MOLECULE: CILIOGENESIS AND PLANAR POLARITY EFFECTOR 1;               
 767:  gkl2-A  2.3  4.3   63   145    8   MOLECULE: UBIQUITIN-CONJUGATING ENZYME E2 VARIANT 2;                 
 768:  q8xl-A  2.3  3.2   55   423    2   MOLECULE: RIBOSOME BIOGENESIS PROTEIN WDR12;                         
 769:  ufb2-A  2.3  2.9   55   773    7   MOLECULE: TRANSDUCIN-LIKE ENHANCER PROTEIN 4;                        
 770:  gr4w-A  2.3  2.8   47   312    6   MOLECULE: TRANSCRIPTIONAL ACTIVATOR PROTEIN PUR-BETA;                
 771:  a7jm-A  2.3  2.9   53   815    8   MOLECULE: ECHINODERM MICROTUBULE-ASSOCIATED PROTEIN-LIKE 1;          
 772:  wze3-A  2.3  3.1   55  1335    7   MOLECULE: REGULATORY-ASSOCIATED PROTEIN OF MTOR;                     
 773:  l2uj-A  2.3  2.8   49   738    4   MOLECULE: PROTEIN ASTER-B;                                           
 774:  lt7y-A  2.3  3.1   56   559    4   MOLECULE: CHROMATIN ASSEMBLY FACTOR 1 SUBUNIT B;                     
 775:  f6ic-A  2.3  1.9   53   672   17   MOLECULE: SPERMATID PERINUCLEAR RNA-BINDING PROTEIN;                 
 776:  ip0a-A  2.3  3.5   58   660    5   MOLECULE: PROTEIN NEDD1;                                             
 777:  sd1p-A  2.3  4.2   45   445   18   MOLECULE: DDB1- AND CUL4-ASSOCIATED FACTOR 13;                       
 778:  nq8i-A  2.3  3.0   52  1978   10   MOLECULE: ZINC FINGER PROTEIN 638;                                   
 779:  dd0e-A  2.3  3.2   58   646    7   MOLECULE: PEPTIDYLPROLYL ISOMERASE DOMAIN AND WD REPEAT-CON          
 780:  yv4f-A  2.3  4.9   52   509    2   MOLECULE: HEAT SHOCK 70 KDA PROTEIN 14;                              
 781:  ohc2-A  2.3  6.7   59  2078    5   MOLECULE: AUTOPHAGY-RELATED PROTEIN 2 HOMOLOG B;                     
 782:  tgj5-A  2.3  3.4   64  1461    9   MOLECULE: PHOSPHOLIPID-TRANSPORTING ATPASE VB;                       
 783:  tw0w-A  2.3  3.5   54  1017   13   MOLECULE: PROTEIN HIRA;                                              
 784:  h4aw-A  2.3  6.1   65   894    3   MOLECULE: TYROSINE-PROTEIN KINASE RECEPTOR UFO;                      
 785:  asr9-A  2.3  3.3   63   147    8   MOLECULE: UBIQUITIN-CONJUGATING ENZYME E2 D1;                        
 786:  nje7-A  2.3  3.0   54  1400    9   MOLECULE: PROBABLE E3 UBIQUITIN-PROTEIN LIGASE HERC1;                
 787:  c8fs-A  2.3  3.2   65   147    8   MOLECULE: UBIQUITIN-CONJUGATING ENZYME E2 D2;                        
 788:  bm9k-A  2.3  2.6   45   577   18   MOLECULE: F-BOX-LIKE/WD REPEAT-CONTAINING PROTEIN TBL1X;             
 789:  ykd3-A  2.3  3.0   57  1374    5   MOLECULE: TENEURIN-2;                                                
 790:  pz5r-A  2.3  2.5   54  1181    7   MOLECULE: WD REPEAT-CONTAINING PROTEIN 35;                           
 791:  dr0g-A  2.3  2.7   48   346    8   MOLECULE: CYCLIN-DEPENDENT KINASE 7;                                 
 792:  tjw7-A  2.3  3.5   47  1400    4   MOLECULE: MUCIN-5B;                                                  
 793:  kyn7-A  2.3  4.0   56  1430   11   MOLECULE: DEATH-ASSOCIATED PROTEIN KINASE 1;                         
 794:  f9bn-A  2.3  4.3   56   741    5   MOLECULE: DOUBLE-STRANDED RNA-SPECIFIC EDITASE 1;                    
 795:  ncp3-A  2.3  2.6   48  1758    4   MOLECULE: RANBP2-LIKE AND GRIP DOMAIN-CONTAINING PROTEIN 4;          
 796:  ead7-A  2.3  3.5   61   963    8   MOLECULE: IQ MOTIF AND SEC7 DOMAIN-CONTAINING PROTEIN 1;             
 797:  i1op-A  2.3  3.7   59   612    3   MOLECULE: PHOSPHOGLUCOMUTASE-2;                                      
 798:  m7vl-A  2.3  2.9   51  1674   12   MOLECULE: KINESIN-LIKE PROTEIN KIF21A;                               
 799:  vxe5-A  2.3  5.3   52   643    2   MOLECULE: HEAT SHOCK 70 KDA PROTEIN 6;                               
 800:  ek8f-A  2.3  3.5   55   514    9   MOLECULE: PLEIOTROPIC REGULATOR 1;                                   
 801:  szu5-A  2.3  2.9   63   421   13   MOLECULE: TRANSMEMBRANE PROTEASE SERINE 11A;                         
 802:  o1pt-A  2.3  2.5   41   584    5   MOLECULE: EUKARYOTIC TRANSLATION INITIATION FACTOR 2D;               
 803:  u0pv-A  2.3  7.5   64   406    9   MOLECULE: KELCH DOMAIN-CONTAINING PROTEIN 2;                         
 804:  gh1r-A  2.3  2.6   59   646    8   MOLECULE: SERINE/THREONINE-PROTEIN KINASE PLK3;                      
 805:  vqe3-A  2.3  2.4   47   914    9   MOLECULE: PROTEIN ECT2;                                              
 806:  s0le-A  2.3  4.0   62   284   23   MOLECULE: PROTEIN NIPSNAP HOMOLOG 1;                                 
 807:  l3se-A  2.3  3.3   66   217   12   MOLECULE: TPA-INDUCED TRANSMEMBRANE PROTEIN;                         
 808:  f4ey-A  2.3  2.3   51   796    8   MOLECULE: INACTIVE DIPEPTIDYL PEPTIDASE 10;                          
 809:  h8nl-A  2.3  3.0   67  1573    6   MOLECULE: SYNAPTOJANIN-1;                                            
 810:  q6nw-A  2.3  3.4   62   770    8   MOLECULE: SEMAPHORIN-4F;                                             
 811:  r9at-A  2.3  3.9   65   132    5   MOLECULE: FATTY ACID-BINDING PROTEIN 9;                              
 812:  diu9-A  2.3  3.1   60   442    8   MOLECULE: KELCH DOMAIN-CONTAINING PROTEIN 10;                        
 813:  b2st-A  2.3  5.4   50  1400    6   MOLECULE: UNCHARACTERIZED PROTEIN;                                   
 814:  f0za-A  2.3  2.3   45  1400    7   MOLECULE: PROBABLE E3 UBIQUITIN-PROTEIN LIGASE HERC1;                
 815:  sm0f-A  2.3  3.1   64  1181    6   MOLECULE: INTEGRIN ALPHA-2;                                          
 816:  r7rv-A  2.3  3.8   55  1332    2   MOLECULE: MISSHAPEN-LIKE KINASE 1;                                   
 817:  x1aa-A  2.3  5.9   53  1400   13   MOLECULE: UNCHARACTERIZED PROTEIN;                                   
 818:  x1of-A  2.3  5.9   47  1400    6   MOLECULE: USHERIN;                                                   
 819:  yhi0-A  2.3  3.3   55   677    5   MOLECULE: WD REPEAT-CONTAINING PROTEIN 48;                           
 820:  nqt5-A  2.3  2.3   40   555    8   MOLECULE: ACETYL-COENZYME A THIOESTERASE;                            
 821:  e0ev-A  2.3  3.7   57  1129   11   MOLECULE: WD REPEAT AND HMG-BOX DNA-BINDING PROTEIN 1;               
 822:  e2yd-A  2.2  3.8   73   833   10   MOLECULE: SEMAPHORIN-4C;                                             
 823:  aw8d-A  2.2  3.9   56   733    2   MOLECULE: FIBRONECTIN TYPE III DOMAIN-CONTAINING PROTEIN 7;          
 824:  l3pk-A  2.2  3.5   76  1499    9   MOLECULE: PHOSPHOLIPID-TRANSPORTING ATPASE VA;                       
 825:  es8n-A  2.2  4.1   70  1400    9   MOLECULE: VACUOLAR PROTEIN SORTING-ASSOCIATED PROTEIN 13C;           
 826:  bt0a-A  2.2  2.8   66   354   11   MOLECULE: UBIQUITIN-CONJUGATING ENZYME E2 Z;                         
 827:  fl2v-A  2.2  3.0   56  1400    4   MOLECULE: APOLIPOPROTEIN B-100;                                      
 828:  sg5n-A  2.2  2.9   58   593   12   MOLECULE: TYROSINE-PROTEIN PHOSPHATASE NON-RECEPTOR TYPE 9;          
 829:  el5g-A  2.2  4.5   62   182    6   MOLECULE: CORE-BINDING FACTOR SUBUNIT BETA;                          
 830:  a6zs-A  2.2  3.1   60   223    7   MOLECULE: FIBROBLAST GROWTH FACTOR-BINDING PROTEIN 2;                
 831:  g8ki-A  2.2  3.1   64   330    8   MOLECULE: GLYCOPROTEIN INTEGRAL MEMBRANE PROTEIN 1;                  
 832:  en1i-A  2.2  4.0   61  1226   10   MOLECULE: PROBABLE CATION-TRANSPORTING ATPASE 13A3;                  
 833:  hhw3-A  2.2  3.8   66   998   11   MOLECULE: BETA-1,4-N-ACETYLGALACTOSAMINYLTRANSFERASE 3;              
 834:  z4ti-A  2.2  3.2   59   588    7   MOLECULE: CALICIN;                                                   
 835:  uqp9-A  2.2  2.9   57  1174   12   MOLECULE: TYROSINE-PROTEIN PHOSPHATASE NON-RECEPTOR TYPE 21          
 836:  k9gp-A  2.2  3.8   79  1212    4   MOLECULE: DERMATAN-SULFATE EPIMERASE-LIKE PROTEIN;                   
 837:  k2lc-A  2.2  3.4   59  1085   10   MOLECULE: TRANSCRIPTION INITIATION FACTOR TFIID SUBUNIT 4;           
 838:  f4zg-A  2.2  3.7   56   168    9   MOLECULE: ATP SYNTHASE SUBUNIT DELTA, MITOCHONDRIAL;                 
 839:  a8mj-A  2.2  3.0   50   725   18   MOLECULE: KINESIN-LIKE PROTEIN KIF2C;                                
 840:  pj1s-A  2.2  2.9   66   636    9   MOLECULE: POLY(A) POLYMERASE BETA;                                   
 841:  hs0e-A  2.2  3.1   52  1369    8   MOLECULE: RHO GUANINE NUCLEOTIDE EXCHANGE FACTOR 10;                 
 842:  s4fn-A  2.2  3.1   59  1400    8   MOLECULE: TENEURIN-4;                                                
 843:  lnl0-A  2.2  3.3   66   854    3   MOLECULE: GAMMA-SECRETASE-ACTIVATING PROTEIN;                        
 844:  z7rz-A  2.2  2.7   53   777   11   MOLECULE: KELCH DOMAIN-CONTAINING PROTEIN 7A;                        
 845:  bq6a-A  2.2  3.1   49   783    4   MOLECULE: SERINE/THREONINE-PROTEIN KINASE SIK1;                      
 846:  zd7p-A  2.2  2.9   55  1102    7   MOLECULE: WD REPEAT-CONTAINING PROTEIN 72;                           
 847:  a6af-A  2.2  2.2   49   533    6   MOLECULE: D-3-PHOSPHOGLYCERATE DEHYDROGENASE;                        
 848:  kt5y-A  2.2  3.7   55   128    2   MOLECULE: GASTROTROPIN;                                              
 849:  y8yz-A  2.2  3.0   55  1344    5   MOLECULE: PROLOW-DENSITY LIPOPROTEIN RECEPTOR-RELATED PROTE          
 850:  u8vd-A  2.2  2.7   54   919    9   MOLECULE: WD REPEAT-CONTAINING PROTEIN 47;                           
 851:  o5qk-A  2.2  3.3   54  1279   11   MOLECULE: RHO GUANINE NUCLEOTIDE EXCHANGE FACTOR 10-LIKE PR          
 852:  nu1u-A  2.2  4.1   72  1113   17   MOLECULE: STAR-RELATED LIPID TRANSFER PROTEIN 13;                    
 853:  ai3z-A  2.2  5.8   48   459    6   MOLECULE: ZINC FINGER PROTEIN ZPR1;                                  
 854:  dik6-A  2.2  6.0   55   961    2   MOLECULE: THROMBOSPONDIN-4;                                          
 855:  io0t-A  2.2  3.1   53   530   11   MOLECULE: AARF DOMAIN-CONTAINING PROTEIN KINASE 1;                   
 856:  o7es-A  2.2  4.3   62  1400    6   MOLECULE: NUCLEOSOME-REMODELING FACTOR SUBUNIT BPTF;                 
 857:  g4ih-A  2.2  2.8   50   721   10   MOLECULE: BARDET-BIEDL SYNDROME 2 PROTEIN;                           
 858:  vjy6-A  2.2  3.8   67  1044   13   MOLECULE: PHOSPHATIDYLINOSITOL 4,5-BISPHOSPHATE 3-KINASE CA          
 859:  oy3l-A  2.2  5.1   56  1400    5   MOLECULE: APOLIPOPROTEIN B-100;                                      
 860:  buf4-A  2.2  3.3   54   387    6   MOLECULE: WD REPEAT-CONTAINING PROTEIN 89;                           
 861:  q7cs-A  2.2  3.2   53   531   15   MOLECULE: POLYPYRIMIDINE TRACT-BINDING PROTEIN 1;                    
 862:  tdi6-A  2.2  4.4   59  1487    8   MOLECULE: DH DOMAIN-CONTAINING PROTEIN;                              
 863:  xnb8-A  2.2  2.7   60   968    7   MOLECULE: ALANINE--TRNA LIGASE, CYTOPLASMIC;                         
 864:  k2js-A  2.2  6.0   52  1400    4   MOLECULE: LIPOPOLYSACCHARIDE-RESPONSIVE AND BEIGE-LIKE ANCH          
 865:  jop8-A  2.2  2.8   52   707    6   MOLECULE: F-BOX/WD REPEAT-CONTAINING PROTEIN 7;                      
 866:  hfv8-A  2.2  8.5   55   933   11   MOLECULE: PHOSPHOLIPASE D2;                                          
 867:  u7ey-A  2.2  3.3   53   531   17   MOLECULE: POLYPYRIMIDINE TRACT-BINDING PROTEIN 2;                    
 868:  hpa6-A  2.2  3.3   66  1130    6   MOLECULE: INTEGRIN ALPHA-6;                                          
 869:  z3vk-A  2.2  3.0   51   441    8   MOLECULE: TRANSDUCIN-LIKE ENHANCER PROTEIN 7;                        
 870:  d4ne-A  2.2  3.4   67  1039   15   MOLECULE: INTEGRIN ALPHA-IIB;                                        
 871:  nk0n-A  2.2  2.6   52  1459    4   MOLECULE: ENDOGENOUS RETROVIRUS GROUP K MEMBER 7 POL PROTEI          
 872:  os7z-A  2.2  3.2   51   326   10   MOLECULE: NUCLEOPORIN NUP37;                                         
 873:  s5xb-A  2.2  3.5   51  1358    2   MOLECULE: PHOSPHOINOSITIDE 3-KINASE REGULATORY SUBUNIT 4;            
 874:  kt2d-A  2.2  2.8   45  1121   11   MOLECULE: WD REPEAT-CONTAINING PROTEIN 6;                            
 875:  mbz0-A  2.2  4.8   68   545    3   MOLECULE: SERINE/THREONINE-PROTEIN KINASE PAK 1;                     
 876:  tqh8-A  2.2  4.1   64  1328    6   MOLECULE: DNA-DEPENDENT PROTEIN KINASE CATALYTIC SUBUNIT;            
 877:  ycj6-A  2.2  3.0   58   372    9   MOLECULE: RAB9 EFFECTOR PROTEIN WITH KELCH MOTIFS;                   
 878:  lks2-A  2.2  3.3   44   860    7   MOLECULE: TRANSFORMING GROWTH FACTOR-BETA RECEPTOR-ASSOCIAT          
 879:  njt4-A  2.2  3.6   48  1400    8   MOLECULE: TITIN;                                                     
 880:  zn6v-A  2.2  1.9   45   186    7   MOLECULE: TATA BOX-BINDING PROTEIN-LIKE 1;                           
 881:  n8hg-A  2.2  7.6   69   152   13   MOLECULE: UBIQUITIN-CONJUGATING ENZYME E2 A;                         
 882:  v4gq-A  2.2  3.2   58  2699    5   MOLECULE: TENEURIN-3;                                                
 883:  e4bp-A  2.2  3.0   47  1321    4   MOLECULE: SERINE/THREONINE-PROTEIN KINASE SIK3;                      
 884:  il6s-A  2.2  3.3   56  1256    9   MOLECULE: SERINE-PROTEIN KINASE ATM;                                 
 885:  hbz3-A  2.2  3.3   56   132    7   MOLECULE: FATTY ACID-BINDING PROTEIN, BRAIN;                         
 886:  u1dv-A  2.2  4.9   61   723    8   MOLECULE: THREONINE--TRNA LIGASE 1, CYTOPLASMIC;                     
 887:  h3oc-A  2.2  3.3   50   445   12   MOLECULE: SERINE/THREONINE-PROTEIN KINASE NEK2;                      
 888:  ohe3-A  2.2  3.6   61   840    2   MOLECULE: LEUCINE-ZIPPER-LIKE TRANSCRIPTIONAL REGULATOR 1;           
 889:  y5aw-A  2.2  3.2   61   739    7   MOLECULE: AP-4 COMPLEX SUBUNIT BETA-1;                               
 890:  xxc9-A  2.2  5.4   46  2515    4   MOLECULE: PROBABLE MALTASE-GLUCOAMYLASE 2;                           
 891:  wbn9-A  2.2  3.1   56   766   18   MOLECULE: DIPEPTIDYL PEPTIDASE 4;                                    
 892:  nia8-A  2.2  4.9   57  1400   14   MOLECULE: KICSTOR COMPLEX PROTEIN SZT2;                              
 893:  op5c-A  2.2  3.5   63   344    6   MOLECULE: CENTROMERE PROTEIN L;                                      
 894:  r1ot-A  2.2  3.2   42  1381    5   MOLECULE: PROTOCADHERIN FAT 4;                                       
 895:  nnn9-A  2.2  2.2   49  1400    4   MOLECULE: XIN ACTIN-BINDING REPEAT-CONTAINING PROTEIN 2;             
 896:  u0lp-A  2.2  2.8   56   302    9   MOLECULE: SPERMIDINE SYNTHASE;                                       
 897:  q1bd-A  2.2  5.2   57  1400    4   MOLECULE: APOLIPOPROTEIN B-100;                                      
 898:  e2cp-A  2.2  5.1   52  1400    6   MOLECULE: UNCHARACTERIZED PROTEIN;                                   
 899:  osl4-A  2.2  6.5   54    76    6   MOLECULE: OVARIAN CANCER-RELATED PROTEIN 1;                          
 900:  e0ia-A  2.2  2.4   44   396   11   MOLECULE: DDB1- AND CUL4-ASSOCIATED FACTOR 4-LIKE PROTEIN 1          
 901:  oqo0-A  2.2  3.4   58   463   12   MOLECULE: DDB1- AND CUL4-ASSOCIATED FACTOR 12-LIKE PROTEIN           
 902:  dru7-A  2.2  3.3   60  1400    5   MOLECULE: TENEURIN-1;                                                
 903:  c5xt-A  2.2  2.7   52  1132   10   MOLECULE: TELOMERASE REVERSE TRANSCRIPTASE;                          
 904:  m9ge-A  2.2  2.5   43   199    5   MOLECULE: COMM DOMAIN-CONTAINING PROTEIN 2;                          
 905:  uno1-A  2.2  3.1   55   552    7   MOLECULE: PROTEIN FAM234A;                                           
 906:  n4ji-A  2.2  4.0   57  1400    5   MOLECULE: THYROGLOBULIN;                                             
 907:  qbx2-A  2.2  3.0   53   605    6   MOLECULE: PROTEIN FAM71B;                                            
 908:  e7ku-A  2.2  3.9   53   195    6   MOLECULE: PUTATIVE INACTIVE CARBONIC ANHYDRASE 5B-LIKE PROT          
 909:  x6zp-A  2.2  3.5   55   424   11   MOLECULE: SERINE/THREONINE-PROTEIN KINASE H1;                        
 910:  jf6p-A  2.2  3.0   50   406    4   MOLECULE: OLFACTOMEDIN-LIKE PROTEIN 3;                               
 911:  kw7m-A  2.2  5.8   57  1400    5   MOLECULE: UNCHARACTERIZED PROTEIN;                                   
 912:  hfz4-A  2.2  3.1   49   514    2   MOLECULE: SERINE/THREONINE-PROTEIN KINASE 33;                        
 913:  xqh0-A  2.2  4.8   62  1092    3   MOLECULE: PROTEIN WWC3;                                              
 914:  qtx4-A  2.2  2.9   55   485    7   MOLECULE: NOTCHLESS PROTEIN HOMOLOG 1;                               
 915:  h3es-A  2.2  3.4   57   753    9   MOLECULE: STRIATIN-4;                                                
 916:  z8qw-A  2.2  2.9   51   566    6   MOLECULE: F-BOX/WD REPEAT-CONTAINING PROTEIN 5;                      
 917:  vyd4-A  2.2  2.6   44   324    7   MOLECULE: DNAJ HOMOLOG SUBFAMILY B MEMBER 2;                         
 918:  sqx1-A  2.2  3.4   54  1168    9   MOLECULE: VPS10 DOMAIN-CONTAINING RECEPTOR SORCS1;                   
 919:  gq2x-A  2.2  3.7   56   496   13   MOLECULE: FIZZY-RELATED PROTEIN HOMOLOG;                             
 920:  vg7y-A  2.2  3.3   61  1400    5   MOLECULE: TENEURIN-2;                                                
 921:  jv0t-A  2.2  3.1   54   655    6   MOLECULE: SRSF PROTEIN KINASE 1;                                     
 922:  wgk2-A  2.2  4.8   58   976   10   MOLECULE: MAST/STEM CELL GROWTH FACTOR RECEPTOR KIT;                 
 923:  xd9l-A  2.2  3.0   57  1400   11   MOLECULE: TENEURIN-1;                                                
 924:  b9sa-A  2.2  5.1   59  1400   10   MOLECULE: CADHERIN-23;                                               
 925:  u7sk-A  2.2  3.1   55   770    7   MOLECULE: TRANSDUCIN-LIKE ENHANCER PROTEIN 1;                        
 926:  d9qt-A  2.2  3.0   57  1400    5   MOLECULE: TENEURIN-2;                                                
 927:  l0fn-A  2.2  5.1   56  1400    5   MOLECULE: CADHERIN-23;                                               
 928:  y7gr-A  2.2  3.0   55   443    7   MOLECULE: SERINE/THREONINE-PROTEIN PHOSPHATASE 2A 55 KDA RE          
 929:  d1yk-A  2.1  3.1   66  1400    9   MOLECULE: SUSHI, VON WILLEBRAND FACTOR TYPE A, EGF AND PENT          
 930:  v6dd-A  2.1  4.3   62   283    2   MOLECULE: VOLTAGE-DEPENDENT ANION-SELECTIVE CHANNEL PROTEIN          
 931:  cgl3-A  2.1  3.2   59  2315    7   MOLECULE: RECEPTOR-TYPE TYROSINE-PROTEIN PHOSPHATASE ZETA;           
 932:  wl5c-A  2.1  3.5   51   577    8   MOLECULE: DOUBLE-STRANDED RNA-BINDING PROTEIN STAUFEN HOMOL          
 933:  s7bg-A  2.1  3.3   65   259    6   MOLECULE: UBIQUITIN-CONJUGATING ENZYME E2 J2;                        
 934:  d9wj-A  2.1  4.6   84   268    7   MOLECULE: HOLOCYTOCHROME C-TYPE SYNTHASE;                            
 935:  m1fl-A  2.1  3.2   68   170    6   MOLECULE: ODORANT-BINDING PROTEIN 2A;                                
 936:  mn1t-A  2.1  3.4   55  1400    4   MOLECULE: APOLIPOPROTEIN B-100;                                      
 937:  xwm9-A  2.1  4.7   59   106   12   MOLECULE: PUTATIVE PROTEIN LRRC37A5P;                                
 938:  kvn6-A  2.1  3.2   63   615    5   MOLECULE: KELCH-LIKE PROTEIN 26;                                     
 939:  h2ee-A  2.1  3.9   73   862    5   MOLECULE: SEMAPHORIN-4D;                                             
 940:  zrm3-A  2.1  3.7   57  1251    5   MOLECULE: PHOSPHOLIPID-TRANSPORTING ATPASE IC;                       
 941:  v2ef-A  2.1  3.3   74   267    7   MOLECULE: CILIA- AND FLAGELLA-ASSOCIATED PROTEIN 300;                
 942:  j6nr-A  2.1  4.2   62   145    6   MOLECULE: CYSTATIN-F;                                                
 943:  lvf0-A  2.1  3.1   56  1400    4   MOLECULE: APOLIPOPROTEIN B-100;                                      
 944:  l2kx-A  2.1  3.6   62   626   11   MOLECULE: ANKYRIN REPEAT DOMAIN-CONTAINING PROTEIN 13B;              
 945:  zfk0-A  2.1  2.7   49   332    8   MOLECULE: HETEROGENEOUS NUCLEAR RIBONUCLEOPROTEIN A/B;               
 946:  t5io-A  2.1  4.0   63   562   11   MOLECULE: PHOSPHOGLUCOMUTASE-1;                                      
 947:  pi0j-A  2.1  3.1   69   607   14   MOLECULE: ACYL-COENZYME A THIOESTERASE 11;                           
 948:  n2cg-A  2.1  3.0   55  1004   11   MOLECULE: HERMANSKY-PUDLAK SYNDROME 3 PROTEIN;                       
 949:  l1ur-A  2.1  3.2   54   460   15   MOLECULE: WD REPEAT-CONTAINING PROTEIN WRAP73;                       
 950:  br1w-A  2.1  3.1   59   547    7   MOLECULE: INOSITOL 1,4,5-TRISPHOSPHATE RECEPTOR-INTERACTING          
 951:  un3l-A  2.1  4.8   54  1400    9   MOLECULE: EXTRACELLULAR MATRIX ORGANIZING PROTEIN FRAS1;             
 952:  i7sn-A  2.1  3.5   55   427    9   MOLECULE: DNA DAMAGE-BINDING PROTEIN 2;                              
 953:  f7rx-A  2.1  4.5   59   941    3   MOLECULE: PROTOCADHERIN ALPHA-12;                                    
 954:  k0zz-A  2.1  5.3   62   603    8   MOLECULE: SERINE/THREONINE-PROTEIN KINASE PLK1;                      
 955:  hqu2-A  2.1  3.6   49   979    6   MOLECULE: SERINE/THREONINE-PROTEIN KINASE NEK9;                      
 956:  yp8j-A  2.1  3.2   56  1196    7   MOLECULE: JOUBERIN;                                                  
 957:  z4aj-A  2.1  3.3   61   376    7   MOLECULE: TRANSMEMBRANE PROTEIN 183B;                                
 958:  f3ei-A  2.1  2.4   52   521    8   MOLECULE: D-2-HYDROXYGLUTARATE DEHYDROGENASE, MITOCHONDRIAL          
 959:  b1yf-A  2.1  3.4   53   973   11   MOLECULE: VACUOLAR PROTEIN SORTING-ASSOCIATED PROTEIN 18 HO          
 960:  z0gk-A  2.1  2.9   52   745    4   MOLECULE: INHIBITOR OF NUCLEAR FACTOR KAPPA-B KINASE SUBUNI          
 961:  puz6-A  2.1  3.0   44   694   11   MOLECULE: GRB2-ASSOCIATED-BINDING PROTEIN 1;                         
 962:  mza6-A  2.1  2.2   49  1400    4   MOLECULE: XIN ACTIN-BINDING REPEAT-CONTAINING PROTEIN 2;             
 963:  z3ec-A  2.1  2.7   52   334    2   MOLECULE: WD REPEAT-CONTAINING PROTEIN 5;                            
 964:  npk5-A  2.1  3.5   53  1801    8   MOLECULE: PROTEIN MONO-ADP-RIBOSYLTRANSFERASE PARP14;                
 965:  xy4n-A  2.1  6.5   55   580    5   MOLECULE: PHD FINGER PROTEIN 19;                                     
 966:  l4qu-A  2.1  5.0   54   281   11   MOLECULE: ELONGATION FACTOR 1-DELTA;                                 
 967:  g7kg-A  2.1  2.9   50   731    6   MOLECULE: E3 UBIQUITIN-PROTEIN LIGASE COP1;                          
 968:  ih2k-A  2.1  4.0   48   733    8   MOLECULE: RIBOSOMAL PROTEIN S6 KINASE ALPHA-2;                       
 969:  x1tm-A  2.1  5.3   57  1354    7   MOLECULE: CADHERIN-23;                                               
 970:  q8mv-A  2.1  3.1   56   593    9   MOLECULE: TYROSINE-PROTEIN PHOSPHATASE NON-RECEPTOR TYPE 11          
 971:  st6o-A  2.1  2.6   50  1704   10   MOLECULE: PHOSPHOLIPID-TRANSPORTING ATPASE ABCA3;                    
 972:  z0py-A  2.1  4.4   72   818    8   MOLECULE: LISH DOMAIN-CONTAINING PROTEIN ARMC9;                      
 973:  bo1q-A  2.1  3.7   59   656    7   MOLECULE: UNCHARACTERIZED PROTEIN C1ORF127;                          
 974:  th6w-A  2.1  7.2   57   350    7   MOLECULE: DICKKOPF-RELATED PROTEIN 3;                                
 975:  oy9a-A  2.1  5.9   45   477    7   MOLECULE: STROMELYSIN-1;                                             
 976:  ue2n-A  2.1  3.2   50   542   12   MOLECULE: F-BOX/WD REPEAT-CONTAINING PROTEIN 11;                     
 977:  m3hp-A  2.1  3.2   54   395    9   MOLECULE: DDB1- AND CUL4-ASSOCIATED FACTOR 4-LIKE PROTEIN 2          
 978:  f0es-A  2.1  5.3   63   764   13   MOLECULE: OXYSTEROL-BINDING PROTEIN-RELATED PROTEIN 10;              
 979:  zdk0-A  2.1  6.5   44   101    2   MOLECULE: PUTATIVE FATTY ACID-BINDING PROTEIN 5-LIKE PROTEI          
 980:  vm7f-A  2.1  3.2   56   623    9   MOLECULE: KELCH REPEAT AND BTB DOMAIN-CONTAINING PROTEIN 12          
 981:  irg5-A  2.1  3.2   68  1400    7   MOLECULE: SUSHI, VON WILLEBRAND FACTOR TYPE A, EGF AND PENT          
 982:  d8le-A  2.1  3.3   57  1400    7   MOLECULE: ADHESION G-PROTEIN COUPLED RECEPTOR V1;                    
 983:  aa6h-A  2.1  7.3   62   807    8   MOLECULE: OXYSTEROL-BINDING PROTEIN 1;                               
 984:  aw7n-A  2.1  3.9   55   516    4   MOLECULE: RHO GUANINE NUCLEOTIDE EXCHANGE FACTOR 9;                  
 985:  ls8i-A  2.1  3.5   50   462    4   MOLECULE: HEMOPEXIN;                                                 
 986:  q6xn-A  2.1  3.1   55   475    9   MOLECULE: U3 SMALL NUCLEOLAR RNA-INTERACTING PROTEIN 2;              
 987:  qh8n-A  2.1  2.9   49  1748    4   MOLECULE: RANBP2-LIKE AND GRIP DOMAIN-CONTAINING PROTEIN 1;          
 988:  dpf1-A  2.1  4.3   46  1275    4   MOLECULE: LAMININ SUBUNIT ALPHA-1;                                   
 989:  cvl9-A  2.1  3.2   52   376    4   MOLECULE: RCC1 DOMAIN-CONTAINING PROTEIN 1;                          
 990:  tm9z-A  2.1  3.1   52  1833   13   MOLECULE: TRINUCLEOTIDE REPEAT-CONTAINING GENE 6B PROTEIN;           
 991:  odp3-A  2.1  4.2   47  1400   13   MOLECULE: MUCIN-5B;                                                  
 992:  pa1w-A  2.1  3.8   49   692    8   MOLECULE: SERINE/THREONINE-PROTEIN KINASE NEK8;                      
 993:  psz0-A  2.1  5.1   60    95   13   MOLECULE: SECRETOGLOBIN FAMILY 1C MEMBER 1;                          
 994:  yds0-A  2.1  4.9   51  1400   10   MOLECULE: TRANSMEMBRANE PROTEIN KIAA1109;                            
 995:  s8ab-A  2.1  3.7   57  1909    5   MOLECULE: PLEXIN-B3;                                                 
 996:  gvs8-A  2.1  2.8   52  1551   12   MOLECULE: SERINE/THREONINE-PROTEIN KINASE MRCK GAMMA;                
 997:  e8kt-A  2.1  3.0   51   522    6   MOLECULE: U4/U6 SMALL NUCLEAR RIBONUCLEOPROTEIN PRP4;                
 998:  n9po-A  2.1  2.6   47  1462    6   MOLECULE: INTRAFLAGELLAR TRANSPORT PROTEIN 140 HOMOLOG;              
 999:  we6c-A  2.1  3.0   56   454    9   MOLECULE: WD REPEAT DOMAIN PHOSPHOINOSITIDE-INTERACTING PRO          
1000:  vyr1-A  2.1  3.2   56   830    7   MOLECULE: WD REPEAT-CONTAINING PROTEIN 75;                           
1001:  w7cs-A  2.1  3.4   46   391    2   MOLECULE: CASEIN KINASE II SUBUNIT ALPHA 3;                          
1002:  eb4p-A  2.1  4.5   62   986    8   MOLECULE: EPHRIN TYPE-A RECEPTOR 4;                                  
1003:  ccz8-A  2.1  4.9   57   832    9   MOLECULE: CADHERIN-LIKE PROTEIN 26;                                  
1004:  f7qw-A  2.1  3.0   56  1024   16   MOLECULE: E3 ISG15--PROTEIN LIGASE HERC5;                            
1005:  w2hf-A  2.1  2.5   42   744    7   MOLECULE: TRIPARTITE MOTIF-CONTAINING PROTEIN 2;                     
1006:  os4k-A  2.1  4.0   59   633   14   MOLECULE: E3 UBIQUITIN-PROTEIN LIGASE ZSWIM2;                        
1007:  mh4z-A  2.1  2.8   51   752   12   MOLECULE: CMT1A DUPLICATED REGION TRANSCRIPT 1 PROTEIN;              
1008:  j4mh-A  2.1  2.3   37   132    5   MOLECULE: MYELIN P2 PROTEIN;                                         
1009:  vyv7-A  2.1  3.1   59   376    7   MOLECULE: TRANSMEMBRANE PROTEIN 183A;                                
1010:  cap2-A  2.1  3.4   62  1399    6   MOLECULE: LOW-DENSITY LIPOPROTEIN RECEPTOR-RELATED PROTEIN           
1011:  e7ny-A  2.1  2.8   54   458    6   MOLECULE: F-BOX/WD REPEAT-CONTAINING PROTEIN 9;                      
1012:  ia1f-A  2.1  3.4   64   406    6   MOLECULE: KELCH DOMAIN-CONTAINING PROTEIN 1;                         
1013:  xy6w-A  2.1  4.5   57   946    5   MOLECULE: CALCIUM-TRANSPORTING ATPASE TYPE 2C MEMBER 2;              
1014:  k0gr-A  2.1  3.3   61  1400    5   MOLECULE: TENEURIN-2;                                                
1015:  n5na-A  2.1  3.7   55   579    4   MOLECULE: PRE-MRNA-PROCESSING FACTOR 17;                             
1016:  ms6w-A  2.1  3.1   52  1690   10   MOLECULE: TRINUCLEOTIDE REPEAT-CONTAINING GENE 6C PROTEIN;           
1017:  fg9n-A  2.1  3.1   57  1182    9   MOLECULE: IQ MOTIF AND SEC7 DOMAIN-CONTAINING PROTEIN 3;             
1018:  w3ry-A  2.1  2.6   50   744    6   MOLECULE: TRIPARTITE MOTIF-CONTAINING PROTEIN 3;                     
1019:  o3jb-A  2.1  3.5   46   350    2   MOLECULE: CASEIN KINASE II SUBUNIT ALPHA';                           
1020:  hj3u-A  2.1  8.7   54   743    6   MOLECULE: CYTOSOLIC ENDO-BETA-N-ACETYLGLUCOSAMINIDASE;               
1021:  u4qj-A  2.1  3.5   59   558    3   MOLECULE: KELCH-LIKE PROTEIN 23;                                     
1022:  aqa8-A  2.1  2.8   50  1226    4   MOLECULE: DOUBLE-STRANDED RNA-SPECIFIC ADENOSINE DEAMINASE;          
1023:  mdd8-A  2.1  3.4   56   412    9   MOLECULE: F-BOX/WD REPEAT-CONTAINING PROTEIN 4;                      
1024:  h6pt-A  2.1  4.6   64  1400    9   MOLECULE: VACUOLAR PROTEIN SORTING-ASSOCIATED PROTEIN 13A;           
1025:  zc9v-A  2.1  3.0   57  1374    7   MOLECULE: RIBONUCLEASE 3;                                            
1026:  frb2-A  2.1  3.5   55   598    9   MOLECULE: F-BOX/WD REPEAT-CONTAINING PROTEIN 8;                      
1027:  ivb4-A  2.1  2.5   54  1441    4   MOLECULE: RECEPTOR-TYPE TYROSINE-PROTEIN PHOSPHATASE T;              
1028:  b8vp-A  2.1  3.3   53   507   11   MOLECULE: PROBABLE D-LACTATE DEHYDROGENASE, MITOCHONDRIAL;           
1029:  s7ow-A  2.1  3.1   54   317    9   MOLECULE: RECEPTOR OF ACTIVATED PROTEIN C KINASE 1;                  
1030:  o0sz-A  2.1  4.1   54   131    2   MOLECULE: UNCHARACTERIZED PROTEIN;                                   
1031:  uof6-A  2.1  3.8   59   822    8   MOLECULE: FIBROBLAST GROWTH FACTOR RECEPTOR 1;                       
1032:  kmo9-A  2.1  3.1   58   527    2   MOLECULE: V(D)J RECOMBINATION-ACTIVATING PROTEIN 2;                  
1033:  ypt2-A  2.1  4.1   58  1400    5   MOLECULE: THYROGLOBULIN;                                             
1034:  ip1u-A  2.1  5.6   63  1400   11   MOLECULE: PROTOCADHERIN FAT 4;                                       
1035:  wvb9-A  2.1  3.3   61  1400    5   MOLECULE: TENEURIN-2;                                                
1036:  cc5q-A  2.1  3.0   55   848    7   MOLECULE: DYNEIN INTERMEDIATE CHAIN 4, AXONEMAL;                     
1037:  b6gz-A  2.1  3.4   48   586    8   MOLECULE: GRB2-ASSOCIATED-BINDING PROTEIN 3;                         
1038:  i2tn-A  2.1  7.9   56  1295    0   MOLECULE: LAMININ SUBUNIT ALPHA-5;                                   
1039:  az2r-A  2.1  2.9   54   661    7   MOLECULE: WD REPEAT-CONTAINING PROTEIN 26;                           
1040:  sbg9-A  2.1  3.4   58   628    5   MOLECULE: KELCH-LIKE PROTEIN 14;                                     
1041:  sv4p-A  2.1  3.2   52  1052   13   MOLECULE: F-BOX/WD REPEAT-CONTAINING PROTEIN 10;                     
1042:  ud8y-A  2.1  3.3   63  1400    8   MOLECULE: MUCIN-16;                                                  
1043:  p7mx-A  2.1  3.7   59   604    5   MOLECULE: KELCH-LIKE PROTEIN 15;                                     
1044:  mj6u-A  2.1  3.3   69   170    6   MOLECULE: ODORANT-BINDING PROTEIN 2B;                                
1045:  j6wo-A  2.1  3.7   57  1164    7   MOLECULE: PHOSPHOLIPID-TRANSPORTING ATPASE IA;                       
1046:  lkl9-A  2.1  2.3   41   415    5   MOLECULE: DYNEIN ASSEMBLY FACTOR WITH WDR REPEAT DOMAINS 1;          
1047:  a9qi-A  2.1  3.1   54  1220   13   MOLECULE: PROTEIN TRANSPORT PROTEIN SEC31A;                          
1048:  ech0-A  2.1  3.9   48   358    8   MOLECULE: CYCLIN-DEPENDENT KINASE-LIKE 1;                            
1049:  vmi5-A  2.1  2.7   48   360    2   MOLECULE: WD REPEAT DOMAIN PHOSPHOINOSITIDE-INTERACTING PRO          
1050:  ov4e-A  2.1  3.4   45   592    9   MOLECULE: CYCLIN-DEPENDENT KINASE-LIKE 3;                            
1051:  mcb0-A  2.1  3.0   44   708    2   MOLECULE: SERINE/THREONINE-PROTEIN KINASE NEK5;                      
1052:  k0mt-A  2.1  2.3   47   380    4   MOLECULE: VASODILATOR-STIMULATED PHOSPHOPROTEIN;                     
1053:  db9i-A  2.1  3.1   54   339    9   MOLECULE: PROBABLE CYTOSOLIC IRON-SULFUR PROTEIN ASSEMBLY P          
1054:  wl9v-A  2.0  3.2   58   875   10   MOLECULE: KELCH-LIKE PROTEIN 29;                                     
1055:  q3wm-A  2.0  3.2   71   201    8   MOLECULE: RETINOL-BINDING PROTEIN 4;                                 
1056:  sp9c-A  2.0  3.0   60   416    8   MOLECULE: TRANSMEMBRANE PROTEASE SERINE 11B;                         
1057:  up2p-A  2.0  3.1   65   170   12   MOLECULE: UBIQUITIN-CONJUGATING ENZYME E2 G1;                        
1058:  q6au-A  2.0  3.7   58   581    5   MOLECULE: KELCH-LIKE PROTEIN 38;                                     
1059:  iu2c-A  2.0  3.1   55  1400    4   MOLECULE: NUCLEOSOME-REMODELING FACTOR SUBUNIT BPTF;                 
1060:  xna1-A  2.0  4.9   58  1400    5   MOLECULE: PROTOCADHERIN FAT 1;                                       
1061:  kh3v-A  2.0  2.9   49  1114    6   MOLECULE: PROBABLE GUANINE NUCLEOTIDE EXCHANGE FACTOR MCF2L          
1062:  yr0a-A  2.0  3.2   45   719    2   MOLECULE: NUCLEOLAR PROTEIN 11;                                      
1063:  qaj8-A  2.0  3.6   51   551    8   MOLECULE: GLIOMEDIN;                                                 
1064:  gdi3-A  2.0  6.4   58   424   10   MOLECULE: SERINE/THREONINE-PROTEIN KINASE SBK1;                      
1065:  dht3-A  2.0  3.4   55  1883   13   MOLECULE: ZINC FINGER PROTEIN 106;                                   
1066:  iw6o-A  2.0  3.4   67   453    7   MOLECULE: SERINE/THREONINE-PROTEIN PHOSPHATASE 2A 55 KDA RE          
1067:  u3po-A  2.0  4.5   55   309    5   MOLECULE: DNAJ HOMOLOG SUBFAMILY B MEMBER 7;                         
1068:  t9gj-A  2.0  4.1   52   740   10   MOLECULE: RIBOSOMAL PROTEIN S6 KINASE ALPHA-3;                       
1069:  efp2-A  2.0  3.4   51   660    4   MOLECULE: MYOTUBULARIN-RELATED PROTEIN 7;                            
1070:  bh7t-A  2.0  3.3   49   359   10   MOLECULE: RNA-BINDING PROTEIN 4B;                                    
1071:  b1lz-A  2.0  4.9   54  1400    4   MOLECULE: PROTOCADHERIN FAT 4;                                       
1072:  ia2c-A  2.0  3.0   55  1336    5   MOLECULE: PRE-MRNA 3' END PROCESSING PROTEIN WDR33;                  
1073:  mzf3-A  2.0  3.0   54  1219    9   MOLECULE: PLECKSTRIN HOMOLOGY DOMAIN-CONTAINING FAMILY G ME          
1074:  xbl0-A  2.0  2.9   54   404   20   MOLECULE: WD REPEAT AND SOCS BOX-CONTAINING PROTEIN 2;               
1075:  hag9-A  2.0  3.3   71  1400    6   MOLECULE: SUSHI, VON WILLEBRAND FACTOR TYPE A, EGF AND PENT          
1076:  tap5-A  2.0  4.8   59  1400   17   MOLECULE: FRAS1-RELATED EXTRACELLULAR MATRIX PROTEIN 2;              
1077:  c8bi-A  2.0  3.2   60  1400    7   MOLECULE: PROTOCADHERIN FAT 4;                                       
1078:  nb7e-A  2.0  2.8   44   638    9   MOLECULE: CYTOPLASMIC DYNEIN 1 INTERMEDIATE CHAIN 2;                 
1079:  m8br-A  2.0  2.8   58  1094    9   MOLECULE: AP-3 COMPLEX SUBUNIT BETA-1;                               
1080:  xr5d-A  2.0  4.1   63   729   10   MOLECULE: RAN-BINDING PROTEIN 9;                                     
1081:  tw2p-A  2.0  2.6   50   530    8   MOLECULE: RNA-BINDING PROTEIN 39;                                    
1082:  wk0u-A  2.0  2.5   53   357    6   MOLECULE: WD REPEAT-CONTAINING PROTEIN 92;                           
1083:  ily3-A  2.0  3.4   62  1400    6   MOLECULE: PROTOCADHERIN FAT 4;                                       
1084:  owm6-A  2.0  3.5   59   718   12   MOLECULE: THREONINE--TRNA LIGASE, MITOCHONDRIAL;                     
1085:  h0rb-A  2.0  4.4   52   665    2   MOLECULE: MYOTUBULARIN-RELATED PROTEIN 1;                            
1086:  oaq2-A  2.0  3.4   53   403   11   MOLECULE: ZINC FINGER CCHC DOMAIN-CONTAINING PROTEIN 3;              
1087:  qs8h-A  2.0  3.7   52   567    6   MOLECULE: TGF-BETA RECEPTOR TYPE-2;                                  
1088:  m6wo-A  2.0  3.4   61  1400    8   MOLECULE: MUCIN-16;                                                  
1089:  eq6z-A  2.0  5.9   52  1400    4   MOLECULE: LIPOPOLYSACCHARIDE-RESPONSIVE AND BEIGE-LIKE ANCH          
1090:  em2u-A  2.0  3.1   51   279    8   MOLECULE: PLECKSTRIN HOMOLOGY DOMAIN-CONTAINING FAMILY F ME          
1091:  g4kd-A  2.0  3.9   60  1179    0   MOLECULE: INTEGRIN ALPHA-1;                                          
1092:  oq1e-A  2.0  5.0   56   999   11   MOLECULE: DESMOGLEIN-3;                                              
1093:  pe6j-A  2.0  3.3   58  1400   14   MOLECULE: PROTOCADHERIN FAT 4;                                       
1094:  xu9q-A  2.0  3.4   55   286   11   MOLECULE: INTERFERON-INDUCED 35 KDA PROTEIN;                         
1095:  jbc5-A  2.0  3.5   50   364   10   MOLECULE: RNA-BINDING PROTEIN 4;                                     
1096:  mp3i-A  2.0  3.6   57   726    4   MOLECULE: NHL REPEAT-CONTAINING PROTEIN 2;                           
1097:  edz6-A  2.0  3.2   51   474    4   MOLECULE: CYCLIN-DEPENDENT KINASE 18;                                
1098:  xh4y-A  2.0  1.9   46  1258   11   MOLECULE: ATP-BINDING CASSETTE SUB-FAMILY A MEMBER 13;               
1099:  mf1w-A  2.0  3.1   55   544    0   MOLECULE: MITOGEN-ACTIVATED PROTEIN KINASE 15;                       
1100:  cgg7-A  2.0  3.5   49   476    4   MOLECULE: CALCIUM/CALMODULIN-DEPENDENT PROTEIN KINASE TYPE           
1101:  wp5y-A  2.0  3.5   56   410    5   MOLECULE: RIBOSOMAL PROTEIN S6 KINASE-RELATED PROTEIN;               
1102:  x4pn-A  2.0  7.9   67  1400   12   MOLECULE: VACUOLAR PROTEIN SORTING-ASSOCIATED PROTEIN 13D;           
1103:  s5hc-A  2.0  2.4   44   232    5   MOLECULE: DNAJ HOMOLOG SUBFAMILY B MEMBER 8;                         
1104:  g3zh-A  2.0  3.0   52   787   13   MOLECULE: PROTOCADHERIN BETA-15;                                     
1105:  px9v-A  2.0  2.4   48  1400    6   MOLECULE: E3 SUMO-PROTEIN LIGASE RANBP2;                             
1106:  d6ru-A  2.0  3.2   53  1941    8   MOLECULE: WD REPEAT-CONTAINING PROTEIN 81;                           
1107:  cf3a-A  2.0  3.4   59  1070    3   MOLECULE: PHOSPHATIDYLINOSITOL 4,5-BISPHOSPHATE 3-KINASE CA          
1108:  tq0b-A  2.0  3.0   52   798   13   MOLECULE: PROTOCADHERIN BETA-2;                                      
1109:  btj1-A  2.0  3.0   54   569    9   MOLECULE: MATRIX METALLOPROTEINASE-21;                               
1110:  pl0v-A  2.0  3.4   52   569    8   MOLECULE: ENDONUCLEASE/EXONUCLEASE/PHOSPHATASE FAMILY DOMAI          
1111:  rb7b-A  2.0  4.3   58   894    3   MOLECULE: MITOGEN-ACTIVATED PROTEIN KINASE KINASE KINASE KI          
1112:  qyg8-A  2.0  3.1   55   536    4   MOLECULE: CYTOPLASMIC DYNEIN 2 INTERMEDIATE CHAIN 2;                 
1113:  fs0x-A  2.0  3.7   57  2610    4   MOLECULE: E3 UBIQUITIN-PROTEIN LIGASE HECTD1;                        
```
