## Supplementary Data 2 for "Mining folded proteomes in the era of accurate structure prediction": Q5SQS8.txt

```
# Job: human_uncharacterised_proteome
# Query: Q5SQS8
# No:  Chain   Z    rmsd lali nres  %id PDB  Description
   1:  tz1o-A  8.7  0.0  101   335  100   MOLECULE: UNCHARACTERIZED PROTEIN C10ORF120;                         
   2:  nzx8-A  4.5 43.4   81   349    1   MOLECULE: THIOREDOXIN-RELATED TRANSMEMBRANE PROTEIN 4;               
   3:  m0ci-A  4.5 27.6   72   582    6   MOLECULE: DBIRD COMPLEX SUBUNIT ZNF326;                              
   4:  tc4u-A  4.4 25.3   66  1400   11   MOLECULE: E3 UBIQUITIN-PROTEIN LIGASE HERC2;                         
   5:  r5ha-A  4.4 16.3   69   339   10   MOLECULE: PROTEIN FAM50A;                                            
   6:  ui6s-A  4.3 16.5   70   435    7   MOLECULE: RAS ASSOCIATION DOMAIN-CONTAINING PROTEIN 9;               
   7:  qmc5-A  4.3  8.3   54   871   17   MOLECULE: ANKYRIN REPEAT AND SAM DOMAIN-CONTAINING PROTEIN           
   8:  us3p-A  4.3  3.4   45   124    9   MOLECULE: TRANSCRIPTION INITIATION FACTOR TFIID SUBUNIT 13;          
   9:  fpi6-A  4.2 15.7   82   741   11   MOLECULE: NUCLEAR PORE COMPLEX PROTEIN NUP88;                        
  10:  cn9n-A  4.2 20.8   66  1400   14   MOLECULE: DYSTROPHIN;                                                
  11:  h6ki-A  4.2  4.9   50   706    8   MOLECULE: KINESIN-LIKE PROTEIN KIF2A;                                
  12:  e4af-A  4.2 22.7   78   386    8   MOLECULE: N-TERMINAL EF-HAND CALCIUM-BINDING PROTEIN 2;              
  13:  zq0m-A  4.2 14.1   64   325    9   MOLECULE: PROTEIN FAM50B;                                            
  14:  hej5-A  4.1 18.6   74   559    9   MOLECULE: NXPE FAMILY MEMBER 2;                                      
  15:  rd4j-A  4.1  5.1   51   597   16   MOLECULE: C4B-BINDING PROTEIN ALPHA CHAIN;                           
  16:  ny4n-A  4.1 14.1   86  1403    5   MOLECULE: CENTROSOMAL PROTEIN OF 162 KDA;                            
  17:  zj7c-A  4.1 10.3   56   425   16   MOLECULE: E3 UBIQUITIN-PROTEIN LIGASE TRIM31;                        
  18:  zi4k-A  4.1 16.9   68   483    7   MOLECULE: PROBABLE ATP-DEPENDENT RNA HELICASE DDX49;                 
  19:  lfd9-A  4.0  5.0   52   588    4   MOLECULE: PESCADILLO HOMOLOG;                                        
  20:  o4jf-A  4.0 24.6   78   766   10   MOLECULE: U3 SMALL NUCLEOLAR RNA-ASSOCIATED PROTEIN 14 HOMO          
  21:  n9ha-A  4.0 12.9   55   866   16   MOLECULE: N-ALPHA-ACETYLTRANSFERASE 15, NATA AUXILIARY SUBU          
  22:  h8es-A  4.0 14.2   73  1196    5   MOLECULE: PROBABLE CATION-TRANSPORTING ATPASE 13A4;                  
  23:  rju7-A  4.0 16.6   76  1400   11   MOLECULE: DYSTONIN;                                                  
  24:  uz4r-A  4.0 16.7   74   334    7   MOLECULE: SERINE/ARGININE-RELATED PROTEIN 53;                        
  25:  ajn1-A  4.0 10.0   57  1640   11   MOLECULE: CLATHRIN HEAVY CHAIN 2;                                    
  26:  pb2k-A  4.0  7.2   61   567   13   MOLECULE: PROTEIN PHOSPHATASE 1 REGULATORY INHIBITOR SUBUNI          
  27:  h4ft-A  4.0 11.4   54   403   15   MOLECULE: TRNA METHYLTRANSFERASE 10 HOMOLOG C;                       
  28:  as7p-A  3.9 11.0   60   613   18   MOLECULE: ADP-RIBOSYLATION FACTOR-BINDING PROTEIN GGA2;              
  29:  ew0e-A  3.9 18.5   63   633   10   MOLECULE: HAUS AUGMIN-LIKE COMPLEX SUBUNIT 5;                        
  30:  s7jn-A  3.9 16.5   61   872    7   MOLECULE: CILIA- AND FLAGELLA-ASSOCIATED PROTEIN 58;                 
  31:  fz0h-A  3.9 34.9   77  1585    3   MOLECULE: ADHESION G PROTEIN-COUPLED RECEPTOR B2;                    
  32:  v9mw-A  3.9 12.3   55   699    2   MOLECULE: PGAP2-INTERACTING PROTEIN;                                 
  33:  vw9t-A  3.9 17.5   74   377   12   MOLECULE: COILED-COIL DOMAIN-CONTAINING PROTEIN 113;                 
  34:  t5fg-A  3.9 12.3   80   737   16   MOLECULE: ALPHA-ADDUCIN;                                             
  35:  cvo3-A  3.9 10.8   56   445    7   MOLECULE: PHOSPHATIDATE CYTIDYLYLTRANSFERASE 2;                      
  36:  r1jn-A  3.9 11.6   58   296    9   MOLECULE: HLA CLASS II HISTOCOMPATIBILITY ANTIGEN GAMMA CHA          
  37:  m8im-A  3.9 23.8   76  1400    5   MOLECULE: EPIPLAKIN;                                                 
  38:  mgv2-A  3.8 32.0   87  1584    9   MOLECULE: ADHESION G PROTEIN-COUPLED RECEPTOR B1;                    
  39:  a1yu-A  3.8  8.1   53   164   15   MOLECULE: TRANSCRIPTION FACTOR MAFF;                                 
  40:  a9ui-A  3.8 17.7   69   785    6   MOLECULE: B-CELL SCAFFOLD PROTEIN WITH ANKYRIN REPEATS;              
  41:  gd0w-A  3.8 16.6   68   373   10   MOLECULE: TRANSCRIPTION FACTOR NF-E2 45 KDA SUBUNIT;                 
  42:  uzf1-A  3.8  8.3   54   259    9   MOLECULE: RIBOSOMAL RNA PROCESSING PROTEIN 36 HOMOLOG;               
  43:  vb0l-A  3.8 23.8   75  1233    3   MOLECULE: GLUTAMATE RECEPTOR IONOTROPIC, NMDA 2C;                    
  44:  dqw7-A  3.8 13.1   47  1400    9   MOLECULE: DYNEIN HEAVY CHAIN 11, AXONEMAL;                           
  45:  dj9d-A  3.8  6.4   52    71    8   MOLECULE: SERINE PALMITOYLTRANSFERASE SMALL SUBUNIT A;               
  46:  pe8u-A  3.8 19.7   70  1230   11   MOLECULE: HELICASE SRCAP;                                            
  47:  ft5d-A  3.8 20.0   62  1400    5   MOLECULE: PROTEIN FURRY HOMOLOG-LIKE;                                
  48:  qx8h-A  3.8 20.7   72  1270    4   MOLECULE: RYANODINE RECEPTOR 3;                                      
  49:  zgp5-A  3.8 41.3   74  1461   15   MOLECULE: REGULATION OF NUCLEAR PRE-MRNA DOMAIN-CONTAINING           
  50:  hsi7-A  3.8 11.8   56   222   13   MOLECULE: GROWTH ARREST AND DNA DAMAGE-INDUCIBLE PROTEINS-I          
  51:  kv0l-A  3.8 11.7   57   511    7   MOLECULE: COILED-COIL DOMAIN-CONTAINING PROTEIN 125;                 
  52:  a3rj-A  3.8 20.7   74   465    5   MOLECULE: GAMMA-AMINOBUTYRIC ACID RECEPTOR SUBUNIT RHO-2;            
  53:  su3t-A  3.8  5.4   49   163    2   MOLECULE: TRANSMEMBRANE PROTEIN 251;                                 
  54:  qr4x-A  3.7  8.8   57   316    2   MOLECULE: TASTE RECEPTOR TYPE 2 MEMBER 3;                            
  55:  yzm1-A  3.7  3.1   50   357    2   MOLECULE: VOMERONASAL TYPE-1 RECEPTOR 5;                             
  56:  m5bp-A  3.7 11.2   64   974    8   MOLECULE: EXOCYST COMPLEX COMPONENT 4;                               
  57:  z8io-A  3.7  5.4   47   381   17   MOLECULE: CLASS E BASIC HELIX-LOOP-HELIX PROTEIN 22;                 
  58:  gz2a-A  3.7 17.9   68   344    9   MOLECULE: TRIPARTITE MOTIF-CONTAINING PROTEIN 44;                    
  59:  m5xu-A  3.7 33.6   75  1488   11   MOLECULE: IQ MOTIF AND SEC7 DOMAIN-CONTAINING PROTEIN 2;             
  60:  zy2m-A  3.7  3.5   48   412    6   MOLECULE: PEPTIDYL-PROLYL CIS-TRANS ISOMERASE FKBP8;                 
  61:  sd3g-A  3.7 11.6   58   171   16   MOLECULE: PUTATIVE CHARGED MULTIVESICULAR BODY PROTEIN 4B-L          
  62:  rky7-A  3.7 11.8   68   859    9   MOLECULE: RAB EFFECTOR MYRIP;                                        
  63:  i6fp-A  3.7  2.9   50   541   10   MOLECULE: PROTEIN RFT1 HOMOLOG;                                      
  64:  k4eu-A  3.7 15.1   67   859   12   MOLECULE: CADHERIN-RELATED FAMILY MEMBER 1;                          
  65:  a0aq-A  3.7  3.5   42   322    7   MOLECULE: PROTEIN MONO-ADP-RIBOSYLTRANSFERASE PARP16;                
  66:  lp4j-A  3.7 13.8   68  1400    9   MOLECULE: HELICASE SRCAP;                                            
  67:  z8bj-A  3.7 10.4   56   582   13   MOLECULE: GUANINE NUCLEOTIDE-BINDING PROTEIN-LIKE 3-LIKE PR          
  68:  cs9z-A  3.7 18.1   70   474    6   MOLECULE: COILED-COIL DOMAIN-CONTAINING PROTEIN 149;                 
  69:  alw1-A  3.7  9.0   60  1982    5   MOLECULE: CASP8-ASSOCIATED PROTEIN 2;                                
  70:  mq5c-A  3.7 14.2   59   377   12   MOLECULE: 26S PROTEASOME NON-ATPASE REGULATORY SUBUNIT 4;            
  71:  jn2a-A  3.7 18.0   77  1165    6   MOLECULE: TRANSIENT RECEPTOR POTENTIAL CATION CHANNEL SUBFA          
  72:  h9qe-A  3.7 41.5   80   758   16   MOLECULE: MICOS COMPLEX SUBUNIT MIC60;                               
  73:  xr3o-A  3.7  7.8   47   318    9   MOLECULE: METHYLTRANSFERASE-LIKE PROTEIN 9;                          
  74:  ghv1-A  3.7  6.4   52    76    4   MOLECULE: SERINE PALMITOYLTRANSFERASE SMALL SUBUNIT B;               
  75:  f3tj-A  3.7  9.5   53   886   15   MOLECULE: GENERAL TRANSCRIPTION FACTOR 3C POLYPEPTIDE 3;             
  76:  ul4u-A  3.7  6.6   64   128   11   MOLECULE: NADH DEHYDROGENASE [UBIQUINONE] 1 BETA SUBCOMPLEX          
  77:  owl4-A  3.7 14.7   69  1180   10   MOLECULE: POLYAMINE-TRANSPORTING ATPASE 13A2;                        
  78:  n1qh-A  3.7 10.2   58   511    5   MOLECULE: POTASSIUM VOLTAGE-GATED CHANNEL SUBFAMILY A MEMBE          
  79:  g4ld-A  3.6 17.7   65    99    8   MOLECULE: UNCHARACTERIZED PROTEIN KIAA0040;                          
  80:  f1ep-A  3.6 10.0   54   459    6   MOLECULE: SPERMATOGENESIS-ASSOCIATED PROTEIN 1;                      
  81:  m1ba-A  3.6 17.7   70  1675    6   MOLECULE: CLATHRIN HEAVY CHAIN 1;                                    
  82:  n0vp-A  3.6  7.0   50   180   10   MOLECULE: PUTATIVE L-TYPE AMINO ACID TRANSPORTER 1-LIKE PRO          
  83:  zjd4-A  3.6  8.2   70  1484    7   MOLECULE: CAT EYE SYNDROME CRITICAL REGION PROTEIN 2;                
  84:  w1lc-A  3.6  5.4   50  1388   12   MOLECULE: KINESIN-LIKE PROTEIN KIF15;                                
  85:  o9zj-A  3.6  4.9   49   295   10   MOLECULE: TRANSMEMBRANE PROTEIN 71;                                  
  86:  ahv1-A  3.6  5.5   57  1339    7   MOLECULE: CLASPIN;                                                   
  87:  q3lr-A  3.6 20.6   70   794    9   MOLECULE: EVI5-LIKE PROTEIN;                                         
  88:  u1hc-A  3.6  4.6   48  1400   10   MOLECULE: CENTROSOME-ASSOCIATED PROTEIN 350;                         
  89:  zrw9-A  3.6  4.9   50  1400    4   MOLECULE: TRANSMEMBRANE PROTEIN KIAA1109;                            
  90:  v2qj-A  3.6  8.7   61   570   10   MOLECULE: ZINC FINGER PROTEIN 430;                                   
  91:  cka1-A  3.6 11.0   55   503    2   MOLECULE: LEM DOMAIN-CONTAINING PROTEIN 2;                           
  92:  th0b-A  3.6  6.9   54   203   13   MOLECULE: ADP-RIBOSYLATION FACTOR-LIKE PROTEIN 6-INTERACTIN          
  93:  ozd9-A  3.6 17.6   67   780    9   MOLECULE: CATION CHANNEL SPERM-ASSOCIATED PROTEIN 1;                 
  94:  kok4-A  3.6 24.1   66  1400    8   MOLECULE: HYDROCEPHALUS-INDUCING PROTEIN HOMOLOG;                    
  95:  inu8-A  3.6 14.0   64  1193    6   MOLECULE: SPERM-ASSOCIATED ANTIGEN 5;                                
  96:  yd2q-A  3.6  2.6   41   379   17   MOLECULE: ARMADILLO REPEAT-CONTAINING X-LINKED PROTEIN 3;            
  97:  tw0w-A  3.6 32.8   79  1017    5   MOLECULE: PROTEIN HIRA;                                              
  98:  t0oz-A  3.6  7.0   50   190   10   MOLECULE: PUTATIVE L-TYPE AMINO ACID TRANSPORTER 1-LIKE PRO          
  99:  p5eo-A  3.6  4.6   44   196    5   MOLECULE: CORTICOLIBERIN;                                            
 100:  qsg7-A  3.6  7.3   56   212    7   MOLECULE: ENDOTHELIN-1;                                              
 101:  eh3k-A  3.6 20.4   66   686   11   MOLECULE: ANTIGEN PEPTIDE TRANSPORTER 2;                             
 102:  vp7h-A  3.6  3.0   41   145   15   MOLECULE: MITOCHONDRIAL IMPORT RECEPTOR SUBUNIT TOM20 HOMOL          
 103:  z9jt-A  3.6 17.7   68  1400   15   MOLECULE: NESPRIN-2;                                                 
 104:  o5hx-A  3.5 10.9   77   530    6   MOLECULE: CATION CHANNEL SPERM-ASSOCIATED PROTEIN 2;                 
 105:  qu8m-A  3.5  7.3   56   218   11   MOLECULE: TRANSMEMBRANE PROTEIN LOC653160;                           
 106:  sh9s-A  3.5 11.1   55   353   15   MOLECULE: FASCICULATION AND ELONGATION PROTEIN ZETA-2;               
 107:  m7vl-A  3.5  9.8   69  1674    9   MOLECULE: KINESIN-LIKE PROTEIN KIF21A;                               
 108:  pxx2-A  3.5  4.6   49  1400    6   MOLECULE: ATP-BINDING CASSETTE SUB-FAMILY A MEMBER 13;               
 109:  ul9s-A  3.5 21.3   73  1400   14   MOLECULE: DYSTONIN;                                                  
 110:  jjb4-A  3.5 13.2   65   864   12   MOLECULE: N-ALPHA-ACETYLTRANSFERASE 16, NATA AUXILIARY SUBU          
 111:  yz8o-A  3.5 25.2   65   632    9   MOLECULE: SYNAPTIC FUNCTIONAL REGULATOR FMR1;                        
 112:  y1rb-A  3.5 25.2   64  1400    2   MOLECULE: LAMININ SUBUNIT ALPHA-3;                                   
 113:  tv4l-A  3.5  8.2   57   220    7   MOLECULE: PROTEIN DGCR6;                                             
 114:  n8fw-A  3.5 18.7   66  1400   14   MOLECULE: NESPRIN-2;                                                 
 115:  kh9r-A  3.5  4.4   48    76    8   MOLECULE: KDM5C ADJACENT TRANSCRIPT;                                 
 116:  gmf6-A  3.5 15.9   58   338    7   MOLECULE: TRANSCRIPTION FACTOR AP-4;                                 
 117:  im6k-A  3.5  5.4   49   383    8   MOLECULE: ENDOPLASMIC RETICULUM-GOLGI INTERMEDIATE COMPARTM          
 118:  o8ex-A  3.5 33.0   73   639   15   MOLECULE: ADP-RIBOSYLATION FACTOR-BINDING PROTEIN GGA1;              
 119:  blx9-A  3.5  8.5   61   686    2   MOLECULE: X-LINKED INTERLEUKIN-1 RECEPTOR ACCESSORY PROTEIN          
 120:  kmb1-A  3.5 29.8   77   627    8   MOLECULE: COILED-COIL DOMAIN-CONTAINING PROTEIN 22;                  
 121:  qzf0-A  3.5 34.0   61  1692   10   MOLECULE: REGULATING SYNAPTIC MEMBRANE EXOCYTOSIS PROTEIN 1          
 122:  lox3-A  3.5 13.4   65   691    8   MOLECULE: SOLUTE CARRIER ORGANIC ANION TRANSPORTER FAMILY M          
 123:  tfy0-A  3.5 13.5   72  1400   14   MOLECULE: E3 UBIQUITIN-PROTEIN LIGASE HERC2;                         
 124:  ewz6-A  3.5 13.1   77   916    8   MOLECULE: CALCIUM HOMEOSTASIS ENDOPLASMIC RETICULUM PROTEIN          
 125:  e1rd-A  3.5 10.6   58  1400    5   MOLECULE: DYNEIN HEAVY CHAIN 10, AXONEMAL;                           
 126:  dd0o-A  3.5  3.4   45   515   13   MOLECULE: FATTY ACYL-COA REDUCTASE 2;                                
 127:  h3dj-A  3.5  5.2   48   673   10   MOLECULE: KINESIN-LIKE PROTEIN KIF2B;                                
 128:  dg2i-A  3.5 14.0   74   710    9   MOLECULE: RNA POLYMERASE-ASSOCIATED PROTEIN RTF1 HOMOLOG;            
 129:  n7lg-A  3.5  3.2   53   816   13   MOLECULE: PHOSPHATIDYLINOSITOL 4-KINASE BETA;                        
 130:  iv0m-A  3.5  3.3   45   195   11   MOLECULE: PABIR FAMILY MEMBER 1;                                     
 131:  bi5n-A  3.5 18.3   78   419    3   MOLECULE: MITOCHONDRIAL CHAPERONE BCS1;                              
 132:  o6hw-A  3.5 21.7   57  1858   11   MOLECULE: UNCONVENTIONAL MYOSIN-XVI;                                 
 133:  nun8-A  3.5 29.3   56   531   18   MOLECULE: COILED-COIL DOMAIN-CONTAINING PROTEIN 9;                   
 134:  kj1o-A  3.5 35.7   82  1104   10   MOLECULE: EXTENDED SYNAPTOTAGMIN-1;                                  
 135:  keh2-A  3.5 25.7   78   555    8   MOLECULE: INOSITOL 1,4,5-TRIPHOSPHATE RECEPTOR ASSOCIATED 2          
 136:  ad9c-A  3.5  8.1   57  1400   11   MOLECULE: TRANSFORMING ACIDIC COILED-COIL-CONTAINING PROTEI          
 137:  k8ha-A  3.5 24.1   77  1261   16   MOLECULE: SERINE/THREONINE-PROTEIN KINASE SMG1;                      
 138:  bvp8-A  3.5  8.3   54   689   11   MOLECULE: TRANSMEMBRANE PROTEIN 214;                                 
 139:  uu8x-A  3.5 12.2   63   778    6   MOLECULE: JHY PROTEIN HOMOLOG;                                       
 140:  uxj4-A  3.5 22.3   73  1400   12   MOLECULE: E3 UBIQUITIN-PROTEIN LIGASE HERC2;                         
 141:  ht8r-A  3.5 22.3   88   917   13   MOLECULE: SMOOTHELIN;                                                
 142:  oa4h-A  3.5 12.6   55   298   15   MOLECULE: TROPONIN T, CARDIAC MUSCLE;                                
 143:  i7yz-A  3.5 34.8   65  1871    6   MOLECULE: GIRDIN;                                                    
 144:  cy8n-A  3.5 18.3   53  2186    4   MOLECULE: DEDICATOR OF CYTOKINESIS PROTEIN 10;                       
 145:  xu8o-A  3.5 28.3   52   223   12   MOLECULE: COILED-COIL DOMAIN-CONTAINING PROTEIN 124;                 
 146:  ub3l-A  3.5 23.6   81  1204    6   MOLECULE: ENDOPLASMIC RETICULUM TRANSMEMBRANE HELIX TRANSLO          
 147:  p1re-A  3.4  6.6   56  1389    9   MOLECULE: TESTIS-EXPRESSED PROTEIN 15;                               
 148:  uvh9-A  3.4  5.1   50   498   10   MOLECULE: POTE ANKYRIN DOMAIN FAMILY MEMBER A;                       
 149:  l0lw-A  3.4 34.7   84  1400   11   MOLECULE: HELICASE SRCAP;                                            
 150:  bve3-A  3.4 12.9   53   127    6   MOLECULE: APOLIPOPROTEIN C-IV;                                       
 151:  xj9r-A  3.4  4.7   50   592    6   MOLECULE: FERRIC-CHELATE REDUCTASE 1;                                
 152:  q8qu-A  3.4 17.2   63   237    8   MOLECULE: NEURAL RETINA-SPECIFIC LEUCINE ZIPPER PROTEIN;             
 153:  e9hy-A  3.4 34.9   66  1400    9   MOLECULE: TESTIS-EXPRESSED PROTEIN 15;                               
 154:  und4-A  3.4  2.9   41    95   10   MOLECULE: MITOCHONDRIAL IMPORT INNER MEMBRANE TRANSLOCASE S          
 155:  bk8i-A  3.4 14.3   80  1400    5   MOLECULE: PROTEIN FURRY HOMOLOG-LIKE;                                
 156:  b7lo-A  3.4  8.2   58   220    7   MOLECULE: PROTEIN DGCR6L;                                            
 157:  spd8-A  3.4  3.3   46   697   13   MOLECULE: TECTONIC-2;                                                
 158:  ic4l-A  3.4 17.2   62   217   10   MOLECULE: HOMOLOGOUS-PAIRING PROTEIN 2 HOMOLOG;                      
 159:  d6qh-A  3.4  8.7   63  1400   10   MOLECULE: HISTONE-LYSINE N-METHYLTRANSFERASE 2C;                     
 160:  tfq5-A  3.4  7.1   43   701    5   MOLECULE: MEPRIN A SUBUNIT BETA;                                     
 161:  mnf4-A  3.4 20.6   67  1258    9   MOLECULE: PROTEIN UNC-80 HOMOLOG;                                    
 162:  op1w-A  3.4 16.3   68   852   10   MOLECULE: LON PROTEASE HOMOLOG 2, PEROXISOMAL;                       
 163:  i3eb-A  3.4 17.9   57   250    7   MOLECULE: TRIPARTITE MOTIF-CONTAINING PROTEIN 73;                    
 164:  buf2-A  3.4 12.9   68  1037    4   MOLECULE: HUNTINGTIN-INTERACTING PROTEIN 1;                          
 165:  fop1-A  3.4 14.3   67   144   10   MOLECULE: ACTIN-ASSOCIATED PROTEIN FAM107A;                          
 166:  dcs3-A  3.4 10.7   61   291   10   MOLECULE: METHYL-CPG-BINDING DOMAIN PROTEIN 3;                       
 167:  eer0-A  3.4 10.0   54   132    4   MOLECULE: PUTATIVE MEMBRANE-SPANNING 4-DOMAINS SUBFAMILY A           
 168:  d5lu-A  3.4 26.7   79   652    5   MOLECULE: OLFACTOMEDIN-LIKE PROTEIN 2A;                              
 169:  a7cy-A  3.4 24.3   49   408    4   MOLECULE: LUPUS LA PROTEIN;                                          
 170:  a2ui-A  3.4  5.4   42   233    7   MOLECULE: PROTEIN MIS18-ALPHA;                                       
 171:  qli4-A  3.4  4.0   42   250   17   MOLECULE: 39S RIBOSOMAL PROTEIN L47, MITOCHONDRIAL;                  
 172:  wl3m-A  3.4 14.5   70   536    4   MOLECULE: CALCIUM/CALMODULIN-DEPENDENT 3',5'-CYCLIC NUCLEOT          
 173:  yap2-A  3.4  3.0   44   312    2   MOLECULE: MITOCHONDRIAL UNCOUPLING PROTEIN 3;                        
 174:  grn6-A  3.4 10.4   50   244    4   MOLECULE: RNA TRANSCRIPTION, TRANSLATION AND TRANSPORT FACT          
 175:  pz0s-A  3.4  4.6   48   436    8   MOLECULE: POTASSIUM VOLTAGE-GATED CHANNEL SUBFAMILY G MEMBE          
 176:  tt4s-A  3.4 14.9   52   136   10   MOLECULE: SNARE-ASSOCIATED PROTEIN SNAPIN;                           
 177:  mm8e-A  3.4  7.7   54   592    9   MOLECULE: TESTIS-SPECIFIC SERINE KINASE SUBSTRATE;                   
 178:  hf7a-A  3.4 11.7   68   503    9   MOLECULE: LANOSTEROL 14-ALPHA DEMETHYLASE;                           
 179:  abl2-A  3.4 39.7   68  2177    9   MOLECULE: MEDIATOR OF RNA POLYMERASE II TRANSCRIPTION SUBUN          
 180:  nlh6-A  3.4 15.3   73  1400    4   MOLECULE: TRANSMEMBRANE PROTEIN KIAA1109;                            
 181:  u9wl-A  3.4  5.8   58   507   12   MOLECULE: ZINC TRANSPORTER 1;                                        
 182:  wbx6-A  3.4 31.0   72   695    6   MOLECULE: POTASSIUM VOLTAGE-GATED CHANNEL SUBFAMILY KQT MEM          
 183:  zvo2-A  3.4 18.1   70   728    7   MOLECULE: PHOSPHATIDYLINOSITOL 3-KINASE REGULATORY SUBUNIT           
 184:  kq5k-A  3.4  5.4   53   441    6   MOLECULE: 5-HYDROXYTRYPTAMINE RECEPTOR 3B;                           
 185:  r6cn-A  3.4  5.5   50   118    4   MOLECULE: CYTOCHROME C OXIDASE ASSEMBLY PROTEIN COX20, MITO          
 186:  mae7-A  3.4 15.6   73   621    8   MOLECULE: DNAJ HOMOLOG SUBFAMILY C MEMBER 2;                         
 187:  ma4k-A  3.4 24.2   69   296   10   MOLECULE: UNCHARACTERIZED PROTEIN CCDC198;                           
 188:  zlf1-A  3.4 11.2   65   913    6   MOLECULE: CULLIN-4B;                                                 
 189:  wyb7-A  3.4 33.6   73  1400    8   MOLECULE: TESTIS-EXPRESSED PROTEIN 15;                               
 190:  h2tk-A  3.4 11.6   60   508   12   MOLECULE: BICD FAMILY-LIKE CARGO ADAPTER 2;                          
 191:  ic7l-A  3.4 21.9   78   683   13   MOLECULE: U4/U6 SMALL NUCLEAR RIBONUCLEOPROTEIN PRP3;                
 192:  f9ac-A  3.4  5.4   49   344    6   MOLECULE: RAS ASSOCIATION DOMAIN-CONTAINING PROTEIN 1;               
 193:  k0yt-A  3.4  7.7   54   198   11   MOLECULE: MICOS COMPLEX SUBUNIT MIC26;                               
 194:  rtg8-A  3.4 11.6   60   374    7   MOLECULE: TRANSLOCATING CHAIN-ASSOCIATED MEMBRANE PROTEIN 1          
 195:  lgv4-A  3.4 19.0   74  1400    9   MOLECULE: DYSTROPHIN;                                                
 196:  c2rh-A  3.4 13.9   53  1400    4   MOLECULE: TITIN;                                                     
 197:  f6du-A  3.4  3.2   46   579    4   MOLECULE: SOLUTE CARRIER FAMILY 15 MEMBER 5;                         
 198:  gt7g-A  3.4  5.5   42    43    7   MOLECULE: PUTATIVE UNCHARACTERIZED PROTEIN PRO1716;                  
 199:  ydv3-A  3.4  4.9   49   696    4   MOLECULE: RHO-RELATED BTB DOMAIN-CONTAINING PROTEIN 1;               
 200:  f5qo-A  3.4  9.8   57   320    4   MOLECULE: PYRROLINE-5-CARBOXYLATE REDUCTASE 2;                       
 201:  wq6r-A  3.3 10.0   50  1400   12   MOLECULE: TESTIS-EXPRESSED PROTEIN 15;                               
 202:  u0at-A  3.3 12.0   56   811    5   MOLECULE: TOLL-LIKE RECEPTOR 10;                                     
 203:  iwv8-A  3.3 23.5   53  1685    8   MOLECULE: MYOMESIN-1;                                                
 204:  yg5y-A  3.3 18.6   66  1823    8   MOLECULE: LAMININ SUBUNIT ALPHA-4;                                   
 205:  go8a-A  3.3  5.7   53   211    4   MOLECULE: FIN BUD INITIATION FACTOR HOMOLOG;                         
 206:  dg9d-A  3.3 16.1   63   219    5   MOLECULE: TRANSMEMBRANE EMP24 DOMAIN-CONTAINING PROTEIN 10;          
 207:  mi1m-A  3.3  9.2   58   941    3   MOLECULE: VACUOLAR PROTEIN SORTING-ASSOCIATED PROTEIN 11 HO          
 208:  ch5e-A  3.3 20.1   73   791    8   MOLECULE: INTERLEUKIN-17 RECEPTOR C;                                 
 209:  agc8-A  3.3 40.5   76  1400    9   MOLECULE: PROTEIN FURRY HOMOLOG-LIKE;                                
 210:  gcm2-A  3.3 23.7   71  1400    4   MOLECULE: RYANODINE RECEPTOR 3;                                      
 211:  l7xy-A  3.3 23.6   68  1400    6   MOLECULE: LAMININ SUBUNIT ALPHA-2;                                   
 212:  kke7-A  3.3 18.6   60  1400    5   MOLECULE: CYTOPLASMIC DYNEIN 2 HEAVY CHAIN 1;                        
 213:  tw5v-A  3.3  3.8   39   406    8   MOLECULE: COP9 SIGNALOSOME COMPLEX SUBUNIT 4;                        
 214:  qx7p-A  3.3  3.2   44    56   11   MOLECULE: SMALL INTEGRAL MEMBRANE PROTEIN 39;                        
 215:  z5ll-A  3.3  5.8   50    90    4   MOLECULE: MITOCHONDRIAL IMPORT INNER MEMBRANE TRANSLOCASE S          
 216:  d1jv-A  3.3 20.5   63   696    8   MOLECULE: C2 DOMAIN-CONTAINING PROTEIN 2;                            
 217:  qc4l-A  3.3 14.3   63  1341   11   MOLECULE: APOPTOTIC CHROMATIN CONDENSATION INDUCER IN THE N          
 218:  y5yn-A  3.3  6.7   41   665   15   MOLECULE: TETRATRICOPEPTIDE REPEAT PROTEIN 30A;                      
 219:  pe1b-A  3.3  5.3   43   138    7   MOLECULE: UNIQUE CARTILAGE MATRIX-ASSOCIATED PROTEIN;                
 220:  tso8-A  3.3  4.7   46   136    7   MOLECULE: PUTATIVE UNCHARACTERIZED PROTEIN ENCODED BY ERC2-          
 221:  g4ih-A  3.3  5.4   50   721    6   MOLECULE: BARDET-BIEDL SYNDROME 2 PROTEIN;                           
 222:  hn3y-A  3.3  6.0   48   247    6   MOLECULE: E3 UBIQUITIN-PROTEIN LIGASE RNF182;                        
 223:  up8p-A  3.3  7.9   53   280   11   MOLECULE: THIOREDOXIN-RELATED TRANSMEMBRANE PROTEIN 1;               
 224:  pmg1-A  3.3 28.8   71   520    8   MOLECULE: TUBBY-RELATED PROTEIN 2;                                   
 225:  qf6r-A  3.3  9.2   67   305    7   MOLECULE: PEROXISOME ASSEMBLY PROTEIN 26;                            
 226:  i2dk-A  3.3  5.2   47  1179    9   MOLECULE: GOLGI APPARATUS PROTEIN 1;                                 
 227:  bqm2-A  3.3 12.0   58   214   10   MOLECULE: COILED-COIL DOMAIN-CONTAINING PROTEIN 169;                 
 228:  ktb7-A  3.3 15.1   61  1301    5   MOLECULE: INOSITOL 1,4,5-TRISPHOSPHATE RECEPTOR TYPE 2;              
 229:  vpn0-A  3.3 19.8   60   536    5   MOLECULE: INACTIVE PHOSPHOLIPASE D5;                                 
 230:  x0nw-A  3.3 38.7   81   898    5   MOLECULE: KINESIN-LIKE PROTEIN KIF18A;                               
 231:  sl5t-A  3.3  5.1   50   258    6   MOLECULE: TRANSMEMBRANE PROTEIN 99;                                  
 232:  q1ci-A  3.3 19.3   62   915   15   MOLECULE: DNA REPAIR-SCAFFOLDING PROTEIN;                            
 233:  yht2-A  3.3  9.0   56   683   13   MOLECULE: DIXIN;                                                     
 234:  p9ct-A  3.3 38.7   73  1464    4   MOLECULE: NUCLEAR RECEPTOR COACTIVATOR 2;                            
 235:  wp2s-A  3.3  5.6   56  1555    9   MOLECULE: PRE-MRNA CLEAVAGE COMPLEX 2 PROTEIN PCF11;                 
 236:  ju1e-A  3.3  8.8   55   154    9   MOLECULE: PROTEIN FAM162A;                                           
 237:  i4sv-A  3.3 36.5   67   643    1   MOLECULE: SODIUM/IODIDE COTRANSPORTER;                               
 238:  v7ld-A  3.3  5.1   49   418   12   MOLECULE: RAS ASSOCIATION DOMAIN-CONTAINING PROTEIN 5;               
 239:  y0zx-A  3.3 10.3   54   873    7   MOLECULE: BIFUNCTIONAL HEPARAN SULFATE                               
 240:  l3fr-A  3.3 12.7   57   342   12   MOLECULE: TRANSMEMBRANE PROTEIN 59-LIKE;                             
 241:  eon0-A  3.3 28.8   72   466    7   MOLECULE: PROTEIN TILB HOMOLOG;                                      
 242:  pz2i-A  3.3  5.1   39    44    8   MOLECULE: OCULOMEDIN;                                                
 243:  wk6o-A  3.3 13.5   56   205   13   MOLECULE: MEIOTIC NUCLEAR DIVISION PROTEIN 1 HOMOLOG;                
 244:  adq4-A  3.3  9.5   53  1000    8   MOLECULE: SEC23-INTERACTING PROTEIN;                                 
 245:  qb0d-A  3.3 26.6   72  1400    4   MOLECULE: RYANODINE RECEPTOR 1;                                      
 246:  hov8-A  3.3  6.6   44   144    5   MOLECULE: NADH DEHYDROGENASE [UBIQUINONE] 1 ALPHA SUBCOMPLE          
 247:  evc0-A  3.3  8.7   44   560    7   MOLECULE: RADIAL SPOKE HEAD PROTEIN 3 HOMOLOG;                       
 248:  plc6-A  3.3 17.6   67   612    6   MOLECULE: PROTON CHANNEL OTOP1;                                      
 249:  ymy6-A  3.3 13.4   61   320    8   MOLECULE: BARTTIN;                                                   
 250:  fce7-A  3.3  7.8   48   157   19   MOLECULE: UBIQUITIN-LIKE PROTEIN 4A;                                 
 251:  pkw2-A  3.3  5.1   53   201   13   MOLECULE: RING-TYPE DOMAIN-CONTAINING PROTEIN;                       
 252:  b4mn-A  3.3 10.0   63   993    2   MOLECULE: ER MEMBRANE PROTEIN COMPLEX SUBUNIT 1;                     
 253:  s8es-A  3.3 11.9   63   858    2   MOLECULE: TOLL-LIKE RECEPTOR 5;                                      
 254:  gk0r-A  3.3 14.3   80  1766    8   MOLECULE: E3 UBIQUITIN-PROTEIN LIGASE LISTERIN;                      
 255:  nuu5-A  3.3  4.3   46   114   13   MOLECULE: HERV-H LTR-ASSOCIATING PROTEIN 3;                          
 256:  y1ph-A  3.3 10.8   50   407   10   MOLECULE: SCHLAFEN-LIKE PROTEIN 1;                                   
 257:  rb8n-A  3.3 23.5   80  1400    6   MOLECULE: RYANODINE RECEPTOR 2;                                      
 258:  v4un-A  3.3 28.1   81   856   11   MOLECULE: NUCLEAR VALOSIN-CONTAINING PROTEIN-LIKE;                   
 259:  f1fw-A  3.3 11.5   53   159    4   MOLECULE: TESTIS-SPECIFIC XK-RELATED PROTEIN, Y-LINKED;              
 260:  fdk4-A  3.3 12.4   59   273   12   MOLECULE: DNA REPAIR PROTEIN COMPLEMENTING XP-A CELLS;               
 261:  u9lw-A  3.3  5.9   48   102   10   MOLECULE: PUTATIVE 60S RIBOSOMAL PROTEIN L13A PROTEIN RPL13          
 262:  i6vu-A  3.3 18.2   70   450    4   MOLECULE: PROTEIN FAM189A2;                                          
 263:  n8ou-A  3.3 10.3   52   431   15   MOLECULE: FORKHEAD BOX PROTEIN P3;                                   
 264:  yk2p-A  3.3 25.3   63  1303   16   MOLECULE: POLYCYSTIN-1;                                              
 265:  vrv7-A  3.3 11.1   53   162   15   MOLECULE: TRANSCRIPTION FACTOR MAFG;                                 
 266:  y1lo-A  3.3  5.2   50   472   10   MOLECULE: PLATELET GLYCOPROTEIN 4;                                   
 267:  njb5-A  3.3 20.3   50   339    6   MOLECULE: U11/U12 SMALL NUCLEAR RIBONUCLEOPROTEIN 48 KDA PR          
 268:  t2ho-A  3.3 11.5   55   160    7   MOLECULE: BCL-2-INTERACTING KILLER;                                  
 269:  rd8x-A  3.3 24.8   76   677    7   MOLECULE: FORKHEAD BOX PROTEIN P1;                                   
 270:  ttz8-A  3.3 14.5   66   434    8   MOLECULE: ARGININE/SERINE-RICH COILED-COIL PROTEIN 2;                
 271:  n0gy-A  3.3  3.0   51  2102   12   MOLECULE: PHOSPHATIDYLINOSITOL 4-KINASE ALPHA;                       
 272:  pr8j-A  3.3 35.6   77  1159    9   MOLECULE: RAD51-ASSOCIATED PROTEIN 2;                                
 273:  ppi6-A  3.2  5.4   50  1400    8   MOLECULE: DYNEIN HEAVY CHAIN 7, AXONEMAL;                            
 274:  dl2p-A  3.2 20.0   75   773    8   MOLECULE: ATP-DEPENDENT ZINC METALLOPROTEASE YME1L1;                 
 275:  yw0o-A  3.2 16.0   68   266    6   MOLECULE: PROTEIN SCO2 HOMOLOG, MITOCHONDRIAL;                       
 276:  gw9s-A  3.2 17.5   65  1124   11   MOLECULE: SODIUM/HYDROGEN EXCHANGER 11;                              
 277:  nx6g-A  3.2 20.1   70   359   11   MOLECULE: MITOCHONDRIAL CALCIUM UNIPORTER REGULATOR 1;               
 278:  vfj2-A  3.2 27.5   69   599    6   MOLECULE: NUCLEOPORIN P58/P45;                                       
 279:  qhf6-A  3.2  2.8   39   154    5   MOLECULE: HISTONE H2B TYPE F-M;                                      
 280:  uvp2-A  3.2  3.7   42   175    2   MOLECULE: PROTEIN FAM25E;                                            
 281:  y2hm-A  3.2 15.5   70   632   14   MOLECULE: RAC GTPASE-ACTIVATING PROTEIN 1;                           
 282:  qzb4-A  3.2 21.2   63  2215   10   MOLECULE: UNCONVENTIONAL MYOSIN-VIIA;                                
 283:  qaa4-A  3.2  6.2   43   210    2   MOLECULE: T-CELL SURFACE GLYCOPROTEIN CD8 BETA-2 CHAIN;              
 284:  nb7e-A  3.2 10.9   64   638    0   MOLECULE: CYTOPLASMIC DYNEIN 1 INTERMEDIATE CHAIN 2;                 
 285:  tg4e-A  3.2 23.3   67  1400    3   MOLECULE: BACULOVIRAL IAP REPEAT-CONTAINING PROTEIN 6;               
 286:  iyq1-A  3.2 21.1   75   137    8   MOLECULE: UNCHARACTERIZED PROTEIN C20ORF85;                          
 287:  u9wm-A  3.2  9.3   75  1400    7   MOLECULE: BACULOVIRAL IAP REPEAT-CONTAINING PROTEIN 6;               
 288:  kbi2-A  3.2 34.3   77   561    6   MOLECULE: DOUBLESEX- AND MAB-3-RELATED TRANSCRIPTION FACTOR          
 289:  nnn8-A  3.2  5.2   39   254    0   MOLECULE: HLA CLASS II HISTOCOMPATIBILITY ANTIGEN, DQ ALPHA          
 290:  q8wb-A  3.2 29.1   76  2351    8   MOLECULE: PROTEIN FAM186A;                                           
 291:  q3fe-A  3.2 20.0   68   621   10   MOLECULE: FRAGILE X MENTAL RETARDATION SYNDROME-RELATED PRO          
 292:  y9ae-A  3.2  4.7   45   133    7   MOLECULE: PUTATIVE DISPANIN SUBFAMILY A MEMBER 2D;                   
 293:  in9f-A  3.2 15.5   64  1088   11   MOLECULE: SERINE/THREONINE-PROTEIN KINASE LATS2;                     
 294:  uk3v-A  3.2  5.6   39   662    8   MOLECULE: TRANSFORMING GROWTH FACTOR BETA ACTIVATOR LRRC32;          
 295:  bym0-A  3.2 16.7   82  1400    5   MOLECULE: MIDASIN;                                                   
 296:  ivm3-A  3.2  5.2   39   208   10   MOLECULE: CILIARY-ASSOCIATED CALCIUM-BINDING COILED-COIL PR          
 297:  g2pm-A  3.2  5.8   39   483    8   MOLECULE: LEUKOCYTE IMMUNOGLOBULIN-LIKE RECEPTOR SUBFAMILY           
 298:  au8n-A  3.2  5.9   42   518   12   MOLECULE: ANKYRIN REPEAT DOMAIN-CONTAINING PROTEIN 13D;              
 299:  a1qg-A  3.2 24.6   70   627    9   MOLECULE: SIGNAL RECOGNITION PARTICLE SUBUNIT SRP68;                 
 300:  gg4w-A  3.2 13.3   56   227   11   MOLECULE: TRANSMEMBRANE EMP24 DOMAIN-CONTAINING PROTEIN 4;           
 301:  pfb4-A  3.2  4.5   38    81    8   MOLECULE: NEURONATIN;                                                
 302:  f3va-A  3.2  8.9   68  1400    9   MOLECULE: TITIN;                                                     
 303:  u8iz-A  3.2 12.4   55  1180    7   MOLECULE: UNCHARACTERIZED PROTEIN KIAA2012;                          
 304:  w6fv-A  3.2  6.6   43   190    2   MOLECULE: MAJOR INTRINSICALLY DISORDERED NOTCH2-BINDING REC          
 305:  lp0j-A  3.2  7.5   47   180   11   MOLECULE: PROTEIN SPO16 HOMOLOG;                                     
 306:  b7mo-A  3.2 17.8   81   439    7   MOLECULE: 26S PROTEASOME REGULATORY SUBUNIT 6A;                      
 307:  e3ik-A  3.2  5.3   39   100   10   MOLECULE: TUBEROINFUNDIBULAR PEPTIDE OF 39 RESIDUES;                 
 308:  vfn0-A  3.2  7.9   60   575    5   MOLECULE: WSC DOMAIN-CONTAINING PROTEIN 1;                           
 309:  be5e-A  3.2 13.8   67  1588    6   MOLECULE: PATERNALLY-EXPRESSED GENE 3 PROTEIN;                       
 310:  pck5-A  3.2 12.2   57   461    9   MOLECULE: PHOSPHATIDATE CYTIDYLYLTRANSFERASE 1;                      
 311:  fdu3-A  3.2 11.9   76   584    4   MOLECULE: HERV-H_2Q24.3 PROVIRUS ANCESTRAL ENV POLYPROTEIN;          
 312:  u4dl-A  3.2 15.8   78   205   12   MOLECULE: PROTEIN MIS12 HOMOLOG;                                     
 313:  oj2x-A  3.2 23.9   55   575    7   MOLECULE: POTASSIUM VOLTAGE-GATED CHANNEL SUBFAMILY A MEMBE          
 314:  gv3s-A  3.2  4.7   48   306   10   MOLECULE: GTPASE IMAP FAMILY MEMBER 1;                               
 315:  vxm0-A  3.2 25.2   75  2603    9   MOLECULE: ANKYRIN REPEAT DOMAIN-CONTAINING PROTEIN 17;               
 316:  hjz7-A  3.2  4.5   48   505    6   MOLECULE: ACID-SENSING ION CHANNEL 5;                                
 317:  nwo6-A  3.2 12.0   57   135    4   MOLECULE: PUTATIVE UNCHARACTERIZED PROTEIN SLC66A1L;                 
 318:  n3gp-A  3.2  7.4   52  1400    6   MOLECULE: E3 UBIQUITIN-PROTEIN LIGASE UBR4;                          
 319:  em0e-A  3.2 14.2   61   480   13   MOLECULE: PROLINE AND SERINE-RICH PROTEIN 3;                         
 320:  pb1o-A  3.2 28.3   65   267    3   MOLECULE: UNCHARACTERIZED PROTEIN C3ORF62;                           
 321:  nw2u-A  3.2 35.1   78   539    4   MOLECULE: PROTEIN FAM189A1;                                          
 322:  vey6-A  3.2  8.8   82  1383    6   MOLECULE: E3 UBIQUITIN-PROTEIN LIGASE UBR4;                          
 323:  lna6-A  3.2 36.3   58   902    7   MOLECULE: NEUROBLASTOMA BREAKPOINT FAMILY MEMBER 26;                 
 324:  rg2y-A  3.2 17.7   73   154    4   MOLECULE: CYSTEINE AND TYROSINE-RICH PROTEIN 1;                      
 325:  hv8i-A  3.2 10.7   56  1400    7   MOLECULE: DYNEIN HEAVY CHAIN 11, AXONEMAL;                           
 326:  hxb4-A  3.2  4.5   47   133    9   MOLECULE: INTERFERON-INDUCED TRANSMEMBRANE PROTEIN 3;                
 327:  bti7-A  3.2 17.6   77  1400   10   MOLECULE: UTROPHIN;                                                  
 328:  hs1z-A  3.2 19.0   77   572    4   MOLECULE: ZINC FINGER PROTEIN 98;                                    
 329:  pr5k-A  3.2  9.5   53  2030   11   MOLECULE: DEDICATOR OF CYTOKINESIS PROTEIN 3;                        
 330:  vc6x-A  3.2 19.0   73   473   10   MOLECULE: RUN DOMAIN-CONTAINING PROTEIN 3B;                          
 331:  brq8-A  3.2 12.1   67   289   16   MOLECULE: E3 UBIQUITIN-PROTEIN LIGASE MARCHF1;                       
 332:  pt8k-A  3.2  3.0   44  1746    9   MOLECULE: INACTIVE TYROSINE-PROTEIN KINASE PEAK1;                    
 333:  fs1c-A  3.2 13.1   68  1307    6   MOLECULE: CYTOPLASMIC DYNEIN 2 HEAVY CHAIN 1;                        
 334:  spa5-A  3.2 16.6   69   594    9   MOLECULE: PRE-MRNA 3'-END-PROCESSING FACTOR FIP1;                    
 335:  g4lc-A  3.2  6.8   43   416    5   MOLECULE: ENA/VASP-LIKE PROTEIN;                                     
 336:  tdy1-A  3.2  4.6   53    89    8   MOLECULE: MITOCHONDRIAL IMPORT INNER MEMBRANE TRANSLOCASE S          
 337:  og6r-A  3.2 14.2   58   240    3   MOLECULE: PROTEIN FAM246C;                                           
 338:  s6tu-A  3.2 17.6   74   840    8   MOLECULE: CILIA- AND FLAGELLA-ASSOCIATED PROTEIN 221;                
 339:  gj5u-A  3.2 27.7   75  1400    4   MOLECULE: RYANODINE RECEPTOR 3;                                      
 340:  xy3x-A  3.2 13.8   56   235   11   MOLECULE: TRANSMEMBRANE EMP24 DOMAIN-CONTAINING PROTEIN 9;           
 341:  u8eg-A  3.2  5.6   39    44    3   MOLECULE: DIABLO HOMOLOG, MITOCHONDRIAL;                             
 342:  nph0-A  3.2 10.1   49   227    6   MOLECULE: PROTEIN FAM3C;                                             
 343:  t0mk-A  3.2 31.9   87   600   10   MOLECULE: INTRAFLAGELLAR TRANSPORT PROTEIN 74 HOMOLOG;               
 344:  gkz1-A  3.2 27.8   75   689    8   MOLECULE: CENTROSOMAL PROTEIN OF 78 KDA;                             
 345:  skl8-A  3.2 39.4   80   515   13   MOLECULE: SWI/SNF-RELATED MATRIX-ASSOCIATED ACTIN-DEPENDENT          
 346:  q7ap-A  3.2 10.2   51  1400    4   MOLECULE: NIPPED-B-LIKE PROTEIN;                                     
 347:  su1d-A  3.2 14.8   64   777    8   MOLECULE: CTAGE FAMILY MEMBER 6;                                     
 348:  lbd8-A  3.2  5.5   50   352    4   MOLECULE: EUKARYOTIC TRANSLATION INITIATION FACTOR 3 SUBUNI          
 349:  vi5k-A  3.2  5.2   49   137   12   MOLECULE: RIBONUCLEASE KAPPA;                                        
 350:  g4hp-A  3.2  9.5   54   432   15   MOLECULE: LUC7-LIKE PROTEIN 3;                                       
 351:  po5d-A  3.2 12.7   55   640    9   MOLECULE: RNA POLYMERASE II ELONGATION FACTOR ELL2;                  
 352:  x1wj-A  3.2 24.8   75   523    8   MOLECULE: REST COREPRESSOR 2;                                        
 353:  bi9a-A  3.2  5.2   39   210   15   MOLECULE: T-CELL SURFACE GLYCOPROTEIN CD8 BETA CHAIN;                
 354:  kpl5-A  3.2 28.9   71  1400   13   MOLECULE: MSX2-INTERACTING PROTEIN;                                  
 355:  gl8s-A  3.2 34.7   69  1243    7   MOLECULE: PLASMA MEMBRANE CALCIUM-TRANSPORTING ATPASE 2;             
 356:  w7zk-A  3.2 23.3   70   396    9   MOLECULE: COILED-COIL DOMAIN-CONTAINING PROTEIN 130;                 
 357:  lu4a-A  3.2 29.7   74  1651    9   MOLECULE: PROTEIN WIZ;                                               
 358:  xvq8-A  3.2  4.3   57   348   14   MOLECULE: OLFACTORY RECEPTOR 4K15;                                   
 359:  l2nb-A  3.2 28.3   65  1011    6   MOLECULE: ANKYRIN REPEAT DOMAIN-CONTAINING PROTEIN 18B;              
 360:  c8hc-A  3.2 15.6   65   233   12   MOLECULE: PROTEIN FAM204A;                                           
 361:  u0px-A  3.2  9.0   71  1400   10   MOLECULE: NIPPED-B-LIKE PROTEIN;                                     
 362:  jde5-A  3.2 21.6   65   538    6   MOLECULE: MITOCHONDRIA-EATING PROTEIN;                               
 363:  ps9h-A  3.2 10.2   54  1560    7   MOLECULE: BRD4-INTERACTING CHROMATIN-REMODELING COMPLEX-ASS          
 364:  ei0j-A  3.1 19.7   64   584   11   MOLECULE: EXTRACELLULAR SERINE/THREONINE PROTEIN KINASE FAM          
 365:  am1b-A  3.1  5.2   50  1400    6   MOLECULE: NESPRIN-1;                                                 
 366:  j9jp-A  3.1 13.4   54   647    4   MOLECULE: PROTEIN FAM161B;                                           
 367:  cg9x-A  3.1  3.6   52   592   12   MOLECULE: PUTATIVE PHOSPHATIDYLINOSITOL 4-KINASE ALPHA-LIKE          
 368:  kzy6-A  3.1  4.3   50    79   10   MOLECULE: COX ASSEMBLY MITOCHONDRIAL PROTEIN 2 HOMOLOG;              
 369:  us9v-A  3.1 23.1   65  1400   11   MOLECULE: HISTONE-LYSINE N-METHYLTRANSFERASE ASH1L;                  
 370:  qw4s-A  3.1  9.8   44   160    7   MOLECULE: PROTEIN SHISA-LIKE-2B;                                     
 371:  dz9r-A  3.1  5.3   42   622   10   MOLECULE: MATRILIN-4;                                                
 372:  roy5-A  3.1 18.1   63  1170    5   MOLECULE: THROMBOSPONDIN-1;                                          
 373:  wrf5-A  3.1 12.4   50   293    4   MOLECULE: CARCINOEMBRYONIC ANTIGEN-RELATED CELL ADHESION MO          
 374:  z5ny-A  3.1  2.7   44   423   14   MOLECULE: COP9 SIGNALOSOME COMPLEX SUBUNIT 3;                        
 375:  vw6f-A  3.1 31.5   74   666    9   MOLECULE: TRANSMEMBRANE PROTEIN 201;                                 
 376:  liv5-A  3.1 35.1   69   423   13   MOLECULE: TUMOR NECROSIS FACTOR RECEPTOR SUPERFAMILY MEMBER          
 377:  b7cs-A  3.1  5.9   53   614    9   MOLECULE: KH HOMOLOGY DOMAIN-CONTAINING PROTEIN 4;                   
 378:  nxx9-A  3.1 25.7   77   543   10   MOLECULE: CYSTEINE/SERINE-RICH NUCLEAR PROTEIN 2;                    
 379:  lax3-A  3.1  5.3   42   176   10   MOLECULE: T CELL RECEPTOR BETA CONSTANT 1;                           
 380:  te5j-A  3.1 25.7   74   520    5   MOLECULE: MACROPHAGE RECEPTOR MARCO;                                 
 381:  r7xi-A  3.1 36.6   74   381    3   MOLECULE: E3 UBIQUITIN-PROTEIN LIGASE RNF13;                         
 382:  zi2c-A  3.1 10.6   50  1337    8   MOLECULE: HISTONE-LYSINE N-METHYLTRANSFERASE 2D;                     
 383:  t9ms-A  3.1 30.0   70   593    7   MOLECULE: MYC BOX-DEPENDENT-INTERACTING PROTEIN 1;                   
 384:  bu2r-A  3.1 21.7   65  2342    8   MOLECULE: KINETOCHORE SCAFFOLD 1;                                    
 385:  e5hl-A  3.1  4.1   41   324    7   MOLECULE: PROTEIN FAM228B;                                           
 386:  zm4o-A  3.1 28.6   79   641    8   MOLECULE: WW DOMAIN-BINDING PROTEIN 11;                              
 387:  s9rg-A  3.1 12.6   73   396   14   MOLECULE: PROTEIN DDI1 HOMOLOG 1;                                    
 388:  y4qf-A  3.1  7.2   55   566    4   MOLECULE: CHONDROITIN SULFATE PROTEOGLYCAN 5;                        
 389:  e8ko-A  3.1  9.8   60  1400    8   MOLECULE: DYNEIN HEAVY CHAIN 3, AXONEMAL;                            
 390:  sr6z-A  3.1  5.4   51   504    8   MOLECULE: PROTEIN-CYSTEINE N-PALMITOYLTRANSFERASE HHAT-LIKE          
 391:  w9lp-A  3.1 12.8   67  1029    7   MOLECULE: KINESIN-LIKE PROTEIN KIF17;                                
 392:  d3lu-A  3.1  6.0   51   135    6   MOLECULE: MEDIATOR OF RNA POLYMERASE II TRANSCRIPTION SUBUN          
 393:  mu6e-A  3.1 12.7   70   246    9   MOLECULE: E3 UBIQUITIN-PROTEIN LIGASE MARCHF2;                       
 394:  ei1w-A  3.1 11.4   61   364    8   MOLECULE: CAVEOLAE-ASSOCIATED PROTEIN 4;                             
 395:  y4ne-A  3.1 25.4   53   437    6   MOLECULE: TRANSCRIPTION FACTOR E2F1;                                 
 396:  ff3v-A  3.1 25.4   61  1400    3   MOLECULE: TRIPLE FUNCTIONAL DOMAIN PROTEIN;                          
 397:  cr8t-A  3.1 18.5   69   396    7   MOLECULE: ACTIVITY-REGULATED CYTOSKELETON-ASSOCIATED PROTEI          
 398:  p1on-A  3.1 24.4   76  1400    8   MOLECULE: HELICASE SRCAP;                                            
 399:  mvs3-A  3.1 24.0   70   607    4   MOLECULE: TYROSINE-PROTEIN KINASE RYK;                               
 400:  nl3n-A  3.1 14.3   68  1262    9   MOLECULE: DYNEIN HEAVY CHAIN 17, AXONEMAL;                           
 401:  ejy2-A  3.1 16.5   73   736    1   MOLECULE: TRANSCRIPTION REGULATOR PROTEIN BACH1;                     
 402:  ogg6-A  3.1 16.1   53   273    9   MOLECULE: EPIDERMAL GROWTH FACTOR-LIKE PROTEIN 7;                    
 403:  zqz8-A  3.1  8.1   66  1393    9   MOLECULE: PROTEIN STRAWBERRY NOTCH HOMOLOG 1;                        
 404:  b8du-A  3.1 17.3   70  1400    4   MOLECULE: DYNEIN HEAVY CHAIN 1, AXONEMAL;                            
 405:  tk9f-A  3.1  6.1   51   943    4   MOLECULE: WD REPEAT-CONTAINING PROTEIN 3;                            
 406:  qpv0-A  3.1 10.9   64  1151    6   MOLECULE: MYELIN REGULATORY FACTOR;                                  
 407:  r0dz-A  3.1 13.6   53   626    8   MOLECULE: MUCIN-21;                                                  
 408:  d8js-A  3.1 11.4   49   169    6   MOLECULE: PROEPIREGULIN;                                             
 409:  v9pf-A  3.1 25.0   66   481    3   MOLECULE: TRNA PSEUDOURIDINE(38/39) SYNTHASE;                        
 410:  y2ow-A  3.1  6.3   43   560    7   MOLECULE: PLATELET GLYCOPROTEIN V;                                   
 411:  f2uh-A  3.1  9.1   58   622    9   MOLECULE: PROBABLE ATP-DEPENDENT RNA HELICASE DDX41;                 
 412:  gkn7-A  3.1 14.4   55   460   11   MOLECULE: CENTROSOMAL PROTEIN CEP57L1;                               
 413:  znh8-A  3.1  4.6   42  1400   14   MOLECULE: RYANODINE RECEPTOR 3;                                      
 414:  akj3-A  3.1 10.0   49   172   12   MOLECULE: ACHAETE-SCUTE HOMOLOG 4;                                   
 415:  se4t-A  3.1  5.0   48   839    4   MOLECULE: TASTE RECEPTOR TYPE 1 MEMBER 2;                            
 416:  mq2c-A  3.1 24.5   65   187    6   MOLECULE: TROPONIN I, SLOW SKELETAL MUSCLE;                          
 417:  dq6f-A  3.1 10.6   50   151    4   MOLECULE: TESTIS-EXPRESSED PROTEIN 29;                               
 418:  u9sx-A  3.1  3.2   41   271    7   MOLECULE: PUTATIVE PROTEIN FAM220BP;                                 
 419:  gmg0-A  3.1 25.5   52   483    8   MOLECULE: CYCLIC AMP-DEPENDENT TRANSCRIPTION FACTOR ATF-7;           
 420:  k3wa-A  3.1  6.0   43   796    7   MOLECULE: RALBP1-ASSOCIATED EPS DOMAIN-CONTAINING PROTEIN 1          
 421:  f4fh-A  3.1 14.6   77   454   17   MOLECULE: SH2 DOMAIN-CONTAINING PROTEIN 4A;                          
 422:  q8mv-A  3.1 12.3   62   593    8   MOLECULE: TYROSINE-PROTEIN PHOSPHATASE NON-RECEPTOR TYPE 11          
 423:  m2aj-A  3.1  4.1   48   117    6   MOLECULE: TESTIS-SPECIFIC XK-RELATED PROTEIN, Y-LINKED 2;            
 424:  rtj0-A  3.1  6.0   51   476    4   MOLECULE: PROTEIN TRANSPORT PROTEIN SEC61 SUBUNIT ALPHA ISO          
 425:  mee9-A  3.1 13.2   64   634    9   MOLECULE: RING FINGER PROTEIN 207;                                   
 426:  hjl3-A  3.1 35.6   80   472    8   MOLECULE: DOUBLESEX- AND MAB-3-RELATED TRANSCRIPTION FACTOR          
 427:  l2pk-A  3.1  8.3   52   179    6   MOLECULE: NATURAL KILLER CELLS ANTIGEN CD94;                         
 428:  w3ag-A  3.1  5.7   43   154    7   MOLECULE: EPIGEN;                                                    
 429:  ynx0-A  3.1  5.4   46   280    7   MOLECULE: TESTIS-EXPRESSED PROTEIN 33;                               
 430:  c5zw-A  3.1 30.4   78   597    9   MOLECULE: BROMODOMAIN-CONTAINING PROTEIN 9;                          
 431:  b7jm-A  3.1  2.7   41    89    5   MOLECULE: PROTEIN FAM25A;                                            
 432:  jsd7-A  3.1 14.9   65   721   12   MOLECULE: LEUCINE-RICH REPEAT FLIGHTLESS-INTERACTING PROTEI          
 433:  okx3-A  3.1 18.0   80  1321   13   MOLECULE: BILE SALT EXPORT PUMP;                                     
 434:  a0pc-A  3.1  5.7   41   298    7   MOLECULE: LEUCINE-RICH REPEAT-CONTAINING PROTEIN 55;                 
 435:  yx2m-A  3.1 17.4   68  1400   15   MOLECULE: NESPRIN-2;                                                 
 436:  ba9l-A  3.1  6.8   63  1711   16   MOLECULE: SERINE/THREONINE-PROTEIN KINASE MRCK BETA;                 
 437:  qd0a-A  3.1  5.2   50  1400    6   MOLECULE: SERINE-PROTEIN KINASE ATM;                                 
 438:  ypf6-A  3.1 17.2   59   556    7   MOLECULE: B-LYMPHOCYTE ANTIGEN CD19;                                 
 439:  sx1b-A  3.1 39.9   63   370    6   MOLECULE: NATURAL KILLER CELL RECEPTOR 2B4;                          
 440:  blp1-A  3.1 17.3   65   403    9   MOLECULE: SYNAPTOTAGMIN-7;                                           
 441:  zrm3-A  3.1 20.9   76  1251    8   MOLECULE: PHOSPHOLIPID-TRANSPORTING ATPASE IC;                       
 442:  v2zr-A  3.1 36.8   71   693   10   MOLECULE: CREB-REGULATED TRANSCRIPTION COACTIVATOR 2;                
 443:  k8ac-A  3.1 14.9   77   356    6   MOLECULE: INO80 COMPLEX SUBUNIT B;                                   
 444:  ztj0-A  3.1 20.2   67   680    6   MOLECULE: PHD FINGER PROTEIN 21A;                                    
 445:  kj0o-A  3.1  5.3   53   602    8   MOLECULE: GLUTAMINASE LIVER ISOFORM, MITOCHONDRIAL;                  
 446:  v3ao-A  3.1 17.2   71   400    7   MOLECULE: CYTOHESIN-2;                                               
 447:  e7jk-A  3.1 12.4   50  2694    6   MOLECULE: NEUROBEACHIN-LIKE PROTEIN 1;                               
 448:  a8dj-A  3.1  8.5   52   281   12   MOLECULE: TRANSCRIPTION FACTOR LBX1;                                 
 449:  zl3z-A  3.1 12.0   67  1400    9   MOLECULE: MSX2-INTERACTING PROTEIN;                                  
 450:  t3ht-A  3.1 10.7   67  1400   10   MOLECULE: PLECTIN;                                                   
 451:  ip0a-A  3.1 16.4   56   660    5   MOLECULE: PROTEIN NEDD1;                                             
 452:  i4rr-A  3.1 17.6   75  1400    7   MOLECULE: PROTEIN FURRY HOMOLOG-LIKE;                                
 453:  c9zz-A  3.1 30.9   68   683    7   MOLECULE: CYTOSKELETON-ASSOCIATED PROTEIN 2;                         
 454:  s6hm-A  3.1 11.2   65  1290    5   MOLECULE: DYNEIN HEAVY CHAIN 8, AXONEMAL;                            
 455:  ehn3-A  3.1  5.1   39   255    5   MOLECULE: HLA CLASS II HISTOCOMPATIBILITY ANTIGEN, DQ ALPHA          
 456:  igz4-A  3.1 10.2   69   929    6   MOLECULE: DUAL SERINE/THREONINE AND TYROSINE PROTEIN KINASE          
 457:  yk5k-A  3.1 15.7   55   106    7   MOLECULE: BLOC-1-RELATED COMPLEX SUBUNIT 7;                          
 458:  gdg7-A  3.1 23.9   84  1400    6   MOLECULE: RYANODINE RECEPTOR 1;                                      
 459:  x3la-A  3.1 32.0   69  1265    6   MOLECULE: MAX GENE-ASSOCIATED PROTEIN;                               
 460:  elk0-A  3.1  3.0   48   314    8   MOLECULE: OLFACTORY RECEPTOR FAMILY 1 SUBFAMILY R MEMBER 1           
 461:  ctw7-A  3.1 13.2   56   263    9   MOLECULE: UROPLAKIN-3B-LIKE PROTEIN 2;                               
 462:  j0vu-A  3.1  5.4   56   593   11   MOLECULE: TRANSCRIPTIONAL REPRESSOR P66-BETA;                        
 463:  gvf0-A  3.1 12.1   69  1213    7   MOLECULE: A-KINASE ANCHOR PROTEIN 13;                                
 464:  vjs8-A  3.1 16.0   74   313    4   MOLECULE: PROTEIN MFI;                                               
 465:  fcn2-A  3.1  7.8   55   291   11   MOLECULE: E3 UBIQUITIN-PROTEIN LIGASE MARCHF8;                       
 466:  ry9p-A  3.1  9.4   62   385    6   MOLECULE: MITOCHONDRIAL FISSION REGULATOR 2;                         
 467:  cr8e-A  3.1  4.5   52    70   10   MOLECULE: SMALL INTEGRAL MEMBRANE PROTEIN 42;                        
 468:  pk4a-A  3.1  6.4   52   655    8   MOLECULE: VERY LONG-CHAIN SPECIFIC ACYL-COA DEHYDROGENASE,           
 469:  gqn3-A  3.1 11.2   77  1400    9   MOLECULE: NESPRIN-1;                                                 
 470:  xaa5-A  3.1  7.0   43   673    2   MOLECULE: VASORIN;                                                   
 471:  p5zd-A  3.1 24.6   80   422   10   MOLECULE: SYNAPTOTAGMIN-1;                                           
 472:  n9gw-A  3.1  5.3   51   326   14   MOLECULE: RAS ASSOCIATION DOMAIN-CONTAINING PROTEIN 2;               
 473:  ocx4-A  3.1 35.3   70  1427    6   MOLECULE: PROTEIN NPAT;                                              
 474:  mw2y-A  3.1  9.2   54   357   15   MOLECULE: SUN DOMAIN-CONTAINING PROTEIN 3;                           
 475:  fb2l-A  3.1 13.0   66   970   11   MOLECULE: ATP-DEPENDENT DNA HELICASE DDX11;                          
 476:  zs5e-A  3.1 10.9   48   259    4   MOLECULE: LEUCINE-RICH REPEAT-CONTAINING PROTEIN 3B;                 
 477:  ia7a-A  3.1 14.6   79  1400    9   MOLECULE: A-KINASE ANCHOR PROTEIN 9;                                 
 478:  n0hb-A  3.1  7.1   54  1870   11   MOLECULE: DEDICATOR OF CYTOKINESIS PROTEIN 5;                        
 479:  m7wh-A  3.1 22.0   76   926    8   MOLECULE: SPERM-ASSOCIATED ANTIGEN 1;                                
 480:  gz0n-A  3.1  5.8   44   427    9   MOLECULE: A-KINASE ANCHOR PROTEIN 5;                                 
 481:  p7ll-A  3.1 12.8   57   347    4   MOLECULE: OLFACTORY RECEPTOR 6J1;                                    
 482:  cu6m-A  3.1 17.0   85   534   18   MOLECULE: COILED-COIL DOMAIN-CONTAINING PROTEIN 183;                 
 483:  kd7j-A  3.1  7.6   58  2235   14   MOLECULE: PROTEIN KIAA0100;                                          
 484:  m5rj-A  3.1 36.6   77  1167    1   MOLECULE: NUCLEOLAR PROTEIN 8;                                       
 485:  ovt9-A  3.1 13.3   57  1300    5   MOLECULE: PHOSPHOLIPID-TRANSPORTING ATPASE IK;                       
 486:  sr3c-A  3.1 17.9   65  1400    3   MOLECULE: CYTOPLASMIC DYNEIN 2 HEAVY CHAIN 1;                        
 487:  l5sj-A  3.1  9.5   55   103    9   MOLECULE: MITOCHONDRIAL IMPORT INNER MEMBRANE TRANSLOCASE S          
 488:  dcr8-A  3.1 10.2   43    95    5   MOLECULE: SMALL INTEGRAL MEMBRANE PROTEIN 26;                        
 489:  ol9y-A  3.1  5.7   39   278    5   MOLECULE: OX-2 MEMBRANE GLYCOPROTEIN;                                
 490:  uhw9-A  3.1 14.7   66   293    5   MOLECULE: DEUBIQUITINASE OTUD6B;                                     
 491:  ll9f-A  3.1 10.8   54  1400   19   MOLECULE: UNCONVENTIONAL MYOSIN-XV;                                  
 492:  xd1f-A  3.1 13.9   68   109    1   MOLECULE: PUTATIVE UNCHARACTERIZED PROTEIN CRYM-AS1;                 
 493:  pi2a-A  3.1  9.9   43   388   12   MOLECULE: BETA-1,4-GALACTOSYLTRANSFERASE 5;                          
 494:  u5un-A  3.1 13.1   74   536    4   MOLECULE: ZINC FINGER PROTEIN 737;                                   
 495:  w5kk-A  3.1 28.7   83  2346   10   MOLECULE: MYOMEGALIN;                                                
 496:  t0yb-A  3.1 15.7   67   210    7   MOLECULE: CALCIUM-ACTIVATED POTASSIUM CHANNEL SUBUNIT BETA-          
 497:  b7ot-A  3.1 16.1   54   148    7   MOLECULE: RING FINGER PROTEIN 24;                                    
 498:  m6nz-A  3.1 27.8   76  1939   11   MOLECULE: MYOSIN-6;                                                  
 499:  div1-A  3.1  9.0   53   194   13   MOLECULE: UNCHARACTERIZED PROTEIN C2ORF74;                           
 500:  p1ej-A  3.1 11.7   58   803    5   MOLECULE: ZINC FINGER AND BTB DOMAIN-CONTAINING PROTEIN 17;          
 501:  en2j-A  3.1  7.4   44   709   14   MOLECULE: TRANSMEMBRANE AND COILED-COIL DOMAINS PROTEIN 2;           
 502:  w0jm-A  3.1 13.9   70  1192    6   MOLECULE: PROBABLE PHOSPHOLIPID-TRANSPORTING ATPASE IM;              
 503:  ch2c-A  3.1  8.7   54   198    9   MOLECULE: TRANSCRIPTION FACTOR LBX2;                                 
 504:  tgj5-A  3.1 13.3   65  1461    9   MOLECULE: PHOSPHOLIPID-TRANSPORTING ATPASE VB;                       
 505:  u8ve-A  3.1 24.0   73   431   11   MOLECULE: NEURONAL PENTRAXIN-2;                                      
 506:  y1dh-A  3.1  4.9   45   522    0   MOLECULE: UNCHARACTERIZED PROTEIN;                                   
 507:  lo5v-A  3.1  7.1   55   919    5   MOLECULE: CALCIUM-TRANSPORTING ATPASE TYPE 2C MEMBER 1;              
 508:  oda9-A  3.1 27.1   75  1238    8   MOLECULE: RYANODINE RECEPTOR 1;                                      
 509:  wa3d-A  3.1 11.0   49   983    6   MOLECULE: GPI ETHANOLAMINE PHOSPHATE TRANSFERASE 2;                  
 510:  mh4z-A  3.1  8.1   48   752    4   MOLECULE: CMT1A DUPLICATED REGION TRANSCRIPT 1 PROTEIN;              
 511:  hb7w-A  3.1 31.7   70  1400    7   MOLECULE: A-KINASE ANCHOR PROTEIN 13;                                
 512:  ii1r-A  3.1 34.4   74  1400    9   MOLECULE: FIBROUS SHEATH-INTERACTING PROTEIN 2;                      
 513:  wok9-A  3.0 18.3   65   314    9   MOLECULE: TESTIS-SPECIFIC PROTEIN Y-LINKED 9, PSEUDOGENE;            
 514:  g0xt-A  3.0  5.8   47   749    9   MOLECULE: PROTEIN LIN-54 HOMOLOG;                                    
 515:  y8vz-A  3.0 11.1   76   180    8   MOLECULE: PRO-GLUCAGON;                                              
 516:  jof6-A  3.0 11.0   55   123    0   MOLECULE: POTASSIUM VOLTAGE-GATED CHANNEL SUBFAMILY E MEMBE          
 517:  rp2s-A  3.0 39.8   74   638    7   MOLECULE: NEUROBLASTOMA BREAKPOINT FAMILY MEMBER 4;                  
 518:  pr9n-A  3.0  5.4   46   300    7   MOLECULE: PROTEIN ARMCX6;                                            
 519:  bj8h-A  3.0  5.1   39   315   10   MOLECULE: T CELL RECEPTOR BETA CHAIN MC.7.G5;                        
 520:  a9xw-A  3.0  5.3   39   203    5   MOLECULE: E3 UBIQUITIN-PROTEIN LIGASE RNF152;                        
 521:  yev9-A  3.0  8.9   48   571    8   MOLECULE: OTU DOMAIN-CONTAINING PROTEIN 5;                           
 522:  ote9-A  3.0  9.0   64  1400    8   MOLECULE: ANKYRIN-3;                                                 
 523:  yur8-A  3.0 11.9   55    95   13   MOLECULE: FXYD DOMAIN-CONTAINING ION TRANSPORT REGULATOR 6;          
 524:  l1ge-A  3.0 10.5   42   233    0   MOLECULE: NKG2-A/NKG2-B TYPE II INTEGRAL MEMBRANE PROTEIN;           
 525:  vgt8-A  3.0 14.4   78  1134    9   MOLECULE: PHOSPHOLIPID-TRANSPORTING ATPASE IH;                       
 526:  hkp8-A  3.0 22.9   71  1286    4   MOLECULE: PHOSPHATIDYLCHOLINE TRANSLOCATOR ABCB4;                    
 527:  erl1-A  3.0  5.5   42   943    5   MOLECULE: CALCIUM-ACTIVATED CHLORIDE CHANNEL REGULATOR 2;            
 528:  j3xu-A  3.0 11.6   58   500   10   MOLECULE: CENTROSOMAL PROTEIN OF 57 KDA;                             
 529:  uk2i-A  3.0 13.2   77   955   13   MOLECULE: COILED-COIL DOMAIN-CONTAINING PROTEIN 146;                 
 530:  sd4y-A  3.0  6.5   51  1129   10   MOLECULE: HERMANSKY-PUDLAK SYNDROME 5 PROTEIN;                       
 531:  mlf4-A  3.0  4.5   46   420    7   MOLECULE: PROTEIN DISULFIDE ISOMERASE CRELD1;                        
 532:  g5so-A  3.0 15.7   60   361    5   MOLECULE: CASPASE ACTIVITY AND APOPTOSIS INHIBITOR 1;                
 533:  b8js-A  3.0 20.9   59  1314    7   MOLECULE: SYNERGIN GAMMA;                                            
 534:  lzk5-A  3.0  7.3   48   344    8   MOLECULE: UBIQUITIN-ASSOCIATED DOMAIN-CONTAINING PROTEIN 2;          
 535:  e3dj-A  3.0 23.6   72   392    7   MOLECULE: 5-AZACYTIDINE-INDUCED PROTEIN 2;                           
 536:  uf5p-A  3.0 23.7   49  1400    6   MOLECULE: MICROTUBULE-ASSOCIATED PROTEIN 1A;                         
 537:  lja2-A  3.0  4.5   47    77   13   MOLECULE: PROTEIN FAM240A;                                           
 538:  qj9a-A  3.0 39.2   67  1400    9   MOLECULE: FIBROUS SHEATH-INTERACTING PROTEIN 2;                      
 539:  b6pj-A  3.0 19.9   73   563    4   MOLECULE: ZINC FINGER PROTEIN 257;                                   
 540:  n9fa-A  3.0  5.8   43   155   12   MOLECULE: FUN14 DOMAIN-CONTAINING PROTEIN 1;                         
 541:  yj9l-A  3.0 10.0   75   444   11   MOLECULE: ZINC FINGER PROTEIN 506;                                   
 542:  n9ti-A  3.0 14.9   72   291   11   MOLECULE: T-CELL LEUKEMIA HOMEOBOX PROTEIN 3;                        
 543:  ib7l-A  3.0 18.1   79   957    8   MOLECULE: DYSTROPHIN-RELATED PROTEIN 2;                              
 544:  i5ee-A  3.0 18.2   62   247   11   MOLECULE: CENTROMERE PROTEIN H;                                      
 545:  cz7y-A  3.0 13.1   64  1400    3   MOLECULE: CYTOPLASMIC DYNEIN 2 HEAVY CHAIN 1;                        
 546:  j5mx-A  3.0 14.8   56   458    4   MOLECULE: PERIPHILIN-1;                                              
 547:  gi7o-A  3.0 21.9   71  1464    1   MOLECULE: GLUTAMATE RECEPTOR IONOTROPIC, NMDA 2A;                    
 548:  x9lk-A  3.0  8.4   61  1400    8   MOLECULE: TITIN;                                                     
 549:  l4qu-A  3.0 11.9   52   281   12   MOLECULE: ELONGATION FACTOR 1-DELTA;                                 
 550:  aa5s-A  3.0  9.2   65   853   11   MOLECULE: A-KINASE ANCHOR PROTEIN 3;                                 
 551:  cu4z-A  3.0 10.7   54   535    2   MOLECULE: ALPHA-1,3-MANNOSYL-GLYCOPROTEIN 4-BETA-N-                  
 552:  y7sh-A  3.0 18.1   60   775    8   MOLECULE: KAZRIN;                                                    
 553:  ch8e-A  3.0 14.8   67  1400    7   MOLECULE: MIDASIN;                                                   
 554:  cf2p-A  3.0 16.2   55   108    4   MOLECULE: CDGSH IRON-SULFUR DOMAIN-CONTAINING PROTEIN 1;             
 555:  ve1q-A  3.0  5.1   49   122    4   MOLECULE: INTERFERON ALPHA-INDUCIBLE PROTEIN 27, MITOCHONDR          
 556:  rj2w-A  3.0 14.2   59  1855    8   MOLECULE: UNCONVENTIONAL MYOSIN-VA;                                  
 557:  x1nx-A  3.0 13.3   75  1400    8   MOLECULE: DYNEIN HEAVY CHAIN 9, AXONEMAL;                            
 558:  c0pd-A  3.0  9.1   60   257    7   MOLECULE: HOMEOBOX PROTEIN GOOSECOID;                                
 559:  ryv9-A  3.0 19.6   61  2435   11   MOLECULE: ATP-BINDING CASSETTE SUB-FAMILY A MEMBER 2;                
 560:  m3jt-A  3.0  2.8   41   217   20   MOLECULE: UPF0193 PROTEIN EVG1;                                      
 561:  wug3-A  3.0 24.0   58  2539    3   MOLECULE: ZINC FINGER FYVE DOMAIN-CONTAINING PROTEIN 26;             
 562:  eds4-A  3.0  3.0   39   178    3   MOLECULE: INTERLEUKIN-10;                                            
 563:  kj6r-A  3.0 10.2   57   497    9   MOLECULE: SERINE/THREONINE-PROTEIN PHOSPHATASE 2A 56 KDA RE          
 564:  dy6m-A  3.0 12.5   52  1017   10   MOLECULE: FORMIN-BINDING PROTEIN 4;                                  
 565:  dp8y-A  3.0  3.0   39    45    3   MOLECULE: NLR FAMILY PYRIN DOMAIN-CONTAINING PROTEIN 2B;             
 566:  pyn2-A  3.0 19.8   72  1400   15   MOLECULE: DYSTONIN;                                                  
 567:  eqd6-A  3.0 23.5   70   390    7   MOLECULE: LIM/HOMEOBOX PROTEIN LHX4;                                 
 568:  yxo8-A  3.0  8.0   63  1183   11   MOLECULE: M-PHASE PHOSPHOPROTEIN 9;                                  
 569:  ai9y-A  3.0 11.0   53  1400    9   MOLECULE: MICROTUBULE-ACTIN CROSS-LINKING FACTOR 1, ISOFORM          
 570:  jv8y-A  3.0  6.2   49   183    8   MOLECULE: MID1-INTERACTING PROTEIN 1;                                
 571:  fsl4-A  3.0  9.2   49  1308    4   MOLECULE: CONTACTIN-ASSOCIATED PROTEIN-LIKE 4;                       
 572:  p4ji-A  3.0 16.7   75  1400    7   MOLECULE: PROBABLE E3 UBIQUITIN-PROTEIN LIGASE HERC1;                
 573:  h9nn-A  3.0 44.9   89   757    4   MOLECULE: CELL CYCLE PROGRESSION PROTEIN 1;                          
 574:  kad7-A  3.0 10.9   54   470    7   MOLECULE: BOX C/D SNORNA PROTEIN 1;                                  
 575:  e2aw-A  3.0  5.7   39   254    3   MOLECULE: HLA CLASS II HISTOCOMPATIBILITY ANTIGEN, DR ALPHA          
 576:  hqd4-A  3.0 11.4   70  1400   17   MOLECULE: POLYCYSTIN-1;                                              
 577:  e0vs-A  3.0 16.2   59   228   12   MOLECULE: CALCYCLIN-BINDING PROTEIN;                                 
 578:  g6tr-A  3.0 17.7   67  1042   13   MOLECULE: EXOSOME RNA HELICASE MTR4;                                 
 579:  z3ve-A  3.0  8.1   66   696   14   MOLECULE: PWWP DOMAIN-CONTAINING DNA REPAIR FACTOR 3B;               
 580:  rlt4-A  3.0 12.9   45    85    7   MOLECULE: SMALL INTEGRAL MEMBRANE PROTEIN 35;                        
 581:  n0fg-A  3.0  5.3   48   539    4   MOLECULE: GLYCEROPHOSPHOINOSITOL INOSITOLPHOSPHODIESTERASE           
 582:  en1i-A  3.0 18.5   72  1226    6   MOLECULE: PROBABLE CATION-TRANSPORTING ATPASE 13A3;                  
 583:  c9ej-A  3.0  6.3   47   203   11   MOLECULE: 60S RIBOSOMAL PROTEIN L13A;                                
 584:  isd2-A  3.0  5.2   39   248   10   MOLECULE: PROTEIN PIMREG;                                            
 585:  vw5l-A  3.0 37.4   78   677    6   MOLECULE: PANNEXIN-2;                                                
 586:  vru4-A  3.0  3.4   51   309   10   MOLECULE: OLFACTORY RECEPTOR 14A16;                                  
 587:  nxl7-A  3.0 10.1   55   371    4   MOLECULE: GLYCOSYLTRANSFERASE 8 DOMAIN-CONTAINING PROTEIN 1          
 588:  ki2l-A  3.0  9.9   54  1400    4   MOLECULE: NIPPED-B-LIKE PROTEIN;                                     
 589:  xhd9-A  3.0 21.6   78  1400    9   MOLECULE: MICROTUBULE-ACTIN CROSS-LINKING FACTOR 1, ISOFORM          
 590:  yyp0-A  3.0 17.3   70  1400   10   MOLECULE: LAMININ SUBUNIT ALPHA-3;                                   
 591:  q6ye-A  3.0 22.9   72   535    4   MOLECULE: UNCONVENTIONAL PREFOLDIN RPB5 INTERACTOR 1;                
 592:  ed7e-A  3.0 11.9   60  1043    5   MOLECULE: GLUTAMATE RECEPTOR IONOTROPIC, NMDA 3B;                    
 593:  ke6h-A  3.0  4.3   46   154   15   MOLECULE: PREFOLDIN SUBUNIT 5;                                       
 594:  rif7-A  3.0 14.0   74   647   12   MOLECULE: ATYPICAL KINASE COQ8A, MITOCHONDRIAL;                      
 595:  xvf3-A  3.0  6.6   43   208   19   MOLECULE: PUTATIVE METHYL-CPG-BINDING DOMAIN PROTEIN 3-LIKE          
 596:  yp8j-A  3.0 19.6   62  1196   11   MOLECULE: JOUBERIN;                                                  
 597:  mv1g-A  3.0 10.4   66   942    8   MOLECULE: SERINE/THREONINE-PROTEIN KINASE N1;                        
 598:  wq3s-A  3.0 22.8   76   408    7   MOLECULE: ZINC FINGER AND SCAN DOMAIN-CONTAINING PROTEIN 1;          
 599:  sed9-A  3.0  8.9   53   118    9   MOLECULE: COILED-COIL-HELIX-COILED-COIL-HELIX DOMAIN-CONTAI          
 600:  dv2n-A  3.0 23.0   69   389    9   MOLECULE: CHROMOBOX PROTEIN HOMOLOG 8;                               
 601:  vn0n-A  3.0  5.1   50   350   10   MOLECULE: PROTON-ACTIVATED CHLORIDE CHANNEL;                         
 602:  br7v-A  3.0 10.8   55   300   13   MOLECULE: GTPASE IMAP FAMILY MEMBER 7;                               
 603:  w1rw-A  3.0 17.0   63   331    6   MOLECULE: KIR2DL1 PROTEIN;                                           
 604:  inh8-A  3.0 15.3   58   932    5   MOLECULE: PROTOCADHERIN GAMMA-A7;                                    
 605:  gzi3-A  3.0 20.7   66   637    8   MOLECULE: PROBABLE POLYPEPTIDE N-ACETYLGALACTOSAMINYLTRANSF          
 606:  kh8u-A  3.0 17.6   75  1400   11   MOLECULE: LAMININ SUBUNIT ALPHA-5;                                   
 607:  t7jf-A  3.0 14.1   49  1400    2   MOLECULE: TITIN;                                                     
 608:  ixf4-A  3.0 20.7   77   919    3   MOLECULE: MLX-INTERACTING PROTEIN;                                   
 609:  b1vg-A  3.0  4.9   37   250    5   MOLECULE: HLA CLASS II HISTOCOMPATIBILITY ANTIGEN, DO ALPHA          
 610:  fw9r-A  3.0  9.9   71   723   11   MOLECULE: TRANSMEMBRANE CHANNEL-LIKE PROTEIN 7;                      
 611:  b3bz-A  3.0 13.7   56  1291    7   MOLECULE: HISTONE-LYSINE N-METHYLTRANSFERASE SETDB1;                 
 612:  blk8-A  3.0 20.0   57   269    9   MOLECULE: MYELIN PROTEIN ZERO-LIKE PROTEIN 1;                        
 613:  vja2-A  3.0  3.6   52   630   10   MOLECULE: SODIUM-DEPENDENT SEROTONIN TRANSPORTER;                    
 614:  lbj3-A  3.0 13.7   59   792    7   MOLECULE: RAD50-INTERACTING PROTEIN 1;                               
 615:  yu1u-A  3.0 15.6   82  1197   18   MOLECULE: STRUCTURAL MAINTENANCE OF CHROMOSOMES PROTEIN 2;           
 616:  ibf5-A  3.0 14.0   68   851    9   MOLECULE: SIGNAL TRANSDUCER AND ACTIVATOR OF TRANSCRIPTION           
 617:  ij2l-A  3.0 17.3   64  1068    5   MOLECULE: RHO FAMILY-INTERACTING CELL POLARIZATION REGULATO          
 618:  zq2k-A  3.0  9.9   61  1637   10   MOLECULE: KINESIN-LIKE PROTEIN KIF21B;                               
 619:  ttg8-A  3.0 18.3   79   340    9   MOLECULE: HCG1642624, ISOFORM CRA_A;                                 
 620:  lpt1-A  3.0 12.3   53   499    9   MOLECULE: MEMBRANE-ASSOCIATED TYROSINE- AND THREONINE-SPECI          
 621:  g0cp-A  3.0  4.1   45  1400    9   MOLECULE: SERINE/THREONINE-PROTEIN KINASE SMG1;                      
 622:  rjt4-A  3.0 20.0   67  1400    3   MOLECULE: NESPRIN-1;                                                 
 623:  ev7k-A  3.0 49.4   72  1400    3   MOLECULE: ALSTROM SYNDROME PROTEIN 1;                                
 624:  p7wd-A  3.0 18.7   83   411    8   MOLECULE: ACID-SENSING ION CHANNEL 5;                                
 625:  lt2l-A  3.0  6.0   44   358    5   MOLECULE: PUTATIVE MYC-LIKE PROTEIN MYCLP1;                          
 626:  zxs0-A  3.0 12.1   69   400    7   MOLECULE: WW DOMAIN-CONTAINING TRANSCRIPTION REGULATOR PROT          
 627:  rfd4-A  3.0 18.1   75   731    7   MOLECULE: EF-HAND CALCIUM-BINDING DOMAIN-CONTAINING PROTEIN          
 628:  rd1b-A  3.0  3.8   46    97   15   MOLECULE: COILED-COIL DOMAIN-CONTAINING PROTEIN 167;                 
 629:  vzv1-A  3.0 16.0   68  1400    9   MOLECULE: MICROTUBULE-ACTIN CROSS-LINKING FACTOR 1, ISOFORM          
 630:  csa2-A  3.0 13.5   54   205    7   MOLECULE: SREBP REGULATING GENE PROTEIN;                             
 631:  sha0-A  3.0 11.9   66   644   14   MOLECULE: ZINC FINGER PROTEIN 568;                                   
 632:  nlp6-A  3.0 16.6   67   545    6   MOLECULE: RETICULON-2;                                               
 633:  kzf9-A  3.0 17.0   63   166    5   MOLECULE: PROTEIN FAM163B;                                           
 634:  zl5w-A  3.0  5.1   39   299    8   MOLECULE: LEUKOCYTE IMMUNOGLOBULIN-LIKE RECEPTOR SUBFAMILY           
 635:  hc8x-A  3.0 17.3   78  1285   14   MOLECULE: NESPRIN-2;                                                 
 636:  p2sw-A  3.0 18.6   75  1032   12   MOLECULE: ATPASE MORC2;                                              
 637:  i6bq-A  3.0 19.8   53   209    9   MOLECULE: GEMININ;                                                   
 638:  ff1z-A  3.0 14.9   66   579    3   MOLECULE: SMALL CONDUCTANCE CALCIUM-ACTIVATED POTASSIUM CHA          
 639:  t1km-A  3.0 12.3   51  1618    6   MOLECULE: KATANIN-INTERACTING PROTEIN;                               
 640:  uqc2-A  3.0 15.7   78  1400    5   MOLECULE: RYANODINE RECEPTOR 1;                                      
 641:  twe0-A  3.0  9.7   74  1400   15   MOLECULE: NESPRIN-2;                                                 
 642:  sup6-A  3.0 16.4   69  1484    1   MOLECULE: GLUTAMATE RECEPTOR IONOTROPIC, NMDA 2B;                    
 643:  yhv3-A  3.0 41.7   68   190    9   MOLECULE: MEMBRANE PROTEIN FAM174A;                                  
 644:  in3u-A  3.0 11.2   62   336    3   MOLECULE: CALCIUM UNIPORTER REGULATORY SUBUNIT MCUB, MITOCH          
 645:  ni0c-A  3.0 38.4   75   992   16   MOLECULE: ANKYRIN REPEAT DOMAIN-CONTAINING PROTEIN 18A;              
 646:  bw4m-A  3.0  9.5   56  1078    9   MOLECULE: EXTRACELLULAR CALCIUM-SENSING RECEPTOR;                    
 647:  nk4s-A  3.0  5.8   39   244    5   MOLECULE: CARCINOEMBRYONIC ANTIGEN-RELATED CELL ADHESION MO          
 648:  dhn2-A  3.0  8.9   52   291    8   MOLECULE: STOMATIN-LIKE PROTEIN 3;                                   
 649:  r6nm-A  3.0 15.3   71   979   10   MOLECULE: RECEPTOR-TYPE TYROSINE-PROTEIN PHOSPHATASE-LIKE N          
 650:  uie5-A  3.0 18.4   81   875    5   MOLECULE: METAL TRANSPORTER CNNM2;                                   
 651:  e7em-A  3.0  5.8   41   219   12   MOLECULE: PRELI DOMAIN-CONTAINING PROTEIN 1, MITOCHONDRIAL;          
 652:  o3cw-A  3.0  5.2   39   107    8   MOLECULE: SMALL INTEGRAL MEMBRANE PROTEIN 19;                        
 653:  ey8o-A  3.0 19.3   60   214    7   MOLECULE: SINGLE-PASS MEMBRANE AND COILED-COIL DOMAIN-CONTA          
 654:  gsi0-A  3.0 22.3   64  1568    8   MOLECULE: KIELIN/CHORDIN-LIKE PROTEIN;                               
 655:  s7qt-A  3.0 14.6   55   159   11   MOLECULE: UNCHARACTERIZED PROTEIN C5ORF52;                           
 656:  ura2-A  3.0 13.1   61  1400    7   MOLECULE: GOLGIN SUBFAMILY B MEMBER 1;                               
 657:  cya4-A  3.0 13.0   63   508    5   MOLECULE: ABL INTERACTOR 1;                                          
 658:  qv8h-A  3.0  6.5   49   912   12   MOLECULE: RHO GUANINE NUCLEOTIDE EXCHANGE FACTOR 1;                  
 659:  yaz8-A  3.0 22.9   72   755    4   MOLECULE: PROTEIN MTSS 1;                                            
 660:  jva8-A  3.0 14.0   53   155    9   MOLECULE: PROTEIN SREK1IP1;                                          
 661:  imy4-A  3.0 10.5   62   274    0   MOLECULE: CYTOCHROME B-C1 COMPLEX SUBUNIT RIESKE, MITOCHOND          
 662:  xc8u-A  3.0  5.5   39   314    5   MOLECULE: EPITHELIAL CELL ADHESION MOLECULE;                         
 663:  nk7w-A  3.0  6.1   43   115    5   MOLECULE: PARATHYROID HORMONE;                                       
 664:  amb3-A  3.0 22.9   65   384    9   MOLECULE: PUTATIVE PROTEIN FAM157B;                                  
 665:  gzo5-A  3.0 42.1   74  1400    4   MOLECULE: TITIN;                                                     
 666:  lw9s-A  3.0 18.1   72  1400    6   MOLECULE: UTROPHIN;                                                  
 667:  vk4k-A  3.0 35.5   61   365   13   MOLECULE: COXSACKIEVIRUS AND ADENOVIRUS RECEPTOR;                    
 668:  dp9u-A  3.0 16.7   72  1400   13   MOLECULE: DYSTONIN;                                                  
 669:  gbu5-A  3.0  5.9   44    95    7   MOLECULE: NEUROPEPTIDE-LIKE PROTEIN C4ORF48;                         
 670:  ud4f-A  3.0  5.2   47   521   11   MOLECULE: TIGGER TRANSPOSABLE ELEMENT-DERIVED PROTEIN 6;             
 671:  dp9b-A  3.0  7.1   48   312    2   MOLECULE: T-COMPLEX PROTEIN 11 X-LINKED PROTEIN 1;                   
 672:  bnt9-A  3.0 10.6   69   439    3   MOLECULE: FIBULIN-7;                                                 
 673:  s1tr-A  3.0 12.0   66  1193    2   MOLECULE: LAMININ SUBUNIT GAMMA-2;                                   
 674:  ayq6-A  3.0 23.1   75   718    3   MOLECULE: PHOSPHOLIPID PHOSPHATASE-RELATED PROTEIN TYPE 3;           
 675:  ps2r-A  3.0 14.1   61   620    5   MOLECULE: PROTEIN REGULATOR OF CYTOKINESIS 1;                        
 676:  f6cx-A  3.0 24.7   79  1400   13   MOLECULE: FIBROUS SHEATH-INTERACTING PROTEIN 2;                      
 677:  zz6j-A  3.0  6.2   51   274    6   MOLECULE: PYRROLINE-5-CARBOXYLATE REDUCTASE 3;                       
 678:  cbz1-A  3.0 25.4   79   433    9   MOLECULE: TUBULIN EPSILON AND DELTA COMPLEX PROTEIN 2;               
 679:  vec2-A  3.0 15.6   74   805    7   MOLECULE: CENTROSOMAL PROTEIN OF 85 KDA-LIKE;                        
 680:  wd9m-A  3.0 29.6   64   737    8   MOLECULE: PROSPERO HOMEOBOX PROTEIN 1;                               
 681:  hl5x-A  3.0  8.6   57   265    7   MOLECULE: UNCHARACTERIZED PROTEIN C2ORF92;                           
 682:  vt7h-A  3.0 18.8   75  1099    4   MOLECULE: SODIUM/POTASSIUM/CALCIUM EXCHANGER 1;                      
 683:  zgf3-A  3.0 16.6   77  1400    6   MOLECULE: POLYCYSTIC KIDNEY DISEASE PROTEIN 1-LIKE 1;                
 684:  u1mh-A  3.0 13.3   76  1352   13   MOLECULE: PIEZO-TYPE MECHANOSENSITIVE ION CHANNEL COMPONENT          
 685:  xo7f-A  3.0 25.9   67  1454   12   MOLECULE: MEDIATOR OF RNA POLYMERASE II TRANSCRIPTION SUBUN          
 686:  u9un-A  3.0  8.2   44   100    7   MOLECULE: PUTATIVE ATP SYNTHASE SUBUNIT G 2, MITOCHONDRIAL;          
 687:  vhu0-A  3.0 14.3   67   709    3   MOLECULE: CALCIUM/CALMODULIN-DEPENDENT 3',5'-CYCLIC NUCLEOT          
 688:  mo9q-A  3.0 13.6   72  1188    8   MOLECULE: PHOSPHOLIPID-TRANSPORTING ATPASE IB;                       
 689:  tk5y-A  3.0  5.5   51    70    4   MOLECULE: SMALL INTEGRAL MEMBRANE PROTEIN 4;                         
 690:  to4q-A  2.9 25.8   69   609   10   MOLECULE: RHOTEKIN-2;                                                
 691:  w6us-A  2.9 13.7   65   504    6   MOLECULE: KINESIN LIGHT CHAIN 3;                                     
 692:  fuy5-A  2.9  5.5   49   836    6   MOLECULE: SHORT TRANSIENT RECEPTOR POTENTIAL CHANNEL 3;              
 693:  o3an-A  2.9  4.1   50   643    8   MOLECULE: SOLUTE CARRIER ORGANIC ANION TRANSPORTER FAMILY M          
 694:  b7ra-A  2.9 16.1   70  1265    4   MOLECULE: DYNEIN HEAVY CHAIN 1, AXONEMAL;                            
 695:  j3ho-A  2.9  9.4   53   352   11   MOLECULE: MITOCHONDRIAL UBIQUITIN LIGASE ACTIVATOR OF NFKB           
 696:  yt4s-A  2.9 13.8   47   136    2   MOLECULE: GILLES DE LA TOURETTE SYNDROME CHROMOSOMAL REGION          
 697:  g8lh-A  2.9  2.1   40   114    5   MOLECULE: TRANSMEMBRANE PROTEIN 14DP;                                
 698:  mfs1-A  2.9 16.5   69  1400    7   MOLECULE: UTROPHIN;                                                  
 699:  ndc0-A  2.9 14.0   67  1007    7   MOLECULE: GLUTAMATE RECEPTOR IONOTROPIC, DELTA-2;                    
 700:  li9c-A  2.9 31.4   71   250    7   MOLECULE: PROTEIN GDF5-AS1, MITOCHONDRIAL;                           
 701:  w2td-A  2.9 12.8   62   314    5   MOLECULE: TRANSMEMBRANE PROTEIN 248;                                 
 702:  qlt9-A  2.9 34.8   84   376    4   MOLECULE: WW DOMAIN-BINDING PROTEIN 4;                               
 703:  os3e-A  2.9  4.3   45   330   11   MOLECULE: AH RECEPTOR-INTERACTING PROTEIN;                           
 704:  ku8c-A  2.9 10.2   51   233    2   MOLECULE: GSK-3-BINDING PROTEIN FRAT2;                               
 705:  ot4a-A  2.9 46.5   77  1400    5   MOLECULE: MAX GENE-ASSOCIATED PROTEIN;                               
 706:  rr4f-A  2.9 14.5   49   215    4   MOLECULE: SODIUM CHANNEL SUBUNIT BETA-3;                             
 707:  xt5e-A  2.9 17.6   72  1400    7   MOLECULE: NESPRIN-1;                                                 
 708:  s2ib-A  2.9  6.0   45   496    4   MOLECULE: CARTILAGE MATRIX PROTEIN;                                  
 709:  fgk9-A  2.9  5.7   39   254    3   MOLECULE: HLA-DRA;                                                   
 710:  oxt5-A  2.9 24.1   81   462   10   MOLECULE: GOLGI-ASSOCIATED PDZ AND COILED-COIL MOTIF-CONTAI          
 711:  df4z-A  2.9 11.3   45   206    9   MOLECULE: PLATELET GLYCOPROTEIN IB BETA CHAIN;                       
 712:  ge3a-A  2.9  8.1   45   374    2   MOLECULE: HIGH AFFINITY IMMUNOGLOBULIN GAMMA FC RECEPTOR I;          
 713:  deq4-A  2.9 16.5   69  1400    7   MOLECULE: DYNEIN HEAVY CHAIN 17, AXONEMAL;                           
 714:  u8ik-A  2.9 12.6   58   947    3   MOLECULE: LEUCINE-RICH REPEAT-CONTAINING PROTEIN 37B;                
 715:  hu8e-A  2.9 23.2   73  1400   12   MOLECULE: HISTONE-LYSINE N-METHYLTRANSFERASE ASH1L;                  
 716:  i2tn-A  2.9 12.6   71  1295   10   MOLECULE: LAMININ SUBUNIT ALPHA-5;                                   
 717:  hpg8-A  2.9  9.7   58   811    9   MOLECULE: ZINC FINGER PROTEIN 839;                                   
 718:  sv4p-A  2.9  7.7   51  1052    8   MOLECULE: F-BOX/WD REPEAT-CONTAINING PROTEIN 10;                     
 719:  yox3-A  2.9 12.1   59   870    5   MOLECULE: ENDOTHELIAL PAS DOMAIN-CONTAINING PROTEIN 1;               
 720:  s2fj-A  2.9  6.8   46   360    4   MOLECULE: EPOXIDE HYDROLASE 3;                                       
 721:  zu4n-A  2.9 20.0   53   665    6   MOLECULE: RNA POLYMERASE II-ASSOCIATED PROTEIN 3;                    
 722:  cl2s-A  2.9 23.3   57   284   16   MOLECULE: PAIRED MESODERM HOMEOBOX PROTEIN 2A;                       
 723:  a5po-A  2.9 15.0   58   117    9   MOLECULE: MEDIATOR OF RNA POLYMERASE II TRANSCRIPTION SUBUN          
 724:  ngi0-A  2.9  6.3   43   260    7   MOLECULE: BMP AND ACTIVIN MEMBRANE-BOUND INHIBITOR HOMOLOG;          
 725:  p6ej-A  2.9  5.6   42   173   17   MOLECULE: T CELL RECEPTOR GAMMA CONSTANT 1;                          
 726:  tgx9-A  2.9 24.1   70  1400    6   MOLECULE: TRANSMEMBRANE PROTEIN KIAA1109;                            
 727:  m8mu-A  2.9 14.0   65   370    6   MOLECULE: PROTEIN-TYROSINE SULFOTRANSFERASE 1;                       
 728:  shf4-A  2.9 25.1   61   567   11   MOLECULE: ZINC FINGER PROTEIN 512;                                   
 729:  u4sp-A  2.9 11.9   78  1400   12   MOLECULE: E3 UBIQUITIN-PROTEIN LIGASE HERC2;                         
 730:  b3yb-A  2.9  5.0   39   207   21   MOLECULE: SUPPRESSOR OF IKBKE 1;                                     
 731:  ut5b-A  2.9 16.8   76  1015    8   MOLECULE: RECEPTOR-TYPE TYROSINE-PROTEIN PHOSPHATASE N2;             
 732:  tq8q-A  2.9 10.5   53   112    4   MOLECULE: PUTATIVE UNCHARACTERIZED PROTEIN ENCODED BY LINC0          
 733:  zs1j-A  2.9 26.6   77   828    9   MOLECULE: PROTEIN ELFN1;                                             
 734:  qfb2-A  2.9 11.4   67   177    6   MOLECULE: TESTIS-EXPRESSED PROTEIN 50;                               
 735:  i9fy-A  2.9 14.7   80   724    6   MOLECULE: PHOSPHATIDYLINOSITOL 3-KINASE REGULATORY SUBUNIT           
 736:  kf2f-A  2.9 15.7   52   211    6   MOLECULE: RECEPTOR EXPRESSION-ENHANCING PROTEIN 6;                   
 737:  y2ac-A  2.9 10.6   64  1400    5   MOLECULE: FIBROUS SHEATH-INTERACTING PROTEIN 2;                      
 738:  ndg1-A  2.9  6.8   56   531    9   MOLECULE: ZINC FINGER CCCH-TYPE WITH G PATCH DOMAIN-CONTAIN          
 739:  d8bv-A  2.9 12.3   59    86   10   MOLECULE: HIGH AFFINITY IMMUNOGLOBULIN EPSILON RECEPTOR SUB          
 740:  pl8k-A  2.9 10.1   54   668    7   MOLECULE: BREAK REPAIR MEIOTIC RECOMBINASE RECRUITMENT FACT          
 741:  hpg7-A  2.9 28.5   57   183    7   MOLECULE: TRANSMEMBRANE PROTEIN 154;                                 
 742:  qhi7-A  2.9 15.8   61   522   13   MOLECULE: NUCLEAR PORE GLYCOPROTEIN P62;                             
 743:  s8ad-A  2.9  9.9   53  1400    2   MOLECULE: LAMININ SUBUNIT ALPHA-3;                                   
 744:  mxp1-A  2.9 14.2   54   381    4   MOLECULE: NF-KAPPA-B INHIBITOR-LIKE PROTEIN 1;                       
 745:  n6yg-A  2.9  4.3   52   520   10   MOLECULE: CYTOCHROME P450 4F8;                                       
 746:  dod8-A  2.9 23.8   65  1711    8   MOLECULE: BCL-6 COREPRESSOR-LIKE PROTEIN 1;                          
 747:  ev2i-A  2.9  7.2   70  1400    7   MOLECULE: DYNEIN HEAVY CHAIN 5, AXONEMAL;                            
 748:  yie4-A  2.9 11.7   60   251    7   MOLECULE: BRI3-BINDING PROTEIN;                                      
 749:  yn1e-A  2.9 18.0   54   413   11   MOLECULE: CLUSTERIN-ASSOCIATED PROTEIN 1;                            
 750:  bn4p-A  2.9  6.1   51   285    8   MOLECULE: TUMOR NECROSIS FACTOR LIGAND SUPERFAMILY MEMBER 1          
 751:  r6kk-A  2.9 30.6   77   793    6   MOLECULE: SPLICING FACTOR 3A SUBUNIT 1;                              
 752:  wwr5-A  2.9 18.2   64   725    8   MOLECULE: COILED-COIL DOMAIN-CONTAINING PROTEIN 144B;                
 753:  u5xc-A  2.9 27.8   81  1158   10   MOLECULE: SERINE/THREONINE/TYROSINE-INTERACTING-LIKE PROTEI          
 754:  ati2-A  2.9 32.1   70   861    3   MOLECULE: APC MEMBRANE RECRUITMENT PROTEIN 3;                        
 755:  e1oq-A  2.9 12.1   66   294    9   MOLECULE: UNCHARACTERIZED PROTEIN C8ORF74;                           
 756:  ye3r-A  2.9  4.1   45  2579    2   MOLECULE: ECTOPIC P GRANULES PROTEIN 5 HOMOLOG;                      
 757:  cc2b-A  2.9  5.3   44   646    7   MOLECULE: WEE1-LIKE PROTEIN KINASE;                                  
 758:  h1ns-A  2.9  5.9   49   613    4   MOLECULE: PROSAPOSIN RECEPTOR GPR37;                                 
 759:  v6xs-A  2.9 29.8   79   285    8   MOLECULE: VACUOLAR PROTEIN SORTING-ASSOCIATED PROTEIN 37B;           
 760:  vd3m-A  2.9 17.4   77   931    4   MOLECULE: GPI ETHANOLAMINE PHOSPHATE TRANSFERASE 1;                  
 761:  b0ij-A  2.9 20.2   69   881    9   MOLECULE: ATP-DEPENDENT RNA HELICASE DDX54;                          
 762:  q8rz-A  2.9 12.0   54   903    7   MOLECULE: ZZ-TYPE ZINC FINGER-CONTAINING PROTEIN 3;                  
 763:  fq0c-A  2.9 28.2   84  1250   18   MOLECULE: CILIA- AND FLAGELLA-ASSOCIATED PROTEIN 57;                 
 764:  d9nm-A  2.9  4.5   50  1400   10   MOLECULE: NESPRIN-2;                                                 
 765:  hd8e-A  2.9 19.3   63   906    3   MOLECULE: GLUTAMATE RECEPTOR 1;                                      
 766:  ds2a-A  2.9 10.7   62  1400   10   MOLECULE: E3 UBIQUITIN-PROTEIN LIGASE MYCBP2;                        
 767:  xzl8-A  2.9 19.8   71   129    7   MOLECULE: PROTACHYKININ-1;                                           
 768:  rog9-A  2.9  8.6   51   205    8   MOLECULE: PROTEIN PHOSPHATASE INHIBITOR 2 FAMILY MEMBER B;           
 769:  ll2g-A  2.9 40.5   69   591   16   MOLECULE: SPERIOLIN;                                                 
 770:  tsb7-A  2.9  4.7   49   146   12   MOLECULE: PROTEIN JTB;                                               
 771:  f3kg-A  2.9  3.5   36   617   14   MOLECULE: DOPAMINE BETA-HYDROXYLASE;                                 
 772:  gk1e-A  2.9 11.2   50   570    6   MOLECULE: PROTEIN FAM227A;                                           
 773:  fsq7-A  2.9 33.0   68   477    7   MOLECULE: TRANSMEMBRANE AND COILED-COIL DOMAIN PROTEIN 3;            
 774:  l5ja-A  2.9  5.5   47   407   19   MOLECULE: POC1 CENTRIOLAR PROTEIN HOMOLOG A;                         
 775:  uul0-A  2.9 15.3   58   169    7   MOLECULE: NADH DEHYDROGENASE [UBIQUINONE] 1 ALPHA SUBCOMPLE          
 776:  vts4-A  2.9 15.4   69  1400   12   MOLECULE: CILIA- AND FLAGELLA-ASSOCIATED PROTEIN 47;                 
 777:  j9by-A  2.9  6.1   42   100    5   MOLECULE: TRANSCRIPTION ELONGATION FACTOR A PROTEIN-LIKE 7;          
 778:  zim6-A  2.9 13.2   71  1845    4   MOLECULE: PROTEASOME ADAPTER AND SCAFFOLD PROTEIN ECM29;             
 779:  djb6-A  2.9 17.2   57   968    5   MOLECULE: POLYCYSTIN-2;                                              
 780:  qva6-A  2.9 12.6   70   645   13   MOLECULE: SERINE/THREONINE-PROTEIN KINASE NEK11;                     
 781:  lg2g-A  2.9 21.0   83   605    7   MOLECULE: FORMIN-BINDING PROTEIN 1-LIKE;                             
 782:  z1rr-A  2.9 40.8   73  1400   14   MOLECULE: STAR-RELATED LIPID TRANSFER PROTEIN 9;                     
 783:  g7kg-A  2.9 28.3   73   731    7   MOLECULE: E3 UBIQUITIN-PROTEIN LIGASE COP1;                          
 784:  f9mm-A  2.9  8.2   58  1400    9   MOLECULE: DYNEIN HEAVY CHAIN 6, AXONEMAL;                            
 785:  vk9p-A  2.9 13.6   60   500   10   MOLECULE: NEURONAL PENTRAXIN RECEPTOR;                               
 786:  z7lb-A  2.9 11.3   43   115   12   MOLECULE: UNCHARACTERIZED PROTEIN C7ORF66;                           
 787:  g9th-A  2.9  9.7   61  1400   10   MOLECULE: HISTONE-LYSINE N-METHYLTRANSFERASE ASH1L;                  
 788:  q3fy-A  2.9 17.6   70  1048   11   MOLECULE: PLECKSTRIN HOMOLOGY DOMAIN-CONTAINING FAMILY A ME          
 789:  ltv4-A  2.9  5.9   50   261    6   MOLECULE: CALCIUM-BINDING PROTEIN 8;                                 
 790:  xea9-A  2.9 11.4   64   657    6   MOLECULE: UNCHARACTERIZED PROTEIN C19ORF44;                          
 791:  o3io-A  2.9 38.5   68   451    4   MOLECULE: POU DOMAIN, CLASS 3, TRANSCRIPTION FACTOR 1;               
 792:  scz5-A  2.9  6.5   43   226    5   MOLECULE: TRANSMEMBRANE GAMMA-CARBOXYGLUTAMIC ACID PROTEIN           
 793:  pe4d-A  2.9 10.6   49   698   12   MOLECULE: NITRIC OXIDE-ASSOCIATED PROTEIN 1;                         
 794:  zk6f-A  2.9 24.8   64  1400    5   MOLECULE: TRINUCLEOTIDE REPEAT-CONTAINING GENE 18 PROTEIN;           
 795:  zrm9-A  2.9 14.6   63   485    6   MOLECULE: E3 UBIQUITIN-PROTEIN LIGASE RNF8;                          
 796:  snl5-A  2.9 19.1   77   588    5   MOLECULE: ZINC FINGER PROTEIN 676;                                   
 797:  eq5o-A  2.9 18.2   67  1400   12   MOLECULE: DYSTROPHIN;                                                
 798:  vtj5-A  2.9 22.1   76   917    3   MOLECULE: SPERMATOGENESIS-ASSOCIATED PROTEIN 31D4;                   
 799:  r1cv-A  2.9  9.2   65  2492    8   MOLECULE: TRANSCRIPTIONAL REGULATOR ATRX;                            
 800:  tp9n-A  2.9  5.6   46   228    9   MOLECULE: INTERFERON-INDUCED TRANSMEMBRANE PROTEIN 10;               
 801:  x1ni-A  2.9 19.4   73  1400    8   MOLECULE: XIN ACTIN-BINDING REPEAT-CONTAINING PROTEIN 2;             
 802:  z1qw-A  2.9 10.9   60  1035    5   MOLECULE: GRB10-INTERACTING GYF PROTEIN 1;                           
 803:  mn1t-A  2.9  5.7   46  1400   13   MOLECULE: APOLIPOPROTEIN B-100;                                      
 804:  s7aa-A  2.9  4.7   37    42    3   MOLECULE: UNCHARACTERIZED PROTEIN;                                   
 805:  xj0x-A  2.9 12.2   48  1293    4   MOLECULE: MUCIN-17;                                                  
 806:  tvx1-A  2.9  6.3   41  1179   17   MOLECULE: PROTEIN TRANSPORT PROTEIN SEC31B;                          
 807:  tgp4-A  2.9 10.0   60   747   10   MOLECULE: OXYSTEROL-BINDING PROTEIN-RELATED PROTEIN 11;              
 808:  j3it-A  2.9 10.6   54  1066   11   MOLECULE: E3 UBIQUITIN-PROTEIN LIGASE PDZRN3;                        
 809:  er9c-A  2.9 22.3   71  1400    6   MOLECULE: NESPRIN-2;                                                 
 810:  e4cm-A  2.9 16.8   67  1400   13   MOLECULE: DYNEIN HEAVY CHAIN 11, AXONEMAL;                           
 811:  k4yg-A  2.9  5.1   39    55    5   MOLECULE: SMALL INTEGRAL MEMBRANE PROTEIN 27;                        
 812:  xt3g-A  2.9 10.7   49   237   14   MOLECULE: C-TYPE LECTIN DOMAIN FAMILY 4 MEMBER A;                    
 813:  k3jl-A  2.9  5.8   49  1493    4   MOLECULE: PROTEIN SHROOM4;                                           
 814:  gdk8-A  2.9  9.3   51   192    8   MOLECULE: SIGNAL PEPTIDASE COMPLEX CATALYTIC SUBUNIT SEC11C          
 815:  qrs6-A  2.9  9.5   57   201    9   MOLECULE: CHARGED MULTIVESICULAR BODY PROTEIN 6;                     
 816:  cl2a-A  2.9  5.6   48   597    8   MOLECULE: PROTEIN UNC-93 HOMOLOG B1;                                 
 817:  r7ll-A  2.9 15.9   54   579   11   MOLECULE: NUCLEAR RECEPTOR COACTIVATOR 5;                            
 818:  qn8j-A  2.9 19.4   65  1437    9   MOLECULE: HISTONE-LYSINE N-METHYLTRANSFERASE NSD3;                   
 819:  zkk0-A  2.9 15.7   77   703    5   MOLECULE: PROTEIN KRI1 HOMOLOG;                                      
 820:  tn9z-A  2.9 10.6   60   283    2   MOLECULE: PUTATIVE CYTOCHROME B-C1 COMPLEX SUBUNIT RIESKE-L          
 821:  su9j-A  2.9  6.0   50   134    8   MOLECULE: TRANSMEMBRANE PROTEIN 100;                                 
 822:  fd7z-A  2.9 11.3   57  1400    7   MOLECULE: MICROTUBULE-ASSOCIATED PROTEIN 1A;                         
 823:  srs7-A  2.9 15.2   64   306    5   MOLECULE: LOW-DENSITY LIPOPROTEIN RECEPTOR CLASS A DOMAIN-C          
 824:  jld5-A  2.9 33.1   78  1400    8   MOLECULE: MICROTUBULE-ACTIN CROSS-LINKING FACTOR 1, ISOFORM          
 825:  l3ly-A  2.9 10.4   45   631    7   MOLECULE: SPERM-ASSOCIATED ANTIGEN 16 PROTEIN;                       
 826:  hb2l-A  2.9  2.8   36    37   11   MOLECULE: DOLICHYL-DIPHOSPHOOLIGOSACCHARIDE--PROTEIN                 
 827:  jtr3-A  2.9 11.3   65  1400   12   MOLECULE: MIDASIN;                                                   
 828:  cm6d-A  2.9  4.9   50   290    8   MOLECULE: ENDOPLASMIC RETICULUM-GOLGI INTERMEDIATE COMPARTM          
 829:  wrk1-A  2.9 18.1   67   870    9   MOLECULE: EXTRACELLULAR SULFATASE SULF-2;                            
 830:  b3nv-A  2.9 16.4   63   323   13   MOLECULE: TRANSCRIPTION FACTOR MAFB;                                 
 831:  se8k-A  2.9  5.4   57   347    4   MOLECULE: PROBABLE G-PROTEIN COUPLED RECEPTOR 148;                   
 832:  p9sq-A  2.9  5.6   41   166    7   MOLECULE: PROBABLE PEPTIDE CHAIN RELEASE FACTOR C12ORF65,            
 833:  adn1-A  2.9 31.2   70   521    3   MOLECULE: ZINC FINGER PROTEIN 286A;                                  
 834:  zgj4-A  2.9  5.9   53  1363    6   MOLECULE: APOLIPOPROTEIN B-100;                                      
 835:  q1xm-A  2.9  9.0   56   437   13   MOLECULE: VACUOLAR PROTEIN SORTING-ASSOCIATED PROTEIN 4A;            
 836:  p0cr-A  2.9 10.8   49   372    6   MOLECULE: BETA-1,4-GALACTOSYLTRANSFERASE 2;                          
 837:  un5m-A  2.9 17.1   55   250    5   MOLECULE: TRIPARTITE MOTIF-CONTAINING PROTEIN 74;                    
 838:  ssq5-A  2.9 22.6   68  1400    7   MOLECULE: MICROTUBULE-ACTIN CROSS-LINKING FACTOR 1, ISOFORM          
 839:  or9a-A  2.9  5.9   49  1265   10   MOLECULE: 1-PHOSPHATIDYLINOSITOL 4,5-BISPHOSPHATE PHOSPHODI          
 840:  sti8-A  2.9 18.0   70   940    7   MOLECULE: TESTIS-EXPRESSED PROTEIN 11;                               
 841:  fv5p-A  2.9 52.6   74  1400   11   MOLECULE: ANKYRIN-3;                                                 
 842:  k2rb-A  2.9 10.2   53   504    8   MOLECULE: PHOSPHATIDYLINOSITOL-GLYCAN BIOSYNTHESIS CLASS W           
 843:  c2io-A  2.9  3.7   50  1400   10   MOLECULE: BACULOVIRAL IAP REPEAT-CONTAINING PROTEIN 6;               
 844:  e1af-A  2.9  6.3   46   136    7   MOLECULE: MITOCHONDRIAL PYRUVATE CARRIER 1-LIKE PROTEIN;             
 845:  h7tx-A  2.9 11.1   58   255    5   MOLECULE: TESTIS-SPECIFIC H1 HISTONE;                                
 846:  dp5z-A  2.9 12.6   61  1324    3   MOLECULE: SAL-LIKE PROTEIN 1;                                        
 847:  kch6-A  2.9  9.3   63   226    8   MOLECULE: THIOREDOXIN DOMAIN-CONTAINING PROTEIN 9;                   
 848:  m1xd-A  2.9 11.9   54   243    4   MOLECULE: VESICLE-ASSOCIATED MEMBRANE PROTEIN-ASSOCIATED PR          
 849:  dom1-A  2.9 11.9   57   380    7   MOLECULE: TRANSMEMBRANE PROTEIN 64;                                  
 850:  c8mp-A  2.9 18.5   58   317    7   MOLECULE: LOW AFFINITY IMMUNOGLOBULIN GAMMA FC REGION RECEP          
 851:  po4d-A  2.9  5.3   48   549    4   MOLECULE: MYOTUBULARIN-RELATED PROTEIN 9;                            
 852:  s8aw-A  2.9  5.8   49   172    6   MOLECULE: TRANSMEMBRANE PROTEIN 91;                                  
 853:  dk3j-A  2.9 25.8   60   501   13   MOLECULE: SPLICING FACTOR 3A SUBUNIT 3;                              
 854:  hy6x-A  2.9 28.5   52  1097   12   MOLECULE: LEUKEMIA INHIBITORY FACTOR RECEPTOR;                       
 855:  jh3y-A  2.9  9.0   74   389   11   MOLECULE: 26S PROTEASOME REGULATORY SUBUNIT 10B;                     
 856:  h0pf-A  2.9 10.0   59  1078   10   MOLECULE: TRANSMEMBRANE PROTEIN 132B;                                
 857:  wku4-A  2.9  5.3   44   125    2   MOLECULE: C-X-C MOTIF CHEMOKINE 9;                                   
 858:  s5ya-A  2.9 20.0   72   653    8   MOLECULE: MANNOSYL-OLIGOSACCHARIDE 1,2-ALPHA-MANNOSIDASE IA          
 859:  iw2s-A  2.9  7.5   53   770   11   MOLECULE: CONSERVED OLIGOMERIC GOLGI COMPLEX SUBUNIT 7;              
 860:  u0wd-A  2.9 17.4   55   441    7   MOLECULE: ZINC FINGER AND BTB DOMAIN-CONTAINING PROTEIN 8A;          
 861:  o3ir-A  2.9 33.4   55   494    2   MOLECULE: KERATIN, TYPE I CYTOSKELETAL 12;                           
 862:  uc4c-A  2.9  5.0   40   206    5   MOLECULE: PEPTIDYL-TRNA HYDROLASE ICT1, MITOCHONDRIAL;               
 863:  s9bb-A  2.9  5.8   49   475   10   MOLECULE: PROTEIN LTV1 HOMOLOG;                                      
 864:  wpw0-A  2.9 11.0   46   406    4   MOLECULE: COILED-COIL DOMAIN-CONTAINING GLUTAMATE-RICH PROT          
 865:  r3dp-A  2.9 21.4   78  1400    9   MOLECULE: NESPRIN-1;                                                 
 866:  xdx6-A  2.9 11.1   79  1400   14   MOLECULE: DESMOPLAKIN;                                               
 867:  l3vc-A  2.9  6.3   60  1400    7   MOLECULE: MIDASIN;                                                   
 868:  ruk6-A  2.9 27.6   92  1710    7   MOLECULE: CENTROSOMAL PROTEIN OF 152 KDA;                            
 869:  p6qr-A  2.9  9.8   57  1962   11   MOLECULE: TRINUCLEOTIDE REPEAT-CONTAINING GENE 6A PROTEIN;           
 870:  u7fy-A  2.9 34.2   86  1700   19   MOLECULE: A-KINASE ANCHOR PROTEIN SPHKAP;                            
 871:  wa4w-A  2.9  5.4   51  1400    0   MOLECULE: NIPPED-B-LIKE PROTEIN;                                     
 872:  hqd8-A  2.9 44.8   77  1400    8   MOLECULE: ANKYRIN-3;                                                 
 873:  g4un-A  2.9 14.2   60  1400   10   MOLECULE: DYSTONIN;                                                  
 874:  z0gk-A  2.9 17.0   55   745    9   MOLECULE: INHIBITOR OF NUCLEAR FACTOR KAPPA-B KINASE SUBUNI          
 875:  j6iy-A  2.9  5.8   46   219   13   MOLECULE: CELL DEATH ACTIVATOR CIDE-B;                               
 876:  f0es-A  2.9  7.7   71   764    7   MOLECULE: OXYSTEROL-BINDING PROTEIN-RELATED PROTEIN 10;              
 877:  b3kj-A  2.9 21.3   62  1170   15   MOLECULE: RNA-BINDING PROTEIN 33;                                    
 878:  pjb3-A  2.9 12.1   49   219   10   MOLECULE: CELL DEATH ACTIVATOR CIDE-A;                               
 879:  wr4d-A  2.9 11.1   60  1080    5   MOLECULE: ADENYLATE CYCLASE TYPE 7;                                  
 880:  qz7w-A  2.9 15.1   59   935    2   MOLECULE: PROTOCADHERIN GAMMA-A11;                                   
 881:  y2dx-A  2.9 13.9   67   605    6   MOLECULE: NUCLEAR FACTOR ERYTHROID 2-RELATED FACTOR 2;               
 882:  ve9n-A  2.9  9.0   45   951   11   MOLECULE: CATION CHANNEL SPERM-ASSOCIATED PROTEIN SUBUNIT E          
 883:  vp6n-A  2.9  9.3   63   491    6   MOLECULE: KATANIN P60 ATPASE-CONTAINING SUBUNIT A1;                  
 884:  lyd8-A  2.9 17.3   65  1400    8   MOLECULE: PROTEIN FURRY HOMOLOG-LIKE;                                
 885:  cgy5-A  2.9 12.9   70  1301    6   MOLECULE: CENTROMERE-ASSOCIATED PROTEIN E;                           
 886:  n1dx-A  2.9 28.7   77   732    5   MOLECULE: E3 UBIQUITIN-PROTEIN LIGASE RNF19B;                        
 887:  ai1b-A  2.9  9.7   78  1400    6   MOLECULE: A-KINASE ANCHOR PROTEIN 13;                                
 888:  xja7-A  2.9 17.1   74  1400    7   MOLECULE: DYNEIN HEAVY CHAIN 17, AXONEMAL;                           
 889:  cjq7-A  2.9 20.7   78   396   15   MOLECULE: E3 UBIQUITIN-PROTEIN TRANSFERASE MAEA;                     
 890:  reo3-A  2.9  5.1   48   841    2   MOLECULE: TASTE RECEPTOR TYPE 1 MEMBER 1;                            
 891:  xzb1-A  2.9 29.4   82  1388    6   MOLECULE: MICROTUBULE-ACTIN CROSS-LINKING FACTOR 1, ISOFORM          
 892:  z9ra-A  2.9 13.0   63   505   11   MOLECULE: ACTIVIN RECEPTOR TYPE-1B;                                  
 893:  bl3q-A  2.9  6.1   42   176    2   MOLECULE: PREPRONOCICEPTIN;                                          
 894:  ygs6-A  2.9 16.5   65  1400    9   MOLECULE: CHROMODOMAIN-HELICASE-DNA-BINDING PROTEIN 9;               
 895:  sl9v-A  2.9  5.3   43   161    7   MOLECULE: UROCORTIN-3;                                               
 896:  b2lk-A  2.9 29.1   83  1060    7   MOLECULE: RNA-BINDING PROTEIN 27;                                    
 897:  xw9b-A  2.9 30.3   71   885    6   MOLECULE: EXOSOME COMPONENT 10;                                      
 898:  z7tt-A  2.9  5.4   39    50    5   MOLECULE: UNCHARACTERIZED PROTEIN;                                   
 899:  qvc3-A  2.9 12.1   65   591    8   MOLECULE: TIGGER TRANSPOSABLE ELEMENT-DERIVED PROTEIN 1;             
 900:  c6ya-A  2.9 11.2   73   979   14   MOLECULE: ZINC FINGER BED DOMAIN-CONTAINING PROTEIN 6;               
 901:  p6gz-A  2.9 31.8   59  1030    8   MOLECULE: PROTEIN PHOSPHATASE 1 REGULATORY SUBUNIT 12A;              
 902:  sgh2-A  2.9 30.9   62   190    6   MOLECULE: PROTEIN SHISA-LIKE-2A;                                     
 903:  jyv4-A  2.9 33.7   73   890    5   MOLECULE: PROTEIN FAM171A1;                                          
 904:  p1gt-A  2.9  4.8   43  1400   21   MOLECULE: TRANSFORMATION/TRANSCRIPTION DOMAIN-ASSOCIATED PR          
 905:  h3cj-A  2.9 13.7   55   277    9   MOLECULE: HOMEOBOX PROTEIN NKX-6.2;                                  
 906:  vqq3-A  2.9  7.2   47   883    6   MOLECULE: EEF1AKMT4-ECE2 READTHROUGH TRANSCRIPT PROTEIN;             
 907:  zp0q-A  2.9  5.9   47   185   11   MOLECULE: HOMEOBOX EXPRESSED IN ES CELLS 1;                          
 908:  fci9-A  2.9  7.8   53   299    9   MOLECULE: PROHIBITIN-2;                                              
 909:  vo0h-A  2.9 29.3   85   589    8   MOLECULE: UBIQUILIN-1;                                               
 910:  kt3h-A  2.9 11.3   58   245    9   MOLECULE: TLC DOMAIN-CONTAINING PROTEIN 5;                           
 911:  ao1c-A  2.9  9.0   55   468    9   MOLECULE: SECRETOGRANIN-3;                                           
 912:  k7ti-A  2.9 27.2   74   443    5   MOLECULE: NUCLEAR PORE COMPLEX-INTERACTING PROTEIN FAMILY M          
 913:  l0do-A  2.9 11.0   58   631    9   MOLECULE: VPS9 DOMAIN-CONTAINING PROTEIN 1;                          
 914:  d6eg-A  2.9 17.2   59  1313    3   MOLECULE: MITOGEN-ACTIVATED PROTEIN KINASE KINASE KINASE 15          
 915:  adh7-A  2.9  6.5   52   354   10   MOLECULE: HOMEOBOX PROTEIN NKX-2.4;                                  
 916:  u0kq-A  2.9  6.7   47   875    9   MOLECULE: CGMP-SPECIFIC 3',5'-CYCLIC PHOSPHODIESTERASE;              
 917:  pv9d-A  2.9 22.4   78   300    8   MOLECULE: PROTEIN MAK16 HOMOLOG;                                     
 918:  up5r-A  2.9 19.7   71   373   11   MOLECULE: RAS ASSOCIATION DOMAIN-CONTAINING PROTEIN 7;               
 919:  prc3-A  2.9 10.6   53   657   13   MOLECULE: CHOLINE TRANSPORTER-LIKE PROTEIN 1;                        
 920:  ub4n-A  2.9 21.5   71  1400   10   MOLECULE: BACULOVIRAL IAP REPEAT-CONTAINING PROTEIN 6;               
 921:  i2mz-A  2.8 17.8   74   398    5   MOLECULE: CATION CHANNEL SPERM-ASSOCIATED PROTEIN 3;                 
 922:  vnh8-A  2.8  9.1   74   224    9   MOLECULE: COILED-COIL DOMAIN-CONTAINING PROTEIN 43;                  
 923:  lv4s-A  2.8  3.8   33    33    9   MOLECULE: BLADDER CANCER-ASSOCIATED TRANSCRIPT 1;                    
 924:  yfm2-A  2.8 39.0   82  1593    9   MOLECULE: THO COMPLEX SUBUNIT 2;                                     
 925:  do9z-A  2.8 15.7   75   170    4   MOLECULE: TRANSMEMBRANE PROTEIN 252;                                 
 926:  yu2t-A  2.8  8.6   52   202    6   MOLECULE: PUTATIVE UNCHARACTERIZED PROTEIN FLJ45256;                 
 927:  ob4z-A  2.8 29.3   53   519   17   MOLECULE: TETRATRICOPEPTIDE REPEAT PROTEIN 31;                       
 928:  bd8t-A  2.8 25.3   65  1190   14   MOLECULE: ATROPHIN-1;                                                
 929:  dy5x-A  2.8  6.3   45   740    2   MOLECULE: LEUCINE-RICH REPEAT NEURONAL PROTEIN 4;                    
 930:  oyh1-A  2.8 38.9   74   820    3   MOLECULE: PROTEIN PHOSPHATASE 1 REGULATORY SUBUNIT 29;               
 931:  mug4-A  2.8  9.5   48  1400   10   MOLECULE: OBSCURIN;                                                  
 932:  wza8-A  2.8 18.2   60   254   13   MOLECULE: COILED-COIL DOMAIN-CONTAINING PROTEIN 90B, MITOCH          
 933:  krb6-A  2.8 23.9   66  1036    6   MOLECULE: PDZ DOMAIN-CONTAINING RING FINGER PROTEIN 4;               
 934:  hiu2-A  2.8 15.6   63   406    6   MOLECULE: 26S PROTEASOME REGULATORY SUBUNIT 8;                       
 935:  la2m-A  2.8 10.3   65  1224    8   MOLECULE: DYNEIN HEAVY CHAIN 7, AXONEMAL;                            
 936:  ba0z-A  2.8 12.0   53  1050    6   MOLECULE: NUCLEAR PORE COMPLEX-INTERACTING PROTEIN FAMILY M          
 937:  tge4-A  2.8 12.3   54  1400   19   MOLECULE: TITIN;                                                     
 938:  kt8r-A  2.8  5.1   49  1400    4   MOLECULE: NESPRIN-2;                                                 
 939:  r6vn-A  2.8 44.3   65  1400    8   MOLECULE: TITIN;                                                     
 940:  aas2-A  2.8  3.4   47   335   13   MOLECULE: TUMOR NECROSIS FACTOR RECEPTOR SUPERFAMILY MEMBER          
 941:  zck0-A  2.8 10.2   51    78   12   MOLECULE: PROTEIN FAM240B;                                           
 942:  s9dh-A  2.8 12.4   66   793    8   MOLECULE: COILED-COIL DOMAIN-CONTAINING PROTEIN 175;                 
 943:  p2aa-A  2.8  5.1   39    46    3   MOLECULE: PUTATIVE UNCHARACTERIZED PROTEIN PRO2829;                  
 944:  xls0-A  2.8 22.3   80   386   13   MOLECULE: TUMOR NECROSIS FACTOR RECEPTOR SUPERFAMILY MEMBER          
 945:  tg5u-A  2.8 25.1   60  1235    7   MOLECULE: STE20-LIKE SERINE/THREONINE-PROTEIN KINASE;                
 946:  ux7t-A  2.8 13.8   65   368    8   MOLECULE: TRANSMEMBRANE PROTEIN 26;                                  
 947:  qc6o-A  2.8 28.8   90  1259    9   MOLECULE: PROTEIN ITPRID2;                                           
 948:  zw5n-A  2.8 46.2   71   629    7   MOLECULE: DAPPER HOMOLOG 3;                                          
 949:  c3nd-A  2.8 31.1   77   297   10   MOLECULE: TUMOR NECROSIS FACTOR RECEPTOR SUPERFAMILY MEMBER          
 950:  gz4m-A  2.8  5.1   47   463    9   MOLECULE: 2-OXOGLUTARATE AND IRON-DEPENDENT OXYGENASE JMJD4          
 951:  sy4q-A  2.8 10.5   61   103    7   MOLECULE: T-CELL LEUKEMIA TRANSLOCATION-ALTERED GENE PROTEI          
 952:  bx7g-A  2.8  5.0   50   271    8   MOLECULE: PROTEIN ARV1;                                              
 953:  qvc7-A  2.8  8.8   58   461    7   MOLECULE: FIBRINOGEN C DOMAIN-CONTAINING PROTEIN 1;                  
 954:  oi9r-A  2.8  9.6   55  1259    9   MOLECULE: TRAFFICKING PROTEIN PARTICLE COMPLEX SUBUNIT 10;           
 955:  kyk8-A  2.8  9.6   50   146   10   MOLECULE: MEDIATOR OF RNA POLYMERASE II TRANSCRIPTION SUBUN          
 956:  agx9-A  2.8  4.2   50   235    8   MOLECULE: CALCIUM-ACTIVATED POTASSIUM CHANNEL SUBUNIT BETA-          
 957:  c7in-A  2.8 27.7   62   783    6   MOLECULE: E3 UBIQUITIN-PROTEIN LIGASE RNF43;                         
 958:  z5jt-A  2.8 11.0   52   883   10   MOLECULE: BIFUNCTIONAL HEPARAN SULFATE                               
 959:  nbq5-A  2.8 25.1   57   476   11   MOLECULE: REGULATOR OF NONSENSE TRANSCRIPTS 3A;                      
 960:  c2sc-A  2.8 19.9   65   373    8   MOLECULE: TRANSCRIPTION FACTOR MAF;                                  
 961:  c0jx-A  2.8 11.3   63   569    6   MOLECULE: RNA-BINDING PROTEIN MEX3B;                                 
 962:  ki4f-A  2.8 10.6   75   727    7   MOLECULE: RHO-RELATED BTB DOMAIN-CONTAINING PROTEIN 2;               
 963:  ri5s-A  2.8  4.9   38   621    8   MOLECULE: CEP295 N-TERMINAL-LIKE PROTEIN;                            
 964:  bjz8-A  2.8 11.4   53   512   13   MOLECULE: PROTEIN SPINSTER HOMOLOG 3;                                
 965:  cu2t-A  2.8 10.7   69   842   12   MOLECULE: OXYSTEROL-BINDING PROTEIN-RELATED PROTEIN 7;               
 966:  xf2c-A  2.8 28.0   65  1700    3   MOLECULE: LEUCINE-RICH REPEAT-CONTAINING PROTEIN 37A;                
 967:  jg6r-A  2.8  5.5   50   125   10   MOLECULE: INTERFERON-INDUCED TRANSMEMBRANE PROTEIN 1;                
 968:  a0li-A  2.8 20.8   54   238   15   MOLECULE: SURVIVAL OF MOTOR NEURON-RELATED-SPLICING FACTOR           
 969:  ac2l-A  2.8 11.7   53   466    8   MOLECULE: BUTYROPHILIN-LIKE PROTEIN 3;                               
 970:  dnc0-A  2.8  5.4   41   617   20   MOLECULE: SECRETOGRANIN-2;                                           
 971:  zy6s-A  2.8  8.8   53   147    8   MOLECULE: PLASMINOGEN RECEPTOR (KT);                                 
 972:  cu3x-A  2.8 25.5   69   743   13   MOLECULE: DYSTROBREVIN ALPHA;                                        
 973:  gs6q-A  2.8 20.9   75  1400   11   MOLECULE: DYNEIN HEAVY CHAIN 5, AXONEMAL;                            
 974:  vte2-A  2.8 10.5   60   506    5   MOLECULE: NOSTRIN;                                                   
 975:  tui5-A  2.8 37.5   68   243    6   MOLECULE: UNCHARACTERIZED PROTEIN C22ORF46;                          
 976:  cl8l-A  2.8  6.7   48   179    8   MOLECULE: SIGNAL PEPTIDASE COMPLEX CATALYTIC SUBUNIT SEC11A          
 977:  kz4n-A  2.8  5.6   49   157    2   MOLECULE: PROTEIN UXT;                                               
 978:  dxa2-A  2.8 21.4   65   182    8   MOLECULE: TRANSMEMBRANE AND COILED-COIL DOMAIN-CONTAINING P          
 979:  t5sq-A  2.8 29.1   75   507    5   MOLECULE: RAS ASSOCIATION DOMAIN-CONTAINING PROTEIN 10;              
 980:  p7vk-A  2.8 17.4   70  1400    9   MOLECULE: MICROTUBULE-ACTIN CROSS-LINKING FACTOR 1, ISOFORM          
 981:  o3ei-A  2.8 21.0   76   522    7   MOLECULE: PERILIPIN-1;                                               
 982:  er7z-A  2.8  2.5   45   579    9   MOLECULE: INSULIN-LIKE GROWTH FACTOR 2 MRNA-BINDING PROTEIN          
 983:  n2vh-A  2.8 12.5   58  1257   12   MOLECULE: AT-RICH INTERACTIVE DOMAIN-CONTAINING PROTEIN 4A;          
 984:  udt8-A  2.8  4.9   39   126   15   MOLECULE: PUTATIVE UNCHARACTERIZED PROTEIN PRO1933;                  
 985:  q6tx-A  2.8 21.4   83  1437    5   MOLECULE: MULTIDRUG RESISTANCE-ASSOCIATED PROTEIN 5;                 
 986:  n6ws-A  2.8  2.6   45   226    4   MOLECULE: SIGNAL PEPTIDASE COMPLEX SUBUNIT 2;                        
 987:  f7sy-A  2.8 34.2   72   982   11   MOLECULE: PROTEIN PHOSPHATASE 1 REGULATORY SUBUNIT 12B;              
 988:  ns9s-A  2.8 10.9   55   576   11   MOLECULE: CYCLIC NUCLEOTIDE-BINDING DOMAIN-CONTAINING PROTE          
 989:  g8ph-A  2.8  3.6   38   251   11   MOLECULE: UNCHARACTERIZED PROTEIN C22ORF42;                          
 990:  iyx4-A  2.8 11.9   50   275    8   MOLECULE: TESTIS-SPECIFIC GENE 13 PROTEIN;                           
 991:  ki5n-A  2.8 14.4   61  1400    7   MOLECULE: DYSTROPHIN;                                                
 992:  jxd5-A  2.8  6.3   44   472    7   MOLECULE: CORONIN-6;                                                 
 993:  kba8-A  2.8 11.9   49   761   10   MOLECULE: BMP/RETINOIC ACID-INDUCIBLE NEURAL-SPECIFIC PROTE          
 994:  sa7j-A  2.8 37.3   81   369    5   MOLECULE: NUCLEAR PORE COMPLEX-INTERACTING PROTEIN FAMILY M          
 995:  pl1v-A  2.8  9.9   53   113    6   MOLECULE: PROTEIN FMC1 HOMOLOG;                                      
 996:  o3qd-A  2.8  6.1   50   495    6   MOLECULE: T-CELL SURFACE GLYCOPROTEIN CD5;                           
 997:  e6so-A  2.8 25.1   66   490    6   MOLECULE: SUSHI DOMAIN-CONTAINING PROTEIN 4;                         
 998:  s5bj-A  2.8 22.6   70   872    6   MOLECULE: BIFUNCTIONAL HEPARAN SULFATE                               
 999:  vm1u-A  2.8  5.6   41   726   15   MOLECULE: DISINTEGRIN AND METALLOPROTEINASE DOMAIN-CONTAINI          
1000:  es2a-A  2.8  5.5   50   247    8   MOLECULE: MYELIN-OLIGODENDROCYTE GLYCOPROTEIN;                       
1001:  wxi5-A  2.8 24.8   64   793    9   MOLECULE: KINESIN-LIKE PROTEIN KIF3C;                                
1002:  bfc0-A  2.8 21.6   73  1288    7   MOLECULE: STRUCTURAL MAINTENANCE OF CHROMOSOMES PROTEIN 4;           
1003:  t8mo-A  2.8  6.1   49   188   12   MOLECULE: NANOG NEIGHBOR HOMEOBOX;                                   
1004:  j7qj-A  2.8 29.6   74  1207    9   MOLECULE: PRO-EPIDERMAL GROWTH FACTOR;                               
1005:  a1jx-A  2.8  5.0   50   355    8   MOLECULE: ZINC FINGER PROTEIN 781;                                   
1006:  myk4-A  2.8  9.3   47   507    6   MOLECULE: NUCLEOPORIN P54;                                           
1007:  uj1j-A  2.8 15.2   64  1400    3   MOLECULE: ANKYRIN-2;                                                 
1008:  rsc3-A  2.8 24.2   71  1400   10   MOLECULE: PROTEIN FURRY HOMOLOG;                                     
1009:  m6sm-A  2.8 18.9   78  1400    5   MOLECULE: DYNEIN HEAVY CHAIN 1, AXONEMAL;                            
1010:  ny5n-A  2.8  2.7   41   558   15   MOLECULE: GLUTAMATE DEHYDROGENASE 2, MITOCHONDRIAL;                  
1011:  yxd3-A  2.8 18.0   72   393    6   MOLECULE: E3 UBIQUITIN-PROTEIN TRANSFERASE RMND5B;                   
1012:  hg3o-A  2.8 14.1   61  1400   10   MOLECULE: ANKYRIN-2;                                                 
1013:  p4qu-A  2.8 12.8   64   393    6   MOLECULE: BETA-1,4-GALACTOSYLTRANSFERASE 3;                          
1014:  n9mi-A  2.8 32.6   70   636    7   MOLECULE: TNFAIP3-INTERACTING PROTEIN 1;                             
1015:  e4je-A  2.8 12.3   56  1837    7   MOLECULE: ZINC FINGER SWIM DOMAIN-CONTAINING PROTEIN 8;              
1016:  qn7q-A  2.8 10.5   54   183   11   MOLECULE: PUTATIVE UNCHARACTERIZED PROTEIN C15ORF54;                 
1017:  xd5l-A  2.8 16.1   63  1400    5   MOLECULE: NEBULIN;                                                   
1018:  rge7-A  2.8 25.7   73  1250    8   MOLECULE: DNA EXCISION REPAIR PROTEIN ERCC-6-LIKE;                   
1019:  e9jw-A  2.8  5.6   39   192    5   MOLECULE: IMMUNOGLOBULIN SUPERFAMILY MEMBER 23;                      
1020:  yg2r-A  2.8 23.9   69   826    3   MOLECULE: PROTEIN FAM171B;                                           
1021:  o2dt-A  2.8  8.9   50   567   10   MOLECULE: WEE1-LIKE PROTEIN KINASE 2;                                
1022:  pl3b-A  2.8 13.7   65  1347    9   MOLECULE: SPERMATOGENESIS-ASSOCIATED PROTEIN 31A5;                   
1023:  r7ea-A  2.8 17.5   65   580    3   MOLECULE: PROTEIN O-LINKED-MANNOSE                                   
1024:  o5os-A  2.8 30.1   74   692    4   MOLECULE: ZINC FINGER PROTEIN 180;                                   
1025:  bx9l-A  2.8 16.4   65   929    3   MOLECULE: PROTOCADHERIN GAMMA-B7;                                    
1026:  x8ep-A  2.8 11.7   61  1468    5   MOLECULE: UNCHARACTERIZED PROTEIN C1ORF167;                          
1027:  h0si-A  2.8  8.1   54   329    9   MOLECULE: UBIQUITIN CARBOXYL-TERMINAL HYDROLASE ISOZYME L5;          
1028:  uyx0-A  2.8 25.4   70   548    7   MOLECULE: TRIPARTITE MOTIF-CONTAINING PROTEIN 55;                    
1029:  ai7l-A  2.8 18.8   80   790    9   MOLECULE: KINESIN-LIKE PROTEIN KIF9;                                 
1030:  g6ql-A  2.8 13.5   72  1400    7   MOLECULE: HYDROCEPHALUS-INDUCING PROTEIN HOMOLOG;                    
1031:  s2ss-A  2.8  9.9   63   417    6   MOLECULE: NUCLEAR ENVELOPE INTEGRAL MEMBRANE PROTEIN 2;              
1032:  hj5g-A  2.8 27.1   52   252    8   MOLECULE: CARCINOEMBRYONIC ANTIGEN-RELATED CELL ADHESION MO          
1033:  p7xz-A  2.8  3.4   47   752    9   MOLECULE: DOUBLE ZINC RIBBON AND ANKYRIN REPEAT-CONTAINING           
1034:  e4uv-A  2.8 13.4   80   399   14   MOLECULE: PROTEIN DDI1 HOMOLOG 2;                                    
1035:  zxx4-A  2.8  3.3   46    77    4   MOLECULE: SS18-LIKE PROTEIN 2;                                       
1036:  bn0q-A  2.8  8.8   59   306    8   MOLECULE: HETEROGENEOUS NUCLEAR RIBONUCLEOPROTEINS C1/C2;            
1037:  f0mi-A  2.8 35.2   63   544    8   MOLECULE: ZINC FINGER AND SCAN DOMAIN-CONTAINING PROTEIN 25          
1038:  t3oe-A  2.8 15.1   67  1816    9   MOLECULE: KINESIN-LIKE PROTEIN KIF1B;                                
1039:  anc0-A  2.8 19.7   70  1400    6   MOLECULE: NESPRIN-1;                                                 
1040:  x6ya-A  2.8 14.6   68  1400    6   MOLECULE: DYNEIN HEAVY CHAIN 14, AXONEMAL;                           
1041:  ibk8-A  2.8 14.1   53   327    2   MOLECULE: EMBIGIN;                                                   
1042:  dz9v-A  2.8 19.8   50   293    4   MOLECULE: HETEROGENEOUS NUCLEAR RIBONUCLEOPROTEIN C-LIKE 3;          
1043:  jcn1-A  2.8 11.1   54   784    4   MOLECULE: CADHERIN-5;                                                
1044:  gwl8-A  2.8 18.1   64  1400    8   MOLECULE: NESPRIN-1;                                                 
1045:  tgo3-A  2.8 17.3   71   296    3   MOLECULE: TRANSMEMBRANE PROTEIN 156;                                 
1046:  j4kr-A  2.8 23.1   64  1861   14   MOLECULE: PROTEIN TANC1;                                             
1047:  am2z-A  2.8 30.9   87   450    7   MOLECULE: COREPRESSOR INTERACTING WITH RBPJ 1;                       
1048:  qcz2-A  2.8 14.7   58   923    7   MOLECULE: CELL CYCLE AND APOPTOSIS REGULATOR PROTEIN 2;              
1049:  xcx0-A  2.8 13.6   67   376    9   MOLECULE: ALPHA-2,8-SIALYLTRANSFERASE 8E;                            
1050:  wct7-A  2.8 15.1   58   535    3   MOLECULE: PROTEIN INSYN2B;                                           
1051:  pnd8-A  2.8  6.0   43   647   19   MOLECULE: WW DOMAIN-CONTAINING ADAPTER PROTEIN WITH COILED-          
1052:  dbv8-A  2.8 15.7   69   563    1   MOLECULE: ENDOGENOUS RETROVIRAL ENVELOPE PROTEIN HEMO;               
1053:  xw0v-A  2.8 35.4   75  1247    7   MOLECULE: SAM AND SH3 DOMAIN-CONTAINING PROTEIN 1;                   
1054:  f8xd-A  2.8 12.2   48   518    2   MOLECULE: MOTILE SPERM DOMAIN-CONTAINING PROTEIN 2;                  
1055:  h5dx-A  2.8  5.2   50   141    4   MOLECULE: PROTEIN STUM HOMOLOG;                                      
1056:  r4mq-A  2.8 20.5   66   629    9   MOLECULE: INTERLEUKIN-23 RECEPTOR;                                   
1057:  by8w-A  2.8  8.1   55  1805   15   MOLECULE: KINESIN-LIKE PROTEIN KIF13A;                               
1058:  x5hr-A  2.8 15.9   73  1400   11   MOLECULE: DYNEIN HEAVY CHAIN 11, AXONEMAL;                           
1059:  nzu4-A  2.8 20.4   71   657    7   MOLECULE: RECEPTOR-TYPE TYROSINE-PROTEIN PHOSPHATASE R;              
1060:  chq5-A  2.8  5.6   50   290    6   MOLECULE: PUTATIVE NEUROPEPTIDE Y RECEPTOR TYPE 6;                   
1061:  m3eo-A  2.8 22.7   62   818    3   MOLECULE: PROTOCADHERIN BETA-1;                                      
1062:  yz2s-A  2.8 35.4   66   550    9   MOLECULE: PUTATIVE GOLGIN SUBFAMILY A MEMBER 6-LIKE PROTEIN          
1063:  l7dn-A  2.8 13.5   53   769   13   MOLECULE: INTEGRIN BETA-2;                                           
1064:  wpg0-A  2.8 33.3   60   748    2   MOLECULE: HOLLIDAY JUNCTION RECOGNITION PROTEIN;                     
1065:  l2ut-A  2.8 26.3   61   563    8   MOLECULE: TESTIS-EXPRESSED BASIC PROTEIN 1;                          
1066:  ko2t-A  2.8  7.0   46   303   13   MOLECULE: E3 UBIQUITIN-PROTEIN LIGASE RNF144B;                       
1067:  vd5e-A  2.8  4.2   48   191   10   MOLECULE: CALCIUM-ACTIVATED POTASSIUM CHANNEL SUBUNIT BETA-          
1068:  fb5o-A  2.8 22.4   77  1938    8   MOLECULE: MYOSIN-13;                                                 
1069:  nal2-A  2.8 34.2   79   673   14   MOLECULE: FRAGILE X MENTAL RETARDATION SYNDROME-RELATED PRO          
1070:  ok6r-A  2.8 10.1   56  1261    7   MOLECULE: ADENYLATE CYCLASE TYPE 5;                                  
1071:  nt5f-A  2.8 30.1   79  1939    9   MOLECULE: MYOSIN-4;                                                  
1072:  dfa4-A  2.8 52.1   79   622   11   MOLECULE: GOLGIN SUBFAMILY A MEMBER 6-LIKE PROTEIN 7;                
1073:  ibj5-A  2.8 16.0   69   309    6   MOLECULE: PROTEIN PHOSPHATASE 1 REGULATORY SUBUNIT 42;               
1074:  tjj2-A  2.8  8.2   58   432    2   MOLECULE: NUCLEAR PORE COMPLEX-INTERACTING PROTEIN FAMILY M          
1075:  xf2z-A  2.8  5.5   45   356   11   MOLECULE: VESICULAR INTEGRAL-MEMBRANE PROTEIN VIP36;                 
1076:  g1ru-A  2.8 15.9   76  1400    7   MOLECULE: NESPRIN-1;                                                 
1077:  bt4n-A  2.8 31.9   69  1202   12   MOLECULE: LIPRIN-ALPHA-1;                                            
1078:  vtt8-A  2.8 11.9   65   302    6   MOLECULE: AP-1 COMPLEX-ASSOCIATED REGULATORY PROTEIN;                
1079:  k1jn-A  2.8 15.2   60  1184    5   MOLECULE: PROTOCADHERIN-12;                                          
1080:  kp8r-A  2.8 10.4   59   446    0   MOLECULE: TRIPARTITE MOTIF-CONTAINING PROTEIN 43B;                   
1081:  xm5a-A  2.8 16.3   57  1400    9   MOLECULE: TITIN;                                                     
1082:  oty4-A  2.8 10.8   58   249    7   MOLECULE: VESICLE-ASSOCIATED MEMBRANE PROTEIN-ASSOCIATED PR          
1083:  q1dp-A  2.8 11.7   59   838   10   MOLECULE: P PROTEIN;                                                 
1084:  sxb9-A  2.8 27.3   70  1074    4   MOLECULE: SEMAPHORIN-5A;                                             
1085:  g8vy-A  2.8  6.9   57   721   14   MOLECULE: WD REPEAT AND COILED-COIL-CONTAINING PROTEIN;              
1086:  r5xr-A  2.8  4.5   46   125    9   MOLECULE: MITOCHONDRIAL IMPORT INNER MEMBRANE TRANSLOCASE S          
1087:  r7aw-A  2.8 10.8   54   621    9   MOLECULE: UBIQUITIN CARBOXYL-TERMINAL HYDROLASE MINDY-2;             
1088:  nk0n-A  2.8 16.3   51  1459   10   MOLECULE: ENDOGENOUS RETROVIRUS GROUP K MEMBER 7 POL PROTEI          
1089:  hwa4-A  2.8 17.7   76  1400   12   MOLECULE: DYNEIN HEAVY CHAIN 14, AXONEMAL;                           
1090:  q0bg-A  2.8 14.8   60   353   10   MOLECULE: TRANSCRIPTION FACTOR MAFA;                                 
1091:  vhy7-A  2.8 12.8   68  1400    3   MOLECULE: POLYCYSTIN-1;                                              
1092:  u3lz-A  2.8 24.7   58   429    9   MOLECULE: E3 UBIQUITIN-PROTEIN LIGASE ZNRF4;                         
1093:  wq0y-A  2.8 13.5   56  1400   13   MOLECULE: NESPRIN-1;                                                 
1094:  pvq8-A  2.8  9.9   69  1400   16   MOLECULE: DYSTONIN;                                                  
1095:  om9f-A  2.8  4.7   40   542   18   MOLECULE: PROBABLE E3 UBIQUITIN-PROTEIN LIGASE RNF217;               
1096:  mzn0-A  2.8 27.9   63   467    8   MOLECULE: COILED-COIL DOMAIN-CONTAINING PROTEIN 174;                 
1097:  nrk9-A  2.8 22.8   69   349   10   MOLECULE: INSULIN GENE ENHANCER PROTEIN ISL-1;                       
1098:  l2gb-A  2.8  5.6   53   316    8   MOLECULE: LYS-63-SPECIFIC DEUBIQUITINASE BRCC36;                     
1099:  f1xo-A  2.8 15.1   59   498   12   MOLECULE: TRICHOPLEIN KERATIN FILAMENT-BINDING PROTEIN;              
1100:  y0us-A  2.8 27.3   60   375    3   MOLECULE: KILLER CELL IMMUNOGLOBULIN-LIKE RECEPTOR 2DL5A;            
1101:  r5ju-A  2.8 32.3   79  1336    3   MOLECULE: GLUTAMATE RECEPTOR IONOTROPIC, NMDA 2D;                    
1102:  v0ia-A  2.8  3.1   47   722   13   MOLECULE: EXOCYST COMPLEX COMPONENT 3-LIKE PROTEIN 4;                
1103:  lvg3-A  2.8 11.5   47   364   13   MOLECULE: PARANEOPLASTIC ANTIGEN MA2;                                
1104:  aij0-A  2.8 21.9   75   790    4   MOLECULE: ZINC FINGER PROTEIN 560;                                   
1105:  fh4l-A  2.8  9.7   62  1400    3   MOLECULE: HISTONE-LYSINE N-METHYLTRANSFERASE ASH1L;                  
1106:  x7bw-A  2.8  7.5   60   837    7   MOLECULE: TUFTELIN-INTERACTING PROTEIN 11;                           
1107:  d3ba-A  2.8 13.8   77  1070    6   MOLECULE: GRANULE ASSOCIATED RAC AND RHOG EFFECTOR PROTEIN           
1108:  nyp8-A  2.8  5.5   51    84   10   MOLECULE: DOLICHOL PHOSPHATE-MANNOSE BIOSYNTHESIS REGULATOR          
1109:  b9by-A  2.8 23.5   69   549    6   MOLECULE: GUANINE NUCLEOTIDE-BINDING PROTEIN-LIKE 3;                 
1110:  p0li-A  2.8 16.4   73  1400    8   MOLECULE: DYNEIN HEAVY CHAIN 2, AXONEMAL;                            
1111:  b6dl-A  2.8 21.8   74  1400    9   MOLECULE: RYANODINE RECEPTOR 1;                                      
1112:  la5w-A  2.8 12.9   60   234    5   MOLECULE: TUMOR NECROSIS FACTOR LIGAND SUPERFAMILY MEMBER 8          
1113:  nu4t-A  2.8 13.4   65  1400   11   MOLECULE: POLYCYSTIC KIDNEY DISEASE PROTEIN 1-LIKE 1;                
1114:  ye2j-A  2.8 14.8   66  1400    5   MOLECULE: CADHERIN-23;                                               
1115:  h7zg-A  2.8 11.1   53   933    8   MOLECULE: ANOCTAMIN-7;                                               
1116:  maq8-A  2.8 18.9   75  1400   13   MOLECULE: CYTOPLASMIC DYNEIN 2 HEAVY CHAIN 1;                        
1117:  bex9-A  2.8 14.8   87   399    8   MOLECULE: EF-HAND CALCIUM-BINDING DOMAIN-CONTAINING PROTEIN          
1118:  f1ob-A  2.8 12.4   57   263    7   MOLECULE: UROPLAKIN-3B-LIKE PROTEIN 1;                               
1119:  h7sb-A  2.8 34.4   74  1603   12   MOLECULE: TRANSIENT RECEPTOR POTENTIAL CATION CHANNEL SUBFA          
1120:  w6hs-A  2.8  5.3   48   258    4   MOLECULE: SYNAPSE DIFFERENTIATION-INDUCING GENE PROTEIN 1;           
1121:  g6om-A  2.8 13.0   62   522    6   MOLECULE: TNF RECEPTOR-ASSOCIATED FACTOR 6;                          
1122:  my3q-A  2.8  9.1   69   542    6   MOLECULE: DOUBLESEX- AND MAB-3-RELATED TRANSCRIPTION FACTOR          
1123:  ju2k-A  2.8  9.6   49   204   10   MOLECULE: PUTATIVE UNCHARACTERIZED PROTEIN PYCARD-AS1;               
1124:  fa8v-A  2.8  8.8   62  1400    8   MOLECULE: DYSTONIN;                                                  
1125:  fts0-A  2.8 22.5   58   816    3   MOLECULE: NEUROLIGIN-4, X-LINKED;                                    
1126:  tza3-A  2.8  5.7   50   152    8   MOLECULE: PROTEIN C19ORF12;                                          
1127:  iut1-A  2.8 14.1   60   411    5   MOLECULE: ATPASE FAMILY AAA DOMAIN-CONTAINING PROTEIN 3C;            
1128:  w8ro-A  2.8  5.2   40   176   15   MOLECULE: SPERM-EGG FUSION PROTEIN TMEM95;                           
1129:  i7yj-A  2.8 18.1   63   239    5   MOLECULE: LEUCINE RICH ADAPTOR PROTEIN 1;                            
1130:  fsh6-A  2.8 14.9   66   598    5   MOLECULE: IQ CALMODULIN-BINDING MOTIF-CONTAINING PROTEIN 1;          
1131:  qj3e-A  2.8 12.9   49   107   12   MOLECULE: DEATH-ASSOCIATED PROTEIN-LIKE 1;                           
1132:  ev4r-A  2.8  6.5   43   178    7   MOLECULE: FXYD DOMAIN-CONTAINING ION TRANSPORT REGULATOR 5;          
1133:  c4kn-A  2.8  9.7   48   276    2   MOLECULE: NATURAL CYTOTOXICITY TRIGGERING RECEPTOR 2;                
1134:  ecj3-A  2.8 11.1   71   569    4   MOLECULE: ZINC FINGER PROTEIN 273;                                   
1135:  fuk3-A  2.8 16.7   53   592    4   MOLECULE: SOLUTE CARRIER FAMILY 13 MEMBER 2;                         
1136:  lp5c-A  2.8 17.3   60   442    8   MOLECULE: PLASMALEMMA VESICLE-ASSOCIATED PROTEIN;                    
1137:  ex6a-A  2.8 13.0   74  1400    5   MOLECULE: DYNEIN HEAVY CHAIN 14, AXONEMAL;                           
1138:  sue5-A  2.8  6.4   44   419    7   MOLECULE: E3 UBIQUITIN-PROTEIN LIGASE RNF130;                        
1139:  mmk6-A  2.8 13.3   51   354    2   MOLECULE: GRAM DOMAIN-CONTAINING PROTEIN 2A;                         
1140:  oek8-A  2.8  5.6   49  1009    2   MOLECULE: PROTEIN-TYROSINE KINASE 2-BETA;                            
1141:  ile0-A  2.8 27.8   63  1651    5   MOLECULE: NANCE-HORAN SYNDROME PROTEIN;                              
1142:  ya4z-A  2.8 13.5   68  1053    7   MOLECULE: PROTEIN CLEC16A;                                           
1143:  le4y-A  2.8  7.9   44   266    7   MOLECULE: COILED-COIL DOMAIN-CONTAINING GLUTAMATE-RICH PROT          
1144:  x6vm-A  2.8 20.0   75   219    7   MOLECULE: CHARGED MULTIVESICULAR BODY PROTEIN 5;                     
1145:  zqh9-A  2.8  4.1   46   263   13   MOLECULE: PROLINE RICH TRANSMEMBRANE PROTEIN 1B;                     
1146:  bmf4-A  2.8  8.3   51   443    4   MOLECULE: CARBOHYDRATE SULFOTRANSFERASE 9;                           
1147:  f1du-A  2.8 27.5   77  1029    4   MOLECULE: U2 SNRNP-ASSOCIATED SURP MOTIF-CONTAINING PROTEIN          
1148:  u9wq-A  2.8 19.0   63   957    8   MOLECULE: PRE-MRNA-PROCESSING FACTOR 40 HOMOLOG A;                   
1149:  fa7q-A  2.8  3.4   46    74    4   MOLECULE: PUTATIVE UNCHARACTERIZED PROTEIN GAFA-1;                   
1150:  iao5-A  2.8 12.6   62   346    6   MOLECULE: TRANSCRIPTION FACTOR E2F5;                                 
1151:  q9hu-A  2.8  7.5   47  1283    6   MOLECULE: RAB11 FAMILY-INTERACTING PROTEIN 1;                        
1152:  dwe2-A  2.8 13.3   65   264    5   MOLECULE: TRANSCRIPTION INITIATION FACTOR TFIID SUBUNIT 9;           
1153:  me8w-A  2.8 18.0   68  1426    6   MOLECULE: PHOSPHOLIPID-TRANSPORTING ATPASE VD;                       
1154:  ld3c-A  2.8 37.7   80   676    8   MOLECULE: INTRAFLAGELLAR TRANSPORT PROTEIN 81 HOMOLOG;               
1155:  dj4q-A  2.8 22.1   62   248   13   MOLECULE: CHROMATIN TARGET OF PRMT1 PROTEIN;                         
1156:  pfv6-A  2.8  5.5   39    56   23   MOLECULE: PUTATIVE UNCHARACTERIZED PROTEIN ENCODED BY COL5A          
1157:  rl1n-A  2.8  7.4   58  1400   10   MOLECULE: SPECTRIN BETA CHAIN, NON-ERYTHROCYTIC 5;                   
1158:  m0gz-A  2.8 24.4   63   212    3   MOLECULE: GOLGI SNAP RECEPTOR COMPLEX MEMBER 2;                      
1159:  gu7a-A  2.8  5.9   50  1400    8   MOLECULE: RYANODINE RECEPTOR 3;                                      
1160:  x4ke-A  2.8 37.1   73   540    7   MOLECULE: RECEPTOR-INTERACTING SERINE/THREONINE-PROTEIN KIN          
1161:  i1wt-A  2.8 23.2   55   170    5   MOLECULE: NEUROTENSIN/NEUROMEDIN N;                                  
1162:  a2es-A  2.8  5.0   49   307   12   MOLECULE: MITOCHONDRIAL BROWN FAT UNCOUPLING PROTEIN 1;              
1163:  a6qp-A  2.8 13.8   61   224    8   MOLECULE: MYOGENIN;                                                  
1164:  ijn1-A  2.8  4.8   52  1622   17   MOLECULE: WD REPEAT-CONTAINING PROTEIN 97;                           
1165:  yv7o-A  2.8 14.9   78   531    5   MOLECULE: ZINC FINGER PROTEIN 492;                                   
1166:  qi7t-A  2.8 39.2   75  1800    7   MOLECULE: SERINE/THREONINE-PROTEIN KINASE WNK3;                      
1167:  fdp7-A  2.8 14.4   80  1400    8   MOLECULE: E3 UBIQUITIN-PROTEIN LIGASE RNF213;                        
1168:  mr4l-A  2.8 23.7   58   709   10   MOLECULE: CAPRIN-1;                                                  
1169:  ryf5-A  2.8  8.7   56   357    7   MOLECULE: ALPHA-2-MACROGLOBULIN RECEPTOR-ASSOCIATED PROTEIN          
1170:  rwq5-A  2.8 21.6   63   431    5   MOLECULE: IMMUNOGLOBULIN SUPERFAMILY MEMBER 11;                      
1171:  t6sx-A  2.8 10.5   72   178    6   MOLECULE: MEDIATOR OF RNA POLYMERASE II TRANSCRIPTION SUBUN          
1172:  ae0u-A  2.8 13.4   65  1469   11   MOLECULE: SNRNA-ACTIVATING PROTEIN COMPLEX SUBUNIT 4;                
1173:  j4hv-A  2.8 16.2   71   235    6   MOLECULE: MYC TARGET PROTEIN 1;                                      
1174:  b8ri-A  2.8  5.4   39   259   10   MOLECULE: LEUCINE-RICH REPEAT-CONTAINING PROTEIN 61;                 
1175:  ds6f-A  2.8 17.3   61   293    5   MOLECULE: HETEROGENEOUS NUCLEAR RIBONUCLEOPROTEIN C-LIKE 4;          
1176:  y6cf-A  2.8  8.1   58  1400    7   MOLECULE: DYSTONIN;                                                  
1177:  cf5w-A  2.8 12.6   59   409    5   MOLECULE: KILLER CELL LECTIN-LIKE RECEPTOR SUBFAMILY G MEMB          
1178:  umh0-A  2.8 19.3   63   232    5   MOLECULE: CD302 ANTIGEN;                                             
1179:  xe2c-A  2.8  8.3   46  1400   11   MOLECULE: PROTEIN FURRY HOMOLOG;                                     
1180:  x6ew-A  2.8 37.2   79   429    3   MOLECULE: NUCLEAR PORE COMPLEX-INTERACTING PROTEIN FAMILY M          
1181:  cph5-A  2.8  5.5   39   481    5   MOLECULE: SIALIC ACID-BINDING IG-LIKE LECTIN 16;                     
1182:  b0pl-A  2.8 32.5   72  1400   10   MOLECULE: MAX GENE-ASSOCIATED PROTEIN;                               
1183:  k1cu-A  2.8 11.3   70   228    7   MOLECULE: ANKYRIN REPEAT DOMAIN-CONTAINING PROTEIN 46;               
1184:  cle6-A  2.8 11.7   70   224    4   MOLECULE: TUMOR PROTEIN D52;                                         
1185:  kw7m-A  2.8  6.0   45  1400    9   MOLECULE: UNCHARACTERIZED PROTEIN;                                   
1186:  gad2-A  2.8 24.9   55   692    4   MOLECULE: A-KINASE ANCHOR PROTEIN 8;                                 
1187:  fem3-A  2.8 23.9   59   599   14   MOLECULE: INSULIN-LIKE GROWTH FACTOR 2 MRNA-BINDING PROTEIN          
1188:  aa6a-A  2.8 10.4   53   567    9   MOLECULE: TRANSMEMBRANE ANTERIOR POSTERIOR TRANSFORMATION P          
1189:  der2-A  2.8  6.7   57   808    5   MOLECULE: ANTIGEN PEPTIDE TRANSPORTER 1;                             
1190:  vr6d-A  2.8 18.5   61   255    5   MOLECULE: FRAGILE X MENTAL RETARDATION 1 NEIGHBOR PROTEIN;           
1191:  na1y-A  2.8 48.8   74  1400    9   MOLECULE: ZINC FINGER HOMEOBOX PROTEIN 4;                            
1192:  a8mj-A  2.8 14.8   54   725   15   MOLECULE: KINESIN-LIKE PROTEIN KIF2C;                                
1193:  cr7y-A  2.8 22.0   71   430    3   MOLECULE: SPERMATOGENIC LEUCINE ZIPPER PROTEIN 1;                    
1194:  uy0v-A  2.8  8.3   50   284   10   MOLECULE: HOMEOBOX PROTEIN CDX-4;                                    
1195:  id1a-A  2.8 11.5   64   243    2   MOLECULE: TRANSMEMBRANE PROTEIN 109;                                 
1196:  g3za-A  2.8 42.2   70   720    6   MOLECULE: PRO-NEUREGULIN-3, MEMBRANE-BOUND ISOFORM;                  
1197:  elu3-A  2.8  2.4   37   406    5   MOLECULE: ZINC FINGER PROTEIN 793;                                   
1198:  ndx2-A  2.8 26.4   79  1400    5   MOLECULE: SERINE/THREONINE-PROTEIN KINASE SMG1;                      
1199:  t3yf-A  2.8 32.3   75  1079    9   MOLECULE: BRD4-INTERACTING CHROMATIN-REMODELING COMPLEX-ASS          
1200:  l5op-A  2.8  4.3   47  1137    9   MOLECULE: DNA MISMATCH REPAIR PROTEIN MSH3;                          
1201:  p9zb-A  2.8  6.2   51   417    8   MOLECULE: STERILE ALPHA MOTIF DOMAIN-CONTAINING PROTEIN 14;          
1202:  b7wp-A  2.8 33.2   63   430   11   MOLECULE: DREBRIN-LIKE PROTEIN;                                      
1203:  gd2f-A  2.8 16.1   80  1400    8   MOLECULE: DYNEIN HEAVY CHAIN 5, AXONEMAL;                            
1204:  l6qz-A  2.8  7.4   48  1400   10   MOLECULE: PIEZO-TYPE MECHANOSENSITIVE ION CHANNEL COMPONENT          
1205:  x1qm-A  2.7 15.4   65   236    8   MOLECULE: SYNTAXIN-8;                                                
1206:  a8pv-A  2.7 10.2   68   201    3   MOLECULE: RECEPTOR EXPRESSION-ENHANCING PROTEIN 1;                   
1207:  okz4-A  2.7 17.8   73   641   10   MOLECULE: MANNOSYL-OLIGOSACCHARIDE 1,2-ALPHA-MANNOSIDASE IB          
1208:  nk2l-A  2.7  5.6   42   227   12   MOLECULE: YEATS DOMAIN-CONTAINING PROTEIN 4;                         
1209:  iey1-A  2.7  5.4   39   208   18   MOLECULE: PUTATIVE METHYL-CPG-BINDING DOMAIN PROTEIN 3-LIKE          
1210:  l7jt-A  2.7 23.5   70   670    3   MOLECULE: PROTEIN ANGEL HOMOLOG 1;                                   
1211:  ry7d-A  2.7 14.0   67   717    7   MOLECULE: ARYL HYDROCARBON RECEPTOR NUCLEAR TRANSLOCATOR 2;          
1212:  q8eu-A  2.7 10.8   72   216   10   MOLECULE: TRANSMEMBRANE PROTEIN 139;                                 
1213:  v6so-A  2.7  6.8   78  1400    8   MOLECULE: UBIQUITIN CARBOXYL-TERMINAL HYDROLASE 34;                  
1214:  t7bq-A  2.7 10.5   59  2459    8   MOLECULE: POLYCYSTIC KIDNEY DISEASE PROTEIN 1-LIKE 2;                
1215:  wzg6-A  2.7 22.5   73   304    3   MOLECULE: HAIRY/ENHANCER-OF-SPLIT RELATED WITH YRPW MOTIF P          
1216:  gy2o-A  2.7 20.3   77   782    4   MOLECULE: DNAJ HOMOLOG SUBFAMILY C MEMBER 16;                        
1217:  rmr3-A  2.7  4.9   49    87    2   MOLECULE: CYTOCHROME C OXIDASE ASSEMBLY FACTOR 4 HOMOLOG,            
1218:  hqq7-A  2.7 17.9   79   584    4   MOLECULE: POTE ANKYRIN DOMAIN FAMILY MEMBER D;                       
1219:  vw9u-A  2.7 19.7   69  1249    7   MOLECULE: POLYCYSTIC KIDNEY DISEASE PROTEIN 1-LIKE 1;                
1220:  xo6p-A  2.7  5.5   39   344    5   MOLECULE: GLIPR1-LIKE PROTEIN 2;                                     
1221:  yk2l-A  2.7  3.2   48   338    6   MOLECULE: PROBABLE G-PROTEIN COUPLED RECEPTOR 160;                   
1222:  gw3i-A  2.7 11.5   68   294   13   MOLECULE: UNCHARACTERIZED PROTEIN C6ORF47;                           
1223:  k2js-A  2.7  2.8   44  1400   11   MOLECULE: LIPOPOLYSACCHARIDE-RESPONSIVE AND BEIGE-LIKE ANCH          
1224:  tgy6-A  2.7  9.8   54   788    2   MOLECULE: CADHERIN-RELATED FAMILY MEMBER 4;                          
1225:  jx0n-A  2.7 19.3   83   343   12   MOLECULE: SINGLE-PASS MEMBRANE AND COILED-COIL DOMAIN-CONTA          
1226:  rz6e-A  2.7  3.3   45  1400    4   MOLECULE: ATP-BINDING CASSETTE SUB-FAMILY A MEMBER 13;               
1227:  j7zf-A  2.7  8.2   58   166    3   MOLECULE: TESTIS-EXPRESSED PROTEIN 51;                               
1228:  zsr7-A  2.7 11.7   66   443    8   MOLECULE: TRANSCRIPTIONAL ADAPTER 2-ALPHA;                           
1229:  x1tm-A  2.7 21.7   67  1354    6   MOLECULE: CADHERIN-23;                                               
1230:  bln0-A  2.7 12.3   62   255    6   MOLECULE: SPINDLE AND KINETOCHORE-ASSOCIATED PROTEIN 1;              
1231:  w1wf-A  2.7 20.6   66  1400    5   MOLECULE: ALSTROM SYNDROME PROTEIN 1;                                
1232:  lln7-A  2.7 32.4   70  1009    7   MOLECULE: DENN DOMAIN-CONTAINING PROTEIN 1A;                         
1233:  b3fn-A  2.7  7.2   42    92   10   MOLECULE: PROTEIN CANOPY HOMOLOG 1;                                  
1234:  vsw1-A  2.7 14.4   72   925    7   MOLECULE: NUCLEAR PORE COMPLEX PROTEIN NUP107;                       
1235:  v2hg-A  2.7  6.5   42   327    2   MOLECULE: BETA-1,4-GALACTOSYLTRANSFERASE 7;                          
1236:  cm9p-A  2.7 27.9   79  1400   13   MOLECULE: NESPRIN-1;                                                 
1237:  py2a-A  2.7 10.1   58   577   10   MOLECULE: INSULIN-LIKE GROWTH FACTOR 2 MRNA-BINDING PROTEIN          
1238:  y6mz-A  2.7  5.4   50   197    8   MOLECULE: PREFOLDIN SUBUNIT 3;                                       
1239:  rzm3-A  2.7  5.0   47   109   15   MOLECULE: TRANSMEMBRANE PROTEIN 233;                                 
1240:  z4ih-A  2.7  5.3   47   416    9   MOLECULE: LYSOSOME-ASSOCIATED MEMBRANE GLYCOPROTEIN 3;               
1241:  hmc0-A  2.7  7.0   53   359    0   MOLECULE: CYTOHESIN-INTERACTING PROTEIN;                             
1242:  k2vn-A  2.7  5.5   48   132    6   MOLECULE: INTERFERON-INDUCED TRANSMEMBRANE PROTEIN 2;                
1243:  wtn5-A  2.7  3.6   39   843    8   MOLECULE: RNA-BINDING PROTEIN 25;                                    
1244:  ii0k-A  2.7  9.7   56   381   11   MOLECULE: PENTRAXIN-RELATED PROTEIN PTX3;                            
1245:  zu1y-A  2.7 16.7   67   465    7   MOLECULE: E3 UBIQUITIN-PROTEIN LIGASE TRIM38;                        
1246:  p4hu-A  2.7 22.5   73  1400    4   MOLECULE: MICROTUBULE-ACTIN CROSS-LINKING FACTOR 1, ISOFORM          
1247:  nw5a-A  2.7 18.1   71   810   10   MOLECULE: JANUS KINASE AND MICROTUBULE-INTERACTING PROTEIN           
1248:  vs1v-A  2.7 11.2   52   412    8   MOLECULE: SPINDLE AND KINETOCHORE-ASSOCIATED PROTEIN 3;              
1249:  xkh5-A  2.7  3.0   43   349   14   MOLECULE: FK506-BINDING PROTEIN-LIKE;                                
1250:  hgx3-A  2.7 13.7   54   378    7   MOLECULE: COILED-COIL DOMAIN-CONTAINING PROTEIN 74A;                 
1251:  j0th-A  2.7 28.1   61   375   13   MOLECULE: KILLER CELL IMMUNOGLOBULIN-LIKE RECEPTOR;                  
1252:  rps2-A  2.7 11.5   53   452   13   MOLECULE: TRIPARTITE MOTIF-CONTAINING PROTEIN 49C;                   
1253:  f0rs-A  2.7  2.7   39   642    8   MOLECULE: MINI-CHROMOSOME MAINTENANCE COMPLEX-BINDING PROTE          
1254:  s9uf-A  2.7 10.1   43   266    0   MOLECULE: HLA CLASS II HISTOCOMPATIBILITY ANTIGEN, DR BETA           
1255:  y9fx-A  2.7 21.3   68   903    6   MOLECULE: ARF-GAP WITH SH3 DOMAIN, ANK REPEAT AND PH DOMAIN          
1256:  c6jm-A  2.7 30.8   74  1937    8   MOLECULE: MYOSIN-8;                                                  
1257:  pi3j-A  2.7  5.8   50   198   10   MOLECULE: ANGIOPOIETIN-LIKE PROTEIN 8;                               
1258:  up1y-A  2.7  6.0   48    90    6   MOLECULE: ELECTRON TRANSFER FLAVOPROTEIN REGULATORY FACTOR           
1259:  ryw4-A  2.7  9.1   47  2073    4   MOLECULE: DEDICATOR OF CYTOKINESIS PROTEIN 11;                       
1260:  nxa4-A  2.7 10.5   57   379   12   MOLECULE: SUN DOMAIN-CONTAINING PROTEIN 5;                           
1261:  xv1u-A  2.7  9.3   58   504    3   MOLECULE: PRE-MRNA-PROCESSING FACTOR 19;                             
1262:  h7ke-A  2.7  5.9   43    59    0   MOLECULE: UNCHARACTERIZED PROTEIN;                                   
1263:  vab6-A  2.7  6.4   44  1011    9   MOLECULE: RAP GUANINE NUCLEOTIDE EXCHANGE FACTOR 4;                  
1264:  dqc3-A  2.7 19.4   61   224    3   MOLECULE: TRANSMEMBRANE PROTEIN C16ORF54;                            
1265:  n6wl-A  2.7  7.3   61   377    5   MOLECULE: ENDOPLASMIC RETICULUM-GOLGI INTERMEDIATE COMPARTM          
1266:  unc8-A  2.7  3.3   48   108   13   MOLECULE: TRANSMEMBRANE PROTEIN 265;                                 
1267:  am7z-A  2.7  2.8   40   589   15   MOLECULE: EARLY GROWTH RESPONSE PROTEIN 4;                           
1268:  i3he-A  2.7  9.3   52   948   10   MOLECULE: PROTOCADHERIN ALPHA-2;                                     
1269:  fw4k-A  2.7 29.8   72  1400    8   MOLECULE: OBSCURIN;                                                  
1270:  cjt9-A  2.7  4.9   45   338    9   MOLECULE: HOMEOBOX PROTEIN HOX-D11;                                  
1271:  eea9-A  2.7  5.6   42  1400    7   MOLECULE: WD REPEAT-CONTAINING PROTEIN 87;                           
1272:  byu7-A  2.7  7.4   83  1101    6   MOLECULE: STRUCTURAL MAINTENANCE OF CHROMOSOMES PROTEIN 5;           
1273:  hu4t-A  2.7  4.9   46    92    4   MOLECULE: PHOSPHOLEMMAN;                                             
1274:  gy1v-A  2.7 39.5   79   297   10   MOLECULE: PAK4-INHIBITOR INKA2;                                      
1275:  dh7b-A  2.7 23.2   65   387    3   MOLECULE: V-SET AND IMMUNOGLOBULIN DOMAIN-CONTAINING PROTEI          
1276:  f1yy-A  2.7 11.0   67   715   10   MOLECULE: ZINC FINGER PROTEIN 544;                                   
1277:  imm3-A  2.7 25.2   60   828    8   MOLECULE: RELA-ASSOCIATED INHIBITOR;                                 
1278:  wm4c-A  2.7 15.5   58   795    9   MOLECULE: PROTOCADHERIN BETA-5;                                      
1279:  gmj6-A  2.7  5.3   52  1246    4   MOLECULE: NUCLEOSOME-REMODELING FACTOR SUBUNIT BPTF;                 
1280:  anv5-A  2.7 35.6   77   334    8   MOLECULE: VENTRAL ANTERIOR HOMEOBOX 1;                               
1281:  sm7c-A  2.7 19.6   65   335   14   MOLECULE: LEUCINE-RICH REPEAT-CONTAINING PROTEIN 39;                 
1282:  ry1c-A  2.7 18.0   63   305    3   MOLECULE: ALPHA-N-ACETYLGALACTOSAMINIDE ALPHA-2,6-SIALYLTRA          
1283:  o8vv-A  2.7 36.7   77  1782    4   MOLECULE: A-KINASE ANCHOR PROTEIN 12;                                
1284:  a4qu-A  2.7  5.6   39    56    5   MOLECULE: MITOREGULIN;                                               
1285:  gs5h-A  2.7  5.5   44   479    7   MOLECULE: INHIBITORY SYNAPTIC FACTOR 2A;                             
1286:  cve5-A  2.7 31.9   79  1400   14   MOLECULE: A-KINASE ANCHOR PROTEIN 9;                                 
1287:  ozf9-A  2.7  5.3   51   529   12   MOLECULE: ECTONUCLEOSIDE TRIPHOSPHATE DIPHOSPHOHYDROLASE 3;          
1288:  o7fp-A  2.7  6.3   45   230    9   MOLECULE: PUTATIVE UNCHARACTERIZED PROTEIN C8ORF49;                  
1289:  w4bl-A  2.7 42.6   67  1400    7   MOLECULE: VERY LARGE A-KINASE ANCHOR PROTEIN;                        
1290:  mmd6-A  2.7  7.4   45   181    9   MOLECULE: PROTEIN FAM237A;                                           
1291:  lqm7-A  2.7 35.2   86  1400    6   MOLECULE: PROTEIN FURRY HOMOLOG-LIKE;                                
1292:  b4of-A  2.7 18.1   62   147    5   MOLECULE: DNA POLYMERASE EPSILON SUBUNIT 3;                          
1293:  hs5d-A  2.7  9.5   58   195    2   MOLECULE: NEURENSIN-1;                                               
1294:  ar0p-A  2.7 26.0   69   433    6   MOLECULE: APOLIPOPROTEIN L5;                                         
1295:  re7n-A  2.7 15.5   60   351    7   MOLECULE: T-CELL SURFACE ANTIGEN CD2;                                
1296:  jtv6-A  2.7 22.0   77   923    6   MOLECULE: PROTOCADHERIN GAMMA-B5;                                    
1297:  fi8r-A  2.7  2.4   43   106   14   MOLECULE: TRANSCRIPTIONAL AND IMMUNE RESPONSE REGULATOR;             
1298:  yt9m-A  2.7 12.0   62   413   11   MOLECULE: TRANSMEMBRANE PROTEIN 184A;                                
1299:  ysw7-A  2.7 19.3   51   232    6   MOLECULE: PROTEIN FAM246A;                                           
1300:  irf4-A  2.7  4.6   36   275    6   MOLECULE: T CELL RECEPTOR ALPHA CHAIN MC.7.G5;                       
1301:  fud1-A  2.7 16.9   61   244    5   MOLECULE: SERINE-RICH SINGLE-PASS MEMBRANE PROTEIN 1;                
1302:  e4lm-A  2.7 25.3   76  1400   11   MOLECULE: NESPRIN-1;                                                 
1303:  e6qo-A  2.7 20.9   71   929   11   MOLECULE: TRANSCRIPTION INITIATION FACTOR TFIID SUBUNIT 3;           
1304:  c8sc-A  2.7 16.2   60  1400   12   MOLECULE: HELICASE SRCAP;                                            
1305:  y4ur-A  2.7  4.8   46   245    4   MOLECULE: EXOSOME COMPLEX COMPONENT RRP41;                           
1306:  lhq6-A  2.7  5.6   39   103   10   MOLECULE: G0/G1 SWITCH PROTEIN 2;                                    
1307:  scv7-A  2.7 10.6   68   484    4   MOLECULE: ECTONUCLEOSIDE TRIPHOSPHATE DIPHOSPHOHYDROLASE 6;          
1308:  g2gm-A  2.7 16.8   68   257    7   MOLECULE: OUTER DENSE FIBER PROTEIN 4;                               
1309:  vv7u-A  2.7 11.8   60   479    3   MOLECULE: CARBOHYDRATE SULFOTRANSFERASE 3;                           
1310:  nx1u-A  2.7  5.2   39   213   10   MOLECULE: RECEPTOR-BINDING CANCER ANTIGEN EXPRESSED ON SISO          
1311:  nf6u-A  2.7  4.4   50   503   12   MOLECULE: T-COMPLEX PROTEIN 11 HOMOLOG;                              
1312:  h5lu-A  2.7 14.0   58   518   14   MOLECULE: U3 SMALL NUCLEOLAR RNA-ASSOCIATED PROTEIN 15 HOMO          
1313:  z3ef-A  2.7  5.4   55  1400    9   MOLECULE: TRANSMEMBRANE PROTEIN KIAA1109;                            
1314:  v3fx-A  2.7  8.8   47   334   15   MOLECULE: BCL-2-LIKE PROTEIN 12;                                     
1315:  cu2w-A  2.7  6.9   44   474   11   MOLECULE: CORONIN-1C;                                                
1316:  qhz6-A  2.7 23.8   74   530    9   MOLECULE: FSD1-LIKE PROTEIN;                                         
1317:  hr9r-A  2.7 19.3   66  1216    9   MOLECULE: RECEPTOR-TYPE TYROSINE-PROTEIN PHOSPHATASE O;              
1318:  io6g-A  2.7 18.3   72  1400   11   MOLECULE: CILIA- AND FLAGELLA-ASSOCIATED PROTEIN 47;                 
1319:  vsp9-A  2.7 25.6   67   459    9   MOLECULE: INTERLEUKIN-7 RECEPTOR SUBUNIT ALPHA;                      
1320:  p1hj-A  2.7  5.8   43   200    9   MOLECULE: V-SET AND TRANSMEMBRANE DOMAIN-CONTAINING PROTEIN          
1321:  tcs2-A  2.7 14.7   60   439    0   MOLECULE: MICROFIBRILLAR-ASSOCIATED PROTEIN 1;                       
1322:  iw8x-A  2.7 14.0   67  1400    9   MOLECULE: XIN ACTIN-BINDING REPEAT-CONTAINING PROTEIN 2;             
1323:  y1li-A  2.7 10.2   57  1400    9   MOLECULE: PROTOCADHERIN-16;                                          
1324:  lp0x-A  2.7  6.9   59  1623    7   MOLECULE: RING FINGER PROTEIN 17;                                    
1325:  wbs7-A  2.7  8.1   47   235    6   MOLECULE: MYELIN PROTEIN ZERO-LIKE PROTEIN 3;                        
1326:  cc1u-A  2.7  5.5   47    85    9   MOLECULE: SMALL INTEGRAL MEMBRANE PROTEIN 2;                         
1327:  j7wq-A  2.7 30.5   73   625   11   MOLECULE: ENOLASE 4;                                                 
1328:  aa0r-A  2.7  5.1   42    58    5   MOLECULE: SMALL INTEGRAL MEMBRANE PROTEIN 11A;                       
1329:  kp6y-A  2.7 14.1   51   140    2   MOLECULE: CHEMOKINE-LIKE PROTEIN TAFA-4;                             
1330:  wzh5-A  2.7 19.7   65  1527    8   MOLECULE: ATP-BINDING CASSETTE SUB-FAMILY C MEMBER 3;                
1331:  o5nn-A  2.7 20.2   81   434   10   MOLECULE: PERILIPIN-3;                                               
1332:  pml0-A  2.7  5.4   50   480   16   MOLECULE: CORONIN-2B;                                                
1333:  gst3-A  2.7  6.9   46   292    9   MOLECULE: COILED-COIL DOMAIN-CONTAINING PROTEIN 192;                 
1334:  e4fo-A  2.7  5.5   42   169   10   MOLECULE: DNA DAMAGE-INDUCIBLE TRANSCRIPT 3 PROTEIN;                 
1335:  o3nl-A  2.7 14.2   79   378    0   MOLECULE: ZINC FINGER PROTEIN 684;                                   
1336:  t2jc-A  2.7 30.2   68  1400   12   MOLECULE: NESPRIN-2;                                                 
1337:  pf3f-A  2.7  2.4   41    92    7   MOLECULE: RIIA DOMAIN-CONTAINING PROTEIN 1;                          
1338:  dq3n-A  2.7 21.8   80   387   10   MOLECULE: PARALEMMIN-1;                                              
1339:  bcy9-A  2.7  4.5   47   309    6   MOLECULE: MITOCHONDRIAL UNCOUPLING PROTEIN 2;                        
1340:  xx4w-A  2.7 27.3   82   412    4   MOLECULE: CLASS E BASIC HELIX-LOOP-HELIX PROTEIN 40;                 
1341:  k7yj-A  2.7 32.2   74  1214    8   MOLECULE: ZINC FINGER E-BOX-BINDING HOMEOBOX 2;                      
1342:  ctw2-A  2.7 11.8   50   462   10   MOLECULE: HEPACAM FAMILY MEMBER 2;                                   
1343:  lhl5-A  2.7  5.8   39    57    8   MOLECULE: CYTOCHROME C OXIDASE ASSEMBLY PROTEIN COX14;               
1344:  qz2y-A  2.7 38.7   72  1400    6   MOLECULE: PROTEIN BASSOON;                                           
1345:  xw0q-A  2.7  5.4   38   262    5   MOLECULE: TRANSMEMBRANE AND IMMUNOGLOBULIN DOMAIN-CONTAININ          
1346:  br8e-A  2.7 13.6   47   286   17   MOLECULE: PROTEIN HEXIM2;                                            
1347:  rg9t-A  2.7 25.2   61   706   10   MOLECULE: PHOSPHOLIPID TRANSFER PROTEIN C2CD2L;                      
1348:  sk9y-A  2.7 22.1   58   401    7   MOLECULE: MOTOR NEURON AND PANCREAS HOMEOBOX PROTEIN 1;              
1349:  aun2-A  2.7  8.2   50   266    6   MOLECULE: SOLUTE CARRIER FAMILY 35 MEMBER E2A;                       
1350:  arw2-A  2.7 15.3   63   174    6   MOLECULE: C-TYPE LECTIN DOMAIN FAMILY 2 MEMBER A;                    
1351:  ix3w-A  2.7  6.9   71   382    8   MOLECULE: LIM HOMEOBOX TRANSCRIPTION FACTOR 1-ALPHA;                 
1352:  ev8j-A  2.7 14.0   59   757    8   MOLECULE: CENTROSOMAL PROTEIN OF 68 KDA;                             
1353:  a3sm-A  2.7 16.1   67   278   12   MOLECULE: HAUS AUGMIN-LIKE COMPLEX SUBUNIT 1;                        
1354:  smo3-A  2.7 12.3   56   107   14   MOLECULE: PUTATIVE NUCLEOSOME ASSEMBLY PROTEIN 1-LIKE 6;             
1355:  osb9-A  2.7  4.7   47   152    9   MOLECULE: NINJURIN-1;                                                
1356:  o0jp-A  2.7 11.8   68   597   12   MOLECULE: LYSINE--TRNA LIGASE;                                       
1357:  l1jc-A  2.7 20.3   79   725    4   MOLECULE: EXOCYST COMPLEX COMPONENT 8;                               
1358:  po1p-A  2.7 10.1   71  1400    4   MOLECULE: MICROTUBULE-ACTIN CROSS-LINKING FACTOR 1, ISOFORM          
1359:  lg4k-A  2.7  8.7   43   235    7   MOLECULE: DNA REPAIR PROTEIN SWI5 HOMOLOG;                           
1360:  fo9k-A  2.7 15.6   52   121    6   MOLECULE: TESTIS-EXPRESSED PROTEIN 46;                               
1361:  sn1s-A  2.7 23.5   53   543    6   MOLECULE: PROTEIN GPR108;                                            
1362:  rce8-A  2.7  5.8   43   176   12   MOLECULE: PITUITARY ADENYLATE CYCLASE-ACTIVATING POLYPEPTID          
1363:  pby8-A  2.7 11.7   58   302    3   MOLECULE: ALPHA-N-ACETYL-NEURAMINYL-2,3-BETA-GALACTOSYL-1,3          
1364:  tt0w-A  2.7 17.0   62  1400    8   MOLECULE: MICROTUBULE-ACTIN CROSS-LINKING FACTOR 1, ISOFORM          
1365:  b1fk-A  2.7 46.5   75  1158    4   MOLECULE: NUCLEAR RECEPTOR-INTERACTING PROTEIN 1;                    
1366:  sms8-A  2.7  5.2   52   351   12   MOLECULE: N-TERMINAL EF-HAND CALCIUM-BINDING PROTEIN 1;              
1367:  nrj7-A  2.7 35.2   70   287    7   MOLECULE: LEUKOCYTE-ASSOCIATED IMMUNOGLOBULIN-LIKE RECEPTOR          
1368:  c0ak-A  2.7 19.9   80  1400   10   MOLECULE: KALIRIN;                                                   
1369:  a8ut-A  2.7 13.0   64   907   13   MOLECULE: LEUCINE-RICH REPEAT-CONTAINING G-PROTEIN COUPLED           
1370:  lz7x-A  2.7  9.7   57   785   11   MOLECULE: AP-1 COMPLEX SUBUNIT GAMMA-LIKE 2;                         
1371:  c4bi-A  2.7 23.6   60   782    2   MOLECULE: COILED-COIL ALPHA-HELICAL ROD PROTEIN 1;                   
1372:  zf9o-A  2.7  8.4   52   470    0   MOLECULE: TNF RECEPTOR-ASSOCIATED FACTOR 4;                          
1373:  k8me-A  2.7 14.1   69  1400   13   MOLECULE: DYNEIN HEAVY CHAIN 14, AXONEMAL;                           
1374:  iga5-A  2.7  8.4   50   269    6   MOLECULE: WW DOMAIN-BINDING PROTEIN 1;                               
1375:  u4sq-A  2.7  5.1   47   876    9   MOLECULE: IMPORTIN SUBUNIT BETA-1;                                   
1376:  o6ns-A  2.7 22.5   73   610    5   MOLECULE: ECTO-NOX DISULFIDE-THIOL EXCHANGER 2;                      
1377:  wgq9-A  2.7 43.9   73   516    4   MOLECULE: ADP-RIBOSYLATION FACTOR GTPASE-ACTIVATING PROTEIN          
1378:  k3we-A  2.7  5.1   39   348    8   MOLECULE: VIP36-LIKE PROTEIN;                                        
1379:  xd6w-A  2.7  5.3   48   238    6   MOLECULE: SYNAPSE DIFFERENTIATION-INDUCING GENE PROTEIN 1-L          
1380:  yt3i-A  2.7  4.7   44   342   14   MOLECULE: MITOCHONDRIAL FISSION FACTOR;                              
1381:  s3yp-A  2.7 20.2   58   607    7   MOLECULE: GOLGIN SUBFAMILY A MEMBER 8K;                              
1382:  tcv7-A  2.7 25.8   71  1400    6   MOLECULE: CENTROSOME-ASSOCIATED PROTEIN 350;                         
1383:  qsd9-A  2.7 15.6   62   241    6   MOLECULE: TUMOR NECROSIS FACTOR RECEPTOR SUPERFAMILY MEMBER          
1384:  ir2x-A  2.7 19.5   55   904   13   MOLECULE: MICAL-LIKE PROTEIN 2;                                      
1385:  q4la-A  2.7 21.7   70   855    6   MOLECULE: SPINDLE AND CENTRIOLE-ASSOCIATED PROTEIN 1;                
1386:  muy1-A  2.7 13.8   76   584    7   MOLECULE: ENDOGENOUS RETROVIRUS GROUP FC1 ENV POLYPROTEIN;           
1387:  zw8r-A  2.7 34.7   73  1400   15   MOLECULE: HISTONE-LYSINE N-METHYLTRANSFERASE 2A;                     
1388:  ao2y-A  2.7  2.3   43   209    7   MOLECULE: MITOCHONDRIAL IMPORT INNER MEMBRANE TRANSLOCASE S          
1389:  rl1w-A  2.7 18.7   62   927    5   MOLECULE: PROTOCADHERIN GAMMA-B1;                                    
1390:  kij7-A  2.7 12.5   47   383    6   MOLECULE: PROTEIN SALVADOR HOMOLOG 1;                                
1391:  ie0t-A  2.7 12.5   57   288   11   MOLECULE: OTU DOMAIN-CONTAINING PROTEIN 6A;                          
1392:  cke2-A  2.7 15.3   68   406    3   MOLECULE: ANGIOPOIETIN-RELATED PROTEIN 4;                            
1393:  s8gb-A  2.7 13.2   59   824    5   MOLECULE: NEURONAL PAS DOMAIN-CONTAINING PROTEIN 2;                  
1394:  qda6-A  2.7  5.2   38   461    5   MOLECULE: CORONIN-1A;                                                
1395:  oa3n-A  2.7  6.8   50   329    4   MOLECULE: SEX COMB ON MIDLEG-LIKE PROTEIN 1;                         
1396:  jat8-A  2.7 10.1   49   392    0   MOLECULE: MEMBRANE COFACTOR PROTEIN;                                 
1397:  dzd0-A  2.7 17.3   61   106   10   MOLECULE: PUTATIVE CYTOCHROME C OXIDASE SUBUNIT 7A3, MITOCH          
1398:  aa8v-A  2.7 25.4   85  1400    8   MOLECULE: A-KINASE ANCHOR PROTEIN 9;                                 
1399:  k4do-A  2.7 10.4   71  1350    7   MOLECULE: TITIN;                                                     
1400:  m4gm-A  2.7 16.7   72  1400   10   MOLECULE: NESPRIN-1;                                                 
1401:  l4rm-A  2.7 11.3   43   275    7   MOLECULE: INTERCELLULAR ADHESION MOLECULE 2;                         
1402:  s3ay-A  2.7 16.5   71   449    6   MOLECULE: TRIPARTITE MOTIF-CONTAINING PROTEIN 64;                    
1403:  ht5e-A  2.7 16.4   62  1400    8   MOLECULE: CYTOPLASMIC DYNEIN 1 HEAVY CHAIN 1;                        
1404:  d2oh-A  2.7 22.7   74   508    3   MOLECULE: POTE ANKYRIN DOMAIN FAMILY MEMBER G;                       
1405:  d5bl-A  2.7 23.8   55   528   13   MOLECULE: PROTEIN PHOSPHATASE 1 REGULATORY SUBUNIT 16A;              
1406:  dp0y-A  2.7  5.3   45   854   11   MOLECULE: ESPIN;                                                     
1407:  d0hi-A  2.7 16.1   62   356    6   MOLECULE: KINETOCHORE-ASSOCIATED PROTEIN DSN1 HOMOLOG;               
1408:  d1mc-A  2.7 20.2   76  1400    7   MOLECULE: NESPRIN-1;                                                 
1409:  b9nj-A  2.7 23.2   66   500    3   MOLECULE: PROTEIN SHISA-6;                                           
1410:  t7an-A  2.7  5.1   50   140   12   MOLECULE: TRANSMEMBRANE PROTEIN 18;                                  
1411:  lh6u-A  2.7 19.6   65   257    3   MOLECULE: RECEPTOR EXPRESSION-ENHANCING PROTEIN 4;                   
1412:  f8vv-A  2.7 41.1   63  1828    6   MOLECULE: CHROMODOMAIN-HELICASE-DNA-BINDING PROTEIN 2;               
1413:  zy1e-A  2.7 25.3   58  1053   12   MOLECULE: SAL-LIKE PROTEIN 4;                                        
1414:  xe9o-A  2.7  7.4   57  1400    7   MOLECULE: ALSTROM SYNDROME PROTEIN 1;                                
1415:  i9ua-A  2.7 22.1   75   423   12   MOLECULE: NUCLEOPORIN NUP42;                                         
1416:  ag8l-A  2.7  4.2   47   349   17   MOLECULE: TRANSCRIPTION INITIATION FACTOR TFIID SUBUNIT 7;           
1417:  ro3l-A  2.7  9.7   50   437    6   MOLECULE: TESTIS-SPECIFIC Y-ENCODED-LIKE PROTEIN 1;                  
1418:  y3pl-A  2.7 16.6   76  1400   11   MOLECULE: CYTOPLASMIC DYNEIN 1 HEAVY CHAIN 1;                        
1419:  ryt5-A  2.7  4.6   51   673    6   MOLECULE: ATP-BINDING CASSETTE SUB-FAMILY G MEMBER 8;                
1420:  nro4-A  2.7 16.8   58  1400    3   MOLECULE: VERY LARGE A-KINASE ANCHOR PROTEIN;                        
1421:  pc5d-A  2.7 12.4   53   183    8   MOLECULE: TUMOR NECROSIS FACTOR LIGAND SUPERFAMILY MEMBER 4          
1422:  jwq1-A  2.7  8.0   50   519    8   MOLECULE: POTASSIUM VOLTAGE-GATED CHANNEL SUBFAMILY G MEMBE          
1423:  h7of-A  2.7 14.4   63   710    6   MOLECULE: PROLYL ENDOPEPTIDASE;                                      
1424:  i8ga-A  2.7 25.2   75  1400   13   MOLECULE: NESPRIN-1;                                                 
1425:  st8o-A  2.7 41.2   74   531    7   MOLECULE: SWI/SNF-RELATED MATRIX-ASSOCIATED ACTIN-DEPENDENT          
1426:  my3o-A  2.7  5.2   48   432   13   MOLECULE: ADENOSINE 3'-PHOSPHO 5'-PHOSPHOSULFATE TRANSPORTE          
1427:  jva0-A  2.7  7.4   49   406    6   MOLECULE: BETA-GALACTOSIDE ALPHA-2,6-SIALYLTRANSFERASE 1;            
1428:  hre6-A  2.7 17.9   71   929    4   MOLECULE: PROTOCADHERIN GAMMA-B3;                                    
1429:  y0cn-A  2.7 16.4   68   513    7   MOLECULE: ZINC FINGER PROTEIN RFP;                                   
1430:  lgi5-A  2.7  5.2   39   273   13   MOLECULE: HLA CLASS II HISTOCOMPATIBILITY ANTIGEN, DO BETA           
1431:  buu1-A  2.7 13.5   75   874    7   MOLECULE: RHO GTPASE-ACTIVATING PROTEIN 42;                          
1432:  g2vd-A  2.7 13.0   78   726   15   MOLECULE: BETA-ADDUCIN;                                              
1433:  wyh6-A  2.7  7.0   43   259    5   MOLECULE: BCL2/ADENOVIRUS E1B 19 KDA PROTEIN-INTERACTING PR          
1434:  jr7f-A  2.7 11.3   58  1400   12   MOLECULE: LYSOSOMAL-TRAFFICKING REGULATOR;                           
1435:  kfs6-A  2.7  5.9   61   506   13   MOLECULE: NUCLEOSOME ASSEMBLY PROTEIN 1-LIKE 3;                      
1436:  k0mt-A  2.7  6.0   44   380   11   MOLECULE: VASODILATOR-STIMULATED PHOSPHOPROTEIN;                     
1437:  ygj1-A  2.7  9.7   54   154    6   MOLECULE: PTTG1IP FAMILY MEMBER 2;                                   
1438:  tv2m-A  2.7 12.8   62  1400    3   MOLECULE: NESPRIN-1;                                                 
1439:  k2lc-A  2.7  9.2   52  1085   10   MOLECULE: TRANSCRIPTION INITIATION FACTOR TFIID SUBUNIT 4;           
1440:  eqa5-A  2.7 15.4   70   634   13   MOLECULE: ATPASE FAMILY AAA DOMAIN-CONTAINING PROTEIN 3A;            
1441:  b2kb-A  2.7 15.1   74  1026   15   MOLECULE: HEAT REPEAT-CONTAINING PROTEIN 4;                          
1442:  ooz4-A  2.7  9.3   53   493    4   MOLECULE: ACETYLCHOLINE RECEPTOR SUBUNIT EPSILON;                    
1443:  t3vc-A  2.7 35.1   71   328    6   MOLECULE: SPERMATOGENESIS- AND OOGENESIS-SPECIFIC BASIC HEL          
1444:  rkj1-A  2.7 19.8   49   577    6   MOLECULE: ZINC FINGER PROTEIN 384;                                   
1445:  qod6-A  2.7 23.8   72   581    7   MOLECULE: ZINC FINGER PROTEIN 654;                                   
1446:  ut5a-A  2.7 32.7   63  1634    3   MOLECULE: LEUCINE-RICH REPEAT-CONTAINING PROTEIN 37A3;               
1447:  xiu4-A  2.7 34.1   60   393    2   MOLECULE: DNA/RNA-BINDING PROTEIN KIN17;                             
1448:  uqb1-A  2.7 26.8   66   520    3   MOLECULE: KELCH DOMAIN-CONTAINING PROTEIN 4;                         
1449:  oax0-A  2.7 11.4   53   578    8   MOLECULE: NADPH OXIDASE 4;                                           
1450:  co7t-A  2.7  9.9   67   461   13   MOLECULE: CYCLIC AMP-RESPONSIVE ELEMENT-BINDING PROTEIN 3-L          
1451:  w2yo-A  2.7 27.0   76   932    5   MOLECULE: POTASSIUM VOLTAGE-GATED CHANNEL SUBFAMILY KQT MEM          
1452:  x8bt-A  2.7 11.7   52   512    6   MOLECULE: RAB11 FAMILY-INTERACTING PROTEIN 2;                        
1453:  kk4u-A  2.7  7.8   52   701   13   MOLECULE: ARACHIDONATE 12-LIPOXYGENASE, 12R-TYPE;                    
1454:  tqp2-A  2.7 34.3   73  1966    8   MOLECULE: HISTONE-LYSINE N-METHYLTRANSFERASE SETD1B;                 
1455:  l1qi-A  2.7 11.4   47   336    2   MOLECULE: CYTOSOLIC 5'-NUCLEOTIDASE 3A;                              
1456:  leo0-A  2.7 45.9   87  1400    8   MOLECULE: NEUROBLASTOMA BREAKPOINT FAMILY MEMBER 19;                 
1457:  av2l-A  2.7  9.0   48   242   17   MOLECULE: GEM-ASSOCIATED PROTEIN 8;                                  
1458:  xns7-A  2.7  5.1   53   583    6   MOLECULE: ATLASTIN-2;                                                
1459:  v5hc-A  2.7 18.4   66  1400   15   MOLECULE: NESPRIN-1;                                                 
1460:  ds5p-A  2.7 13.6   53   202    8   MOLECULE: TETRANECTIN;                                               
1461:  bl1v-A  2.7 36.5   68   517    9   MOLECULE: LADININ-1;                                                 
1462:  htp3-A  2.7  7.9   56   325   14   MOLECULE: INTERLEUKIN-10 RECEPTOR SUBUNIT BETA;                      
1463:  hi5y-A  2.7 16.8   76   396   12   MOLECULE: N-TERMINAL EF-HAND CALCIUM-BINDING PROTEIN 3;              
1464:  zs7e-A  2.7 40.0   71  1183   14   MOLECULE: SRC KINASE SIGNALING INHIBITOR 1;                          
1465:  yi4z-A  2.7  6.3   46   570    9   MOLECULE: PROTEIN HEATR9;                                            
1466:  xv1y-A  2.7 11.3   57   862   12   MOLECULE: TRANSCRIPTION INITIATION FACTOR TFIID SUBUNIT 4B;          
1467:  pb7h-A  2.7 15.0   71   916    7   MOLECULE: MAJOR INTRINSICALLY DISORDERED NOTCH2-BINDING REC          
1468:  lf4i-A  2.7 23.5   67   664    6   MOLECULE: E3 UBIQUITIN-PROTEIN LIGASE RNF139;                        
1469:  dta3-A  2.7  8.4   76  2040    8   MOLECULE: HEAT REPEAT-CONTAINING PROTEIN 5A;                         
1470:  vaa5-A  2.7  6.8   52   123   13   MOLECULE: 60S RIBOSOMAL PROTEIN L35;                                 
1471:  kg4v-A  2.7 18.6   63  1400    6   MOLECULE: SPECTRIN BETA CHAIN, NON-ERYTHROCYTIC 5;                   
1472:  r3yt-A  2.7 22.5   63   643    3   MOLECULE: ECTO-NOX DISULFIDE-THIOL EXCHANGER 1;                      
1473:  x3oo-A  2.7 10.9   47   188    6   MOLECULE: PHOSPHATIDYLINOSITOL N-ACETYLGLUCOSAMINYLTRANSFER          
1474:  is6u-A  2.7  5.2   52   220    8   MOLECULE: VESICLE-ASSOCIATED MEMBRANE PROTEIN 7;                     
1475:  c5zn-A  2.7 17.1   63   573    8   MOLECULE: BICD FAMILY-LIKE CARGO ADAPTER 1;                          
1476:  t0jp-A  2.7 27.0   57  1400    2   MOLECULE: PROTEIN PRRC2C;                                            
1477:  e6az-A  2.7  8.1   70   323    9   MOLECULE: ANKYRIN REPEAT AND SOCS BOX PROTEIN 11;                    
1478:  ls4t-A  2.7  8.9   57  1400    9   MOLECULE: NESPRIN-1;                                                 
1479:  rna5-A  2.7 21.7   82  1400   13   MOLECULE: PLECTIN;                                                   
1480:  oh4g-A  2.7  7.5   46   324   11   MOLECULE: TRANSMEMBRANE PROTEIN 68;                                  
1481:  te9e-A  2.7 31.0   60   928    8   MOLECULE: NUCLEAR PORE COMPLEX-INTERACTING PROTEIN FAMILY M          
1482:  js1g-A  2.7  8.1   60   178    8   MOLECULE: CAVEOLIN-1;                                                
1483:  iqv3-A  2.7 20.7   82  1400    6   MOLECULE: DYNEIN HEAVY CHAIN 3, AXONEMAL;                            
1484:  vy1i-A  2.7 21.6   76  1400    8   MOLECULE: DYSTROPHIN;                                                
1485:  jt0l-A  2.7 39.5   72  1584    8   MOLECULE: CENTROSOMAL PROTEIN OF 170 KDA;                            
1486:  u7za-A  2.7  9.7   59  1400    8   MOLECULE: RYANODINE RECEPTOR 2;                                      
1487:  e3ko-A  2.7 25.4   84  1821    6   MOLECULE: PH-INTERACTING PROTEIN;                                    
1488:  tt3v-A  2.7  6.9   48    84   19   MOLECULE: PROTEIN MYOMIXER;                                          
1489:  d9gi-A  2.7  9.2   59  1400    7   MOLECULE: MULTIPLE EPIDERMAL GROWTH FACTOR-LIKE DOMAINS PRO          
1490:  u1ds-A  2.7  6.4   75   524    7   MOLECULE: ZINC FINGER PROTEIN 479;                                   
1491:  xju9-A  2.7  5.7   43   638    9   MOLECULE: NUCLEOLAR PROTEIN 4;                                       
1492:  xa2d-A  2.7  5.4   44    62    7   MOLECULE: SMALL INTEGRAL MEMBRANE PROTEIN 6;                         
1493:  whw7-A  2.7 19.0   69  1400    3   MOLECULE: DYSTONIN;                                                  
1494:  o3wg-A  2.7  8.0   57  1925   14   MOLECULE: CILIA- AND FLAGELLA-ASSOCIATED PROTEIN 65;                 
1495:  hc0s-A  2.7 10.2   47   266    0   MOLECULE: HLA CLASS II HISTOCOMPATIBILITY ANTIGEN, DRB1 BET          
1496:  eo3r-A  2.7 49.1   77  1400   10   MOLECULE: BIORIENTATION OF CHROMOSOMES IN CELL DIVISION PRO          
1497:  x2ex-A  2.7 32.8   62  2090   10   MOLECULE: NUCLEAR PORE COMPLEX PROTEIN NUP214;                       
1498:  zz2y-A  2.7  5.6   46  1400    9   MOLECULE: ADHESION G-PROTEIN COUPLED RECEPTOR V1;                    
1499:  vwz5-A  2.7 31.6   56   469    5   MOLECULE: KERATIN, TYPE II CYTOSKELETAL 7;                           
1500:  epr7-A  2.7 12.8   63   399    8   MOLECULE: MYB-RELATED TRANSCRIPTION FACTOR, PARTNER OF PROF          
1501:  un8a-A  2.7 18.2   59   381   14   MOLECULE: CAMP-DEPENDENT PROTEIN KINASE TYPE I-ALPHA REGULA          
1502:  kh0s-A  2.7 13.7   62  1400    5   MOLECULE: DYSTONIN;                                                  
1503:  vbl8-A  2.7  5.9   61   200    2   MOLECULE: MEDIATOR OF RNA POLYMERASE II TRANSCRIPTION SUBUN          
1504:  k9on-A  2.7  4.3   48   334   15   MOLECULE: COP9 SIGNALOSOME COMPLEX SUBUNIT 5;                        
1505:  ju3e-A  2.7  5.6   48   949   10   MOLECULE: MULTIMERIN-2;                                              
1506:  az0s-A  2.7  6.8   46   291    7   MOLECULE: PITUITARY-SPECIFIC POSITIVE TRANSCRIPTION FACTOR           
1507:  kcm1-A  2.7 26.8   68  1486    6   MOLECULE: HOMEOBOX PROTEIN CUT-LIKE 2;                               
1508:  uw2o-A  2.7 17.5   75   746    7   MOLECULE: EXOCYST COMPLEX COMPONENT 3-LIKE PROTEIN;                  
1509:  lq4i-A  2.7 10.0   54   488    6   MOLECULE: PUTATIVE EP400-LIKE PROTEIN;                               
1510:  a0xb-A  2.7  6.6   45  1173    2   MOLECULE: WASH COMPLEX SUBUNIT 4;                                    
1511:  xsk8-A  2.7  9.6   53  1400   11   MOLECULE: ZINC FINGER ZZ-TYPE AND EF-HAND DOMAIN-CONTAINING          
1512:  n0pd-A  2.7  5.3   52   715    4   MOLECULE: EPIDERMAL GROWTH FACTOR RECEPTOR KINASE SUBSTRATE          
1513:  d8mb-A  2.7  2.9   42   310   12   MOLECULE: 26S PROTEASOME NON-ATPASE REGULATORY SUBUNIT 14;           
1514:  h5ze-A  2.7 10.8   67  1400    4   MOLECULE: E3 UBIQUITIN-PROTEIN LIGASE MYCBP2;                        
1515:  zw3k-A  2.7 22.9   71   663    7   MOLECULE: RHO GTPASE-ACTIVATING PROTEIN 18;                          
1516:  pi6z-A  2.7  5.5   50   170    6   MOLECULE: PUTATIVE ZINC FINGER PROTEIN 542;                          
1517:  du3f-A  2.7 29.1   69   839   10   MOLECULE: ZINC FINGER PROTEIN WITH KRAB AND SCAN DOMAINS 5;          
1518:  o2hw-A  2.7 10.8   60  1400   17   MOLECULE: TRANSFORMATION/TRANSCRIPTION DOMAIN-ASSOCIATED PR          
1519:  o0nl-A  2.7 15.0   70   422    6   MOLECULE: PAIRED BOX PROTEIN PAX-6;                                  
1520:  kg4q-A  2.7 19.6   59  1400    7   MOLECULE: DYNEIN HEAVY CHAIN 14, AXONEMAL;                           
1521:  as6a-A  2.7 23.2   86   892   12   MOLECULE: ZINC FINGER PROTEIN 512B;                                  
1522:  y5vq-A  2.7  8.3   63   731    5   MOLECULE: GOLGIN SUBFAMILY A MEMBER 5;                               
1523:  nq8i-A  2.7  2.9   39  1978    0   MOLECULE: ZINC FINGER PROTEIN 638;                                   
1524:  ola6-A  2.7 12.5   66  1400    8   MOLECULE: PIEZO-TYPE MECHANOSENSITIVE ION CHANNEL COMPONENT          
1525:  k5qw-A  2.7 10.9   55   284    4   MOLECULE: HOMEOBOX PROTEIN SIX1;                                     
1526:  k2bv-A  2.7 30.3   86  1400    8   MOLECULE: NEBULIN;                                                   
1527:  c1re-A  2.7 11.2   72  1606    6   MOLECULE: PHOSPHATIDYLINOSITOL 3,4,5-TRISPHOSPHATE-DEPENDEN          
1528:  m1kp-A  2.7  3.4   49   924    0   MOLECULE: EXOCYST COMPLEX COMPONENT 2;                               
1529:  q3tt-A  2.7  5.8   44   773    5   MOLECULE: LON PEPTIDASE N-TERMINAL DOMAIN AND RING FINGER P          
1530:  p9xv-A  2.7 15.1   51   391    8   MOLECULE: ZINC FINGER PROTEIN UBI-D4;                                
1531:  zq7k-A  2.7 36.6   64   713    5   MOLECULE: LOW-DENSITY LIPOPROTEIN RECEPTOR-RELATED PROTEIN           
1532:  i6bl-A  2.7 12.3   50  1400    6   MOLECULE: DYNEIN HEAVY CHAIN 2, AXONEMAL;                            
1533:  d0ll-A  2.7  4.0   43   116    7   MOLECULE: MITOCHONDRIAL IMPORT INNER MEMBRANE TRANSLOCASE S          
1534:  bd6g-A  2.7 19.6   76  2644    3   MOLECULE: SERINE/THREONINE-PROTEIN KINASE ATR;                       
1535:  rc1l-A  2.7  4.8   51  1296    6   MOLECULE: CALCIUM-DEPENDENT SECRETION ACTIVATOR 2;                   
1536:  sww7-A  2.7 15.4   66   330    3   MOLECULE: T-CELL LEUKEMIA HOMEOBOX PROTEIN 1;                        
1537:  z6np-A  2.7 47.4   72   775   11   MOLECULE: ZINC FINGER PROTEIN GLIS3;                                 
1538:  jsl6-A  2.7 11.7   76  1026   11   MOLECULE: SWI/SNF-RELATED MATRIX-ASSOCIATED ACTIN-DEPENDENT          
1539:  s7yt-A  2.7 21.2   69   717   13   MOLECULE: PININ;                                                     
1540:  p3ob-A  2.7 17.9   59   327    3   MOLECULE: COP9 SIGNALOSOME COMPLEX SUBUNIT 6;                        
1541:  so2z-A  2.6  2.9   46  1400   11   MOLECULE: DNA-DEPENDENT PROTEIN KINASE CATALYTIC SUBUNIT;            
1542:  h2fd-A  2.6 10.6   44   184   11   MOLECULE: PRKR-INTERACTING PROTEIN 1;                                
1543:  zxw1-A  2.6 23.6   63   376    2   MOLECULE: E3 UBIQUITIN-PROTEIN LIGASE RNF133;                        
1544:  shr6-A  2.6 16.8   64   586   13   MOLECULE: EZRIN;                                                     
1545:  s1lb-A  2.6 12.5   62   573   10   MOLECULE: ANTI-MUELLERIAN HORMONE TYPE-2 RECEPTOR;                   
1546:  z7sp-A  2.6 15.2   46   666   11   MOLECULE: RNA POLYMERASE-ASSOCIATED PROTEIN LEO1;                    
1547:  cu4r-A  2.6 14.8   63  1193   14   MOLECULE: PROTEIN DIAPHANOUS HOMOLOG 3;                              
1548:  zh6o-A  2.6  5.1   39    55    3   MOLECULE: PUTATIVE UNCHARACTERIZED PROTEIN PRO0628;                  
1549:  jt0f-A  2.6 31.6   72  1400   10   MOLECULE: DESMOPLAKIN;                                               
1550:  sf8h-A  2.6 21.1   69  1374    6   MOLECULE: XIN ACTIN-BINDING REPEAT-CONTAINING PROTEIN 2;             
1551:  yej2-A  2.6 14.6   73  1328    7   MOLECULE: MYB-BINDING PROTEIN 1A;                                    
1552:  w6mj-A  2.6 11.5   63  1400   13   MOLECULE: POLYCYSTIC KIDNEY DISEASE PROTEIN 1-LIKE 1;                
1553:  sj6l-A  2.6  5.3   47   525    0   MOLECULE: VESICULAR INHIBITORY AMINO ACID TRANSPORTER;               
1554:  unr8-A  2.6 23.0   66   934   14   MOLECULE: OXYSTEROL-BINDING PROTEIN-RELATED PROTEIN 6;               
1555:  lqo9-A  2.6 31.3   74   777    4   MOLECULE: DISP COMPLEX PROTEIN LRCH3;                                
1556:  hgl4-A  2.6 24.8   65   291    8   MOLECULE: RNA-BINDING RALY-LIKE PROTEIN;                             
1557:  nqv3-A  2.6  7.4   54   186    9   MOLECULE: PUTATIVE TRANSCRIPTIONAL REGULATOR ENCODED BY LIN          
1558:  mhm9-A  2.6 27.9   78  1450   13   MOLECULE: COILED-COIL DOMAIN-CONTAINING PROTEIN 141;                 
1559:  cdq9-A  2.6  4.9   50   329    0   MOLECULE: GTPASE IMAP FAMILY MEMBER 4;                               
1560:  g1qr-A  2.6 22.3   77   429    6   MOLECULE: INTEGRAL MEMBRANE PROTEIN GPR137C;                         
1561:  pu8u-A  2.6 20.6   73   640    7   MOLECULE: PLECKSTRIN HOMOLOGY-LIKE DOMAIN FAMILY B MEMBER 3          
1562:  tx1z-A  2.6  7.2   47   306   11   MOLECULE: PROBABLE RRNA-PROCESSING PROTEIN EBP2;                     
1563:  id4s-A  2.6 16.9   73   450   10   MOLECULE: TRIPARTITE MOTIF-CONTAINING PROTEIN 64C;                   
1564:  p9qh-A  2.6  8.4   56   301    5   MOLECULE: PROTEIN SCO1 HOMOLOG, MITOCHONDRIAL;                       
1565:  wvp4-A  2.6 10.2   46   590    9   MOLECULE: LEUCINE-RICH REPEAT TRANSMEMBRANE NEURONAL PROTEI          
1566:  mdp9-A  2.6  7.8   46   374    2   MOLECULE: ALPHA-1,3-MANNOSYL-GLYCOPROTEIN 4-BETA-N-                  
1567:  qx0u-A  2.6  9.3   71  1439    8   MOLECULE: MICROTUBULE ORGANIZATION PROTEIN AKNA;                     
1568:  xe2l-A  2.6 11.7   54   225    4   MOLECULE: GRPE PROTEIN HOMOLOG 2, MITOCHONDRIAL;                     
1569:  hhw3-A  2.6 13.3   54   998   11   MOLECULE: BETA-1,4-N-ACETYLGALACTOSAMINYLTRANSFERASE 3;              
1570:  scx0-A  2.6 19.9   62   523   11   MOLECULE: UDP-GLUCURONOSYLTRANSFERASE 3A2;                           
1571:  q6xn-A  2.6 14.6   69   475   13   MOLECULE: U3 SMALL NUCLEOLAR RNA-INTERACTING PROTEIN 2;              
1572:  rid9-A  2.6 16.2   65  1400   11   MOLECULE: TITIN;                                                     
1573:  iop0-A  2.6 11.6   51   136    8   MOLECULE: PUTATIVE ZINC FINGER PROTEIN 818;                          
1574:  blx3-A  2.6 16.6   67   174   12   MOLECULE: UBIQUITIN-LIKE PROTEIN 4B;                                 
1575:  kfl4-A  2.6  5.3   38    40    5   MOLECULE: UNCHARACTERIZED PROTEIN;                                   
1576:  cc5q-A  2.6  6.9   47   848    9   MOLECULE: DYNEIN INTERMEDIATE CHAIN 4, AXONEMAL;                     
1577:  yzp8-A  2.6 21.1   85  1400    5   MOLECULE: LAMININ SUBUNIT ALPHA-2;                                   
1578:  wnf4-A  2.6 19.6   66  1400    9   MOLECULE: DYSTONIN;                                                  
1579:  ro6g-A  2.6 11.3   55   563   11   MOLECULE: IQCJ-SCHIP1 READTHROUGH TRANSCRIPT PROTEIN;                
1580:  lk2o-A  2.6  9.6   53   782    8   MOLECULE: CALCIUM-INDEPENDENT PHOSPHOLIPASE A2-GAMMA;                
1581:  j4dj-A  2.6  3.2   52   303    8   MOLECULE: OLFACTORY RECEPTOR 4X2;                                    
1582:  cfh5-A  2.6 15.9   69  1286    9   MOLECULE: X-LINKED RETINITIS PIGMENTOSA GTPASE REGULATOR-IN          
1583:  xum3-A  2.6 19.4   62   747    5   MOLECULE: TARGETING PROTEIN FOR XKLP2;                               
1584:  zow8-A  2.6 19.3   76  1682    7   MOLECULE: SODIUM CHANNEL PROTEIN TYPE 7 SUBUNIT ALPHA;               
1585:  a9ux-A  2.6 22.0   50   161    8   MOLECULE: ATP SYNTHASE SUBUNIT D, MITOCHONDRIAL;                     
1586:  s0hr-A  2.6  4.2   43   136    9   MOLECULE: HISTONE H3.Y;                                              
1587:  rc9o-A  2.6  5.6   49   520    4   MOLECULE: LYSOPHOSPHOLIPID ACYLTRANSFERASE 2;                        
1588:  vuh2-A  2.6 12.3   65  1400    6   MOLECULE: LAMININ SUBUNIT ALPHA-2;                                   
1589:  tss4-A  2.6 14.1   70  1400    3   MOLECULE: DYNEIN HEAVY CHAIN 14, AXONEMAL;                           
1590:  l5qv-A  2.6 21.2   67   473    7   MOLECULE: SUPPRESSOR OF SWI4 1 HOMOLOG;                              
1591:  jn3s-A  2.6  5.8   42   239   10   MOLECULE: EF-HAND DOMAIN-CONTAINING PROTEIN D1;                      
1592:  we3r-A  2.6 29.3   62   303    2   MOLECULE: SUSHI DOMAIN-CONTAINING PROTEIN 6;                         
1593:  u3jf-A  2.6 10.0   61   466   15   MOLECULE: IQ DOMAIN-CONTAINING PROTEIN C;                            
1594:  d2ai-A  2.6  5.3   42   118    7   MOLECULE: UPF0449 PROTEIN C19ORF25;                                  
1595:  sfw4-A  2.6  8.2   67   560   12   MOLECULE: SOLUTE CARRIER FAMILY 49 MEMBER A3;                        
1596:  nou7-A  2.6 18.9   75   258    1   MOLECULE: AXONEMAL DYNEIN LIGHT INTERMEDIATE POLYPEPTIDE 1;          
1597:  vqe3-A  2.6 17.2   78   914    6   MOLECULE: PROTEIN ECT2;                                              
1598:  frw5-A  2.6  5.2   51  1400    8   MOLECULE: DYNEIN HEAVY CHAIN 7, AXONEMAL;                            
1599:  x9ih-A  2.6 11.8   54   154    6   MOLECULE: OCIA DOMAIN-CONTAINING PROTEIN 2;                          
1600:  mvn8-A  2.6  5.3   47   147   11   MOLECULE: MEMBRANE-SPANNING 4-DOMAINS SUBFAMILY A MEMBER 6E          
1601:  a2mc-A  2.6 28.6   69   673   14   MOLECULE: ZINC FINGER AND BTB DOMAIN-CONTAINING PROTEIN 16;          
1602:  nt5b-A  2.6 13.3   64   184   16   MOLECULE: PROTEIN FAM89A;                                            
1603:  mm9h-A  2.6  7.5   51   593    6   MOLECULE: BARDET-BIEDL SYNDROME 1 PROTEIN;                           
1604:  wqj2-A  2.6  5.6   44   236    7   MOLECULE: SPERM FLAGELLAR PROTEIN 1;                                 
1605:  c2zs-A  2.6 46.4   68   770    4   MOLECULE: LOW-DENSITY LIPOPROTEIN RECEPTOR-RELATED PROTEIN           
1606:  to0g-A  2.6 29.6   73  1213    5   MOLECULE: PROTEIN FURRY HOMOLOG-LIKE;                                
1607:  zvp9-A  2.6 19.2   59   334    7   MOLECULE: LEUKOCYTE CELL-DERIVED CHEMOTAXIN 1;                       
1608:  m4do-A  2.6  6.2   51  1827    8   MOLECULE: MICROTUBULE-ASSOCIATED PROTEIN 2;                          
1609:  gdf9-A  2.6 22.2   61   735    7   MOLECULE: MITOCHONDRIAL POTASSIUM CHANNEL ATP-BINDING SUBUN          
1610:  d7jb-A  2.6  3.8   45  1400   11   MOLECULE: KICSTOR COMPLEX PROTEIN SZT2;                              
1611:  hyk5-A  2.6 10.6   59  1960   10   MOLECULE: MYOSIN-9;                                                  
1612:  wh2x-A  2.6 28.1   59   590    5   MOLECULE: ZINC FINGER PROTEIN 578;                                   
1613:  m4hy-A  2.6  5.8   42   210   10   MOLECULE: SYNTAXIN-BINDING PROTEIN 6;                                
1614:  n6mr-A  2.6 16.6   77   451    4   MOLECULE: REPLICATION STRESS RESPONSE REGULATOR SDE2;                
1615:  ld9d-A  2.6  9.8   52  1400   12   MOLECULE: DYNEIN HEAVY CHAIN DOMAIN-CONTAINING PROTEIN 1;            
1616:  dr2k-A  2.6 43.1   70  1287   11   MOLECULE: SCL-INTERRUPTING LOCUS PROTEIN;                            
1617:  iwo7-A  2.6  9.3   42   216    2   MOLECULE: PUTATIVE UNCHARACTERIZED PROTEIN ENCODED BY LINC0          
1618:  r7qy-A  2.6 12.5   73   687    7   MOLECULE: PROTEIN SDA1 HOMOLOG;                                      
1619:  yz6r-A  2.6 16.3   66   253    6   MOLECULE: PROTEIN C1ORF43;                                           
1620:  vy3d-A  2.6  7.1   59  1502   10   MOLECULE: G PATCH DOMAIN-CONTAINING PROTEIN 8;                       
1621:  ay1s-A  2.6 19.2   57   133    9   MOLECULE: UNCHARACTERIZED PROTEIN C10ORF105;                         
1622:  dkt6-A  2.6 10.9   59    94    8   MOLECULE: PUTATIVE UNCHARACTERIZED PROTEIN ENCODED BY LINC0          
1623:  bs6h-A  2.6  5.4   47   163   15   MOLECULE: PROTEIN FAM167B;                                           
1624:  jbg9-A  2.6  6.5   43   257    2   MOLECULE: HIGH AFFINITY IMMUNOGLOBULIN EPSILON RECEPTOR SUB          
1625:  mht8-A  2.6  4.8   37    51    8   MOLECULE: MITOCHONDRIAL IMPORT RECEPTOR SUBUNIT TOM5 HOMOLO          
1626:  vld8-A  2.6 33.1   66  1707    9   MOLECULE: HISTONE-LYSINE N-METHYLTRANSFERASE SETD1A;                 
1627:  x2ye-A  2.6  4.1   40    99    5   MOLECULE: TRANSMEMBRANE PROTEIN 14A;                                 
1628:  whs9-A  2.6 29.3   71  2245    4   MOLECULE: BASIC HELIX-LOOP-HELIX DOMAIN-CONTAINING PROTEIN           
1629:  yt3o-A  2.6 20.0   58   845    5   MOLECULE: CADHERIN-RELATED FAMILY MEMBER 5;                          
1630:  p0is-A  2.6 11.7   68   195    9   MOLECULE: TRANSMEMBRANE PROTEIN 239;                                 
1631:  pi0v-A  2.6 10.5   59   535   12   MOLECULE: CALCIUM/CALMODULIN-DEPENDENT 3',5'-CYCLIC NUCLEOT          
1632:  tem9-A  2.6 25.5   78   695   10   MOLECULE: IQ DOMAIN-CONTAINING PROTEIN E;                            
1633:  i9it-A  2.6 25.4   71   925    8   MOLECULE: CENTROSOMAL PROTEIN OF 104 KDA;                            
1634:  dii0-A  2.6 36.2   70  1229    7   MOLECULE: NUCLEAR ENVELOPE PORE MEMBRANE PROTEIN POM 121C;           
1635:  cru8-A  2.6  3.2   43   508    9   MOLECULE: TESMIN;                                                    
1636:  cmq1-A  2.6  8.7   69  1400    3   MOLECULE: PDZ DOMAIN-CONTAINING PROTEIN 2;                           
1637:  qne2-A  2.6 14.8   70  1091   13   MOLECULE: STRUCTURAL MAINTENANCE OF CHROMOSOMES PROTEIN 6;           
1638:  a5ka-A  2.6  9.5   51  1112   10   MOLECULE: SENTRIN-SPECIFIC PROTEASE 6;                               
1639:  r6tc-A  2.6 10.8   53   487   13   MOLECULE: SCHWANNOMIN-INTERACTING PROTEIN 1;                         
1640:  fbh1-A  2.6 39.7   70   796    9   MOLECULE: PROBABLE E3 UBIQUITIN-PROTEIN LIGASE IRF2BPL;              
1641:  bd3c-A  2.6 11.2   51   266    2   MOLECULE: HLA CLASS II HISTOCOMPATIBILITY ANTIGEN, DR BETA           
1642:  id0d-A  2.6 17.2   67   446    4   MOLECULE: TRIPARTITE MOTIF-CONTAINING PROTEIN 43;                    
1643:  d7xv-A  2.6 14.8   75  1400   12   MOLECULE: DYNEIN HEAVY CHAIN 14, AXONEMAL;                           
1644:  p4jt-A  2.6 34.0   75  1995    8   MOLECULE: MYOSIN-14;                                                 
1645:  abf5-A  2.6 24.5   67   895    6   MOLECULE: DYSTROGLYCAN;                                              
1646:  k5rs-A  2.6 38.5   87   379    8   MOLECULE: RIB43A-LIKE WITH COILED-COILS PROTEIN 1;                   
1647:  wli5-A  2.6  6.5   48   540    8   MOLECULE: SOLUTE CARRIER FAMILY 2, FACILITATED GLUCOSE TRAN          
1648:  ylx9-A  2.6  4.4   44    63    9   MOLECULE: CYTOCHROME B-C1 COMPLEX SUBUNIT 9;                         
1649:  ye5u-A  2.6 11.9   49   208    4   MOLECULE: PROHEPARIN-BINDING EGF-LIKE GROWTH FACTOR;                 
1650:  s0dz-A  2.6 27.2   72   428    8   MOLECULE: ENDOPLASMIC RETICULUM JUNCTION FORMATION PROTEIN           
1651:  ix9x-A  2.6 36.4   70  1034    7   MOLECULE: CONNECTOR ENHANCER OF KINASE SUPPRESSOR OF RAS 2;          
1652:  sy7y-A  2.6 29.1   63  1400    3   MOLECULE: EPIPLAKIN;                                                 
1653:  fk3b-A  2.6 25.7   86   544    3   MOLECULE: POTE ANKYRIN DOMAIN FAMILY MEMBER B2;                      
1654:  raw7-A  2.6 39.0   68  1300    7   MOLECULE: SAL-LIKE PROTEIN 3;                                        
1655:  x2on-A  2.6 30.0   62  1400    8   MOLECULE: CHROMODOMAIN-HELICASE-DNA-BINDING PROTEIN 9;               
1656:  au5c-A  2.6  1.6   31    36   13   MOLECULE: UNCHARACTERIZED PROTEIN;                                   
1657:  im0t-A  2.6 15.8   56  1400    9   MOLECULE: SPECTRIN BETA CHAIN, NON-ERYTHROCYTIC 5;                   
1658:  rn8k-A  2.6 10.4   47   194   11   MOLECULE: PROTEIN LKAAEAR1;                                          
1659:  op3y-A  2.6  5.3   42   501    5   MOLECULE: BETA-SECRETASE 1;                                          
1660:  bx3i-A  2.6 10.2   58  1012    5   MOLECULE: AXONEMAL DYNEIN LIGHT CHAIN DOMAIN-CONTAINING PRO          
1661:  mn5z-A  2.6 20.1   63   824    5   MOLECULE: DISINTEGRIN AND METALLOPROTEINASE DOMAIN-CONTAINI          
1662:  rzk5-A  2.6 13.5   69   960    4   MOLECULE: PROBABLE RNA-BINDING PROTEIN 19;                           
1663:  en6b-A  2.6  8.2   48   620   10   MOLECULE: LEUCINE-RICH REPEAT AND IMMUNOGLOBULIN-LIKE DOMAI          
1664:  wg9k-A  2.6 19.9   64  1505    6   MOLECULE: HOMEOBOX PROTEIN CUT-LIKE 1;                               
1665:  j8nn-A  2.6 10.9   67   121    6   MOLECULE: SPINDLE AND KINETOCHORE-ASSOCIATED PROTEIN 2;              
1666:  j2lb-A  2.6 26.2   68   542    6   MOLECULE: POTE ANKYRIN DOMAIN FAMILY MEMBER C;                       
1667:  imu5-A  2.6 23.8   54   519   13   MOLECULE: SORTING NEXIN-2;                                           
1668:  kc0x-A  2.6 13.8   54   280    2   MOLECULE: HIGH AFFINITY IMMUNOGLOBULIN GAMMA FC RECEPTOR IB          
1669:  vm7r-A  2.6 20.3   61  1400    8   MOLECULE: TITIN;                                                     
1670:  ptp6-A  2.6 29.7   70  1220    7   MOLECULE: PLASMA MEMBRANE CALCIUM-TRANSPORTING ATPASE 3;             
1671:  vhi6-A  2.6 22.8   74   649   22   MOLECULE: ATP-DEPENDENT DNA HELICASE Q1;                             
1672:  k0jm-A  2.6 23.7   54   716   11   MOLECULE: INHIBITOR OF NUCLEAR FACTOR KAPPA-B KINASE SUBUNI          
1673:  pn7o-A  2.6  9.7   61  1400    3   MOLECULE: E3 UBIQUITIN-PROTEIN LIGASE HERC2;                         
1674:  o7ha-A  2.6 30.8   66  1400    3   MOLECULE: EPIPLAKIN;                                                 
1675:  sq0o-A  2.6  5.9   63   677    5   MOLECULE: TRANSMEMBRANE AND COILED-COIL DOMAIN-CONTAINING P          
1676:  zy6c-A  2.6  6.4   42  1522   14   MOLECULE: DNA TOPOISOMERASE 2-BINDING PROTEIN 1;                     
1677:  i9nv-A  2.6 11.7   58   352   12   MOLECULE: SYNAPSE-ASSOCIATED PROTEIN 1;                              
1678:  wh6e-A  2.6 12.3   56   486   14   MOLECULE: SERINE/THREONINE-PROTEIN PHOSPHATASE 2A 56 KDA RE          
1679:  uf2w-A  2.6  9.5   65   532    5   MOLECULE: CHONDROITIN SULFATE N-ACETYLGALACTOSAMINYLTRANSFE          
1680:  p6ur-A  2.6 10.4   55   727    5   MOLECULE: TELOMERE REPEATS-BINDING BOUQUET FORMATION PROTEI          
1681:  zm0n-A  2.6 31.3   71   414   10   MOLECULE: STAGA COMPLEX 65 SUBUNIT GAMMA;                            
1682:  qfc0-A  2.6  4.9   37   140    5   MOLECULE: T CELL RECEPTOR ALPHA CHAIN CONSTANT;                      
1683:  x3cg-A  2.6  9.4   55   420   11   MOLECULE: TRANSCRIPTIONAL ADAPTER 2-BETA;                            
1684:  jf6p-A  2.6 12.4   60   406   10   MOLECULE: OLFACTOMEDIN-LIKE PROTEIN 3;                               
1685:  ypc6-A  2.6 15.0   76  1400    8   MOLECULE: NEBULIN;                                                   
1686:  yv1w-A  2.6  4.6   41   260   15   MOLECULE: HOMEOBOX PROTEIN HOX-C9;                                   
1687:  t1ps-A  2.6 27.8   73   520    8   MOLECULE: RNA-BINDING PROTEIN MEX3A;                                 
1688:  q4rq-A  2.6 17.2   70   950    4   MOLECULE: OXYSTEROL-BINDING PROTEIN-RELATED PROTEIN 1;               
1689:  kv0b-A  2.6 14.0   72   830   10   MOLECULE: V-TYPE PROTON ATPASE 116 KDA SUBUNIT A3;                   
1690:  fw0p-A  2.6  8.8   53   220   11   MOLECULE: TUMOR PROTEIN P53-INDUCIBLE NUCLEAR PROTEIN 2;             
1691:  b3ss-A  2.6 11.3   64   397   11   MOLECULE: LIM/HOMEOBOX PROTEIN LHX9;                                 
1692:  dh8t-A  2.6 11.5   54   129   19   MOLECULE: PREFOLDIN SUBUNIT 6;                                       
1693:  njd6-A  2.6 12.3   60  1400    8   MOLECULE: MICROTUBULE-ACTIN CROSS-LINKING FACTOR 1, ISOFORM          
1694:  zrg8-A  2.6  8.7   71  1400    4   MOLECULE: E3 UBIQUITIN-PROTEIN LIGASE RNF213;                        
1695:  sw1u-A  2.6  9.2   47  2069    6   MOLECULE: DEDICATOR OF CYTOKINESIS PROTEIN 9;                        
1696:  jg4c-A  2.6  5.7   47  1024    9   MOLECULE: THYROTROPIN-RELEASING HORMONE-DEGRADING ECTOENZYM          
1697:  e7xk-A  2.6  6.8   49   765   10   MOLECULE: DNA TOPOISOMERASE 1;                                       
1698:  hts3-A  2.6 38.6   75   654   11   MOLECULE: WD REPEAT-CONTAINING PROTEIN 70;                           
1699:  yi6b-A  2.6  5.5   52   211    2   MOLECULE: BAG FAMILY MOLECULAR CHAPERONE REGULATOR 2;                
1700:  m3jx-A  2.6 16.8   78  2297    6   MOLECULE: SERINE/THREONINE-PROTEIN KINASE WNK2;                      
1701:  q0zt-A  2.6 10.6   42   424   14   MOLECULE: ZYGOTE ARREST PROTEIN 1;                                   
1702:  dp5r-A  2.6 37.6   60   411   12   MOLECULE: TETRA-PEPTIDE REPEAT HOMEOBOX PROTEIN 1;                   
1703:  vom9-A  2.6  9.9   50  1400   16   MOLECULE: HISTONE-LYSINE N-METHYLTRANSFERASE 2A;                     
1704:  zbj8-A  2.6  5.2   47   238    4   MOLECULE: RAS ASSOCIATION DOMAIN-CONTAINING PROTEIN 3;               
1705:  mf7g-A  2.6  8.9   48   445    6   MOLECULE: ALPHA-1,3-MANNOSYL-GLYCOPROTEIN 2-BETA-N-                  
1706:  qc4t-A  2.6 17.4   62   932    5   MOLECULE: PROTOCADHERIN GAMMA-A9;                                    
1707:  d0uv-A  2.6  3.2   48   659    6   MOLECULE: SOLUTE CARRIER FAMILY 5 MEMBER 4;                          
1708:  uyb3-A  2.6 36.2   79   374    0   MOLECULE: PRE-B-CELL LEUKEMIA TRANSCRIPTION FACTOR 4;                
1709:  wqu5-A  2.6 13.0   75   233    9   MOLECULE: CHARGED MULTIVESICULAR BODY PROTEIN 4C;                    
1710:  jp5m-A  2.6 11.9   69   845   10   MOLECULE: ATP-BINDING CASSETTE SUB-FAMILY F MEMBER 1;                
1711:  h7py-A  2.6 16.4   69   653    6   MOLECULE: E3 UBIQUITIN-PROTEIN LIGASE TRIM32;                        
1712:  tbj3-A  2.6  9.8   70  1400    7   MOLECULE: DYNEIN HEAVY CHAIN 1, AXONEMAL;                            
1713:  bc7c-A  2.6 19.1   59   100    2   MOLECULE: INACTIVE N-ACETYLLACTOSAMINIDE                             
1714:  hi7k-A  2.6  3.4   36    47   17   MOLECULE: SHORT TRANSMEMBRANE MITOCHONDRIAL PROTEIN 1;               
1715:  k6tq-A  2.6 15.8   63   555   13   MOLECULE: INOSITOL 1,4,5-TRISPHOSPHATE RECEPTOR-INTERACTING          
1716:  jh4f-A  2.6  4.9   42   799    5   MOLECULE: PROTEIN PHOSPHATASE 1 REGULATORY SUBUNIT 3F;               
1717:  j3wo-A  2.6 30.9   63   373    5   MOLECULE: MUSCLEBLIND-LIKE PROTEIN 2;                                
1718:  r5lk-A  2.6 25.1   53   550    8   MOLECULE: SRC SUBSTRATE CORTACTIN;                                   
1719:  sey4-A  2.6  6.1   44  1156   11   MOLECULE: CARTILAGE INTERMEDIATE LAYER PROTEIN 2;                    
1720:  um4m-A  2.6 27.5   57   553    5   MOLECULE: INTERLEUKIN-20 RECEPTOR SUBUNIT ALPHA;                     
1721:  bd3e-A  2.6 16.3   57   747   16   MOLECULE: PROTEIN MTSS 2;                                            
1722:  rp8j-A  2.6 34.4   82  2353    6   MOLECULE: VOLTAGE-DEPENDENT T-TYPE CALCIUM CHANNEL SUBUNIT           
1723:  zd2z-A  2.6 13.2   73   887    8   MOLECULE: OXYSTEROL-BINDING PROTEIN-RELATED PROTEIN 3;               
1724:  opk1-A  2.6 14.9   67   591    7   MOLECULE: COILED-COIL DOMAIN-CONTAINING PROTEIN 148;                 
1725:  cf5q-A  2.6 12.5   53   209    6   MOLECULE: C-TYPE LECTIN DOMAIN FAMILY 6 MEMBER A;                    
1726:  v3pc-A  2.6 25.2   51   850   12   MOLECULE: PRO-NEUREGULIN-2, MEMBRANE-BOUND ISOFORM;                  
1727:  bq3m-A  2.6 20.7   52   664    2   MOLECULE: MACOILIN;                                                  
1728:  m7zh-A  2.6  7.7   49   691    4   MOLECULE: POU DOMAIN, CLASS 6, TRANSCRIPTION FACTOR 2;               
1729:  cw0y-A  2.6  8.5   50   718    8   MOLECULE: NF-KAPPA-B INHIBITOR ZETA;                                 
1730:  bo3w-A  2.6  4.1   46   274   15   MOLECULE: COILED-COIL DOMAIN-CONTAINING PROTEIN 28A;                 
1731:  emn6-A  2.6 24.8   66   375    5   MOLECULE: UNCHARACTERIZED PROTEIN;                                   
1732:  nu3j-A  2.6 33.9   69   732    7   MOLECULE: INTERLEUKIN-31 RECEPTOR SUBUNIT ALPHA;                     
1733:  yt4e-A  2.6  2.7   45  1175    9   MOLECULE: 1-PHOSPHATIDYLINOSITOL 4,5-BISPHOSPHATE PHOSPHODI          
1734:  gx1w-A  2.6 24.3   68   838    7   MOLECULE: KINESIN-LIKE PROTEIN KIFC2;                                
1735:  isx9-A  2.6 25.5   64  1459    8   MOLECULE: ADHESION G PROTEIN-COUPLED RECEPTOR L2;                    
1736:  do8w-A  2.6  9.9   58  1202    3   MOLECULE: CALMODULIN-BINDING TRANSCRIPTION ACTIVATOR 2;              
1737:  e9ar-A  2.6 16.9   62   577    8   MOLECULE: MOESIN;                                                    
1738:  ws9n-A  2.6 11.5   54   412    0   MOLECULE: ZINC FINGER PROTEIN 821;                                   
1739:  w5en-A  2.6 15.9   67   702    9   MOLECULE: DNAJ HOMOLOG SUBFAMILY C MEMBER 14;                        
1740:  cxg5-A  2.6 16.7   60   453    7   MOLECULE: FIBRINOGEN GAMMA CHAIN;                                    
1741:  s6uv-A  2.6  5.7   39   295   10   MOLECULE: TISSUE FACTOR;                                             
1742:  v2ay-A  2.6  2.6   39   558    8   MOLECULE: FANCONI ANEMIA GROUP C PROTEIN;                            
1743:  gaf7-A  2.6  9.3   57   308    4   MOLECULE: GROWTH/DIFFERENTIATION FACTOR 15;                          
1744:  lzr6-A  2.6 33.2   71  1400   13   MOLECULE: MSX2-INTERACTING PROTEIN;                                  
1745:  r4cy-A  2.6 12.7   78   672    8   MOLECULE: OUTER DYNEIN ARM-DOCKING COMPLEX SUBUNIT 4;                
1746:  l0on-A  2.6 11.7   58   729   10   MOLECULE: TRIADIN;                                                   
1747:  l1qy-A  2.6 18.5   66   335   11   MOLECULE: COILED-COIL DOMAIN-CONTAINING PROTEIN 68;                  
1748:  d1am-A  2.6 28.8   76  1400    9   MOLECULE: DYSTROPHIN;                                                
1749:  fpi4-A  2.6 10.9   56  1077    2   MOLECULE: RAP GUANINE NUCLEOTIDE EXCHANGE FACTOR 1;                  
1750:  qa3y-A  2.6 36.8   67  1400    9   MOLECULE: UTROPHIN;                                                  
1751:  s9wb-A  2.6 28.6   63   213   14   MOLECULE: CHARGED MULTIVESICULAR BODY PROTEIN 2B;                    
1752:  ina2-A  2.6  4.2   43   136    9   MOLECULE: HISTONE H3.1;                                              
1753:  iti0-A  2.6  9.2   50   198    8   MOLECULE: TRANSMEMBRANE PROTEIN 9B;                                  
1754:  ekc6-A  2.6 10.9   49   488   12   MOLECULE: TRIPARTITE MOTIF-CONTAINING PROTEIN 34;                    
1755:  jf1b-A  2.6 13.1   61   421    5   MOLECULE: SYNAPTOTAGMIN-15;                                          
1756:  c6gs-A  2.6 43.5   75  1279    1   MOLECULE: STEROL REGULATORY ELEMENT-BINDING PROTEIN CLEAVAG          
1757:  xk5z-A  2.6 17.3   63   183    5   MOLECULE: TRANSMEMBRANE PROTEIN 52B;                                 
1758:  fe9c-A  2.6  3.6   39   107   10   MOLECULE: TRANSMEMBRANE PROTEIN 213;                                 
1759:  df0k-A  2.6 18.0   66  1400   14   MOLECULE: NESPRIN-1;                                                 
1760:  qxp4-A  2.6 33.5   77   590   10   MOLECULE: ZINC FINGER PROTEIN 285;                                   
1761:  c9fn-A  2.6 20.7   79   459   11   MOLECULE: TRANSMEMBRANE PROTEIN 143;                                 
1762:  fid0-A  2.6 29.3   75   590    4   MOLECULE: SYNAPTOTAGMIN-3;                                           
1763:  krk9-A  2.6 13.9   76   391   13   MOLECULE: E3 UBIQUITIN-PROTEIN TRANSFERASE RMND5A;                   
1764:  g1dj-A  2.6 22.5   66  2567    9   MOLECULE: UNCONVENTIONAL MYOSIN-XVIIIB;                              
1765:  v7yh-A  2.6  8.2   65  1400   11   MOLECULE: POLYCYSTIC KIDNEY DISEASE PROTEIN 1-LIKE 1;                
1766:  l6ug-A  2.6 21.3   71   932    6   MOLECULE: PROTOCADHERIN GAMMA-A8;                                    
1767:  pb6c-A  2.6 19.6   58   950   10   MOLECULE: PROTOCADHERIN ALPHA-9;                                     
1768:  sf7a-A  2.6 18.8   67  1400   15   MOLECULE: NESPRIN-1;                                                 
1769:  e7lp-A  2.6  4.1   43    59    7   MOLECULE: SMALL INTEGRAL MEMBRANE PROTEIN 30;                        
1770:  flm4-A  2.6  8.9   65  1400    8   MOLECULE: KALIRIN;                                                   
1771:  onx4-A  2.6 19.2   59   356    3   MOLECULE: SERTA DOMAIN-CONTAINING PROTEIN 4;                         
1772:  h2fn-A  2.6  4.7   41   197    5   MOLECULE: KINETOCHORE PROTEIN SPC24;                                 
1773:  tq8d-A  2.6  4.8   44   128   11   MOLECULE: 39S RIBOSOMAL PROTEIN L55, MITOCHONDRIAL;                  
1774:  b7jj-A  2.6 13.3   72   711    7   MOLECULE: GDNF-INDUCIBLE ZINC FINGER PROTEIN 1;                      
1775:  ax9a-A  2.6 28.0   71   287   13   MOLECULE: NUCLEAR RECEPTOR-BINDING FACTOR 2;                         
1776:  ls1p-A  2.6 15.1   60   788    5   MOLECULE: NUCLEAR AUTOANTIGENIC SPERM PROTEIN;                       
1777:  v3cl-A  2.6 15.2   71   411    8   MOLECULE: PROTRUDIN;                                                 
1778:  s2ik-A  2.6 10.2   48   319    8   MOLECULE: UNCHARACTERIZED PROTEIN C8ORF48;                           
1779:  n1mq-A  2.6  6.9   60   224   10   MOLECULE: CHARGED MULTIVESICULAR BODY PROTEIN 4B;                    
1780:  jgh4-A  2.6 11.0   56   249   11   MOLECULE: RING FINGER PROTEIN 223;                                   
1781:  k0ef-A  2.6 22.8   55  1195    9   MOLECULE: MYOTUBULARIN-RELATED PROTEIN 4;                            
1782:  kv2w-A  2.6  9.7   46   261   13   MOLECULE: 39S RIBOSOMAL PROTEIN L10, MITOCHONDRIAL;                  
1783:  k2fd-A  2.6 10.0   72  1400   10   MOLECULE: PROBABLE E3 UBIQUITIN-PROTEIN LIGASE HECTD4;               
1784:  mb0n-A  2.6  5.2   50   491   18   MOLECULE: PROLINE-RICH PROTEIN PRCC;                                 
1785:  rs6x-A  2.6 11.3   53   333    8   MOLECULE: EPHRIN-B2;                                                 
1786:  rni1-A  2.6 12.9   75  1400    3   MOLECULE: PROTEIN FURRY HOMOLOG-LIKE;                                
1787:  cvu9-A  2.6  4.8   42    54   10   MOLECULE: PROTEIN PIGBOS1;                                           
1788:  tdo0-A  2.6  5.9   46    99    7   MOLECULE: APOLIPOPROTEIN C-III;                                      
1789:  z4bk-A  2.6  6.2   53   757    9   MOLECULE: PROGESTERONE-INDUCED-BLOCKING FACTOR 1;                    
1790:  kvx7-A  2.6  5.3   49   258    6   MOLECULE: EUKARYOTIC TRANSLATION INITIATION FACTOR 3 SUBUNI          
1791:  dp2v-A  2.6 20.9   49   270    6   MOLECULE: UBX DOMAIN-CONTAINING PROTEIN 8;                           
1792:  xmf9-A  2.6 10.6   47   189    6   MOLECULE: NADH DEHYDROGENASE [UBIQUINONE] 1 BETA SUBCOMPLEX          
1793:  t1hl-A  2.6 12.5   45   635    4   MOLECULE: LEUCINE-RICH REPEAT AND FIBRONECTIN TYPE-III DOMA          
1794:  ada1-A  2.6 14.6   67   571   13   MOLECULE: PROLINE-RICH PROTEIN 35;                                   
1795:  kc4x-A  2.6 10.3   66   475    9   MOLECULE: E3 UBIQUITIN-PROTEIN LIGASE TRIM62;                        
1796:  y5te-A  2.6 11.9   50   494    6   MOLECULE: WD REPEAT-CONTAINING PROTEIN 37;                           
1797:  cw2y-A  2.6 15.1   60  1400    8   MOLECULE: NESPRIN-2;                                                 
1798:  lxk2-A  2.6  4.9   77  1400    4   MOLECULE: ATP-BINDING CASSETTE SUB-FAMILY A MEMBER 13;               
1799:  c5yo-A  2.6 11.4   58   467   17   MOLECULE: DNA METHYLTRANSFERASE 1-ASSOCIATED PROTEIN 1;              
1800:  csp1-A  2.6 12.1   62   886   15   MOLECULE: VAM6/VPS39-LIKE PROTEIN;                                   
1801:  ywb8-A  2.6 11.1   51   215    4   MOLECULE: C-TYPE LECTIN DOMAIN FAMILY 4 MEMBER D;                    
1802:  p7ep-A  2.6 24.0   71  1400    6   MOLECULE: DYNEIN HEAVY CHAIN 14, AXONEMAL;                           
1803:  swj1-A  2.6  6.3   48   188    6   MOLECULE: PRA1 FAMILY PROTEIN 3;                                     
1804:  b5ud-A  2.6 27.2   69   328    9   MOLECULE: COILED-COIL DOMAIN-CONTAINING PROTEIN 54;                  
1805:  wt1o-A  2.6 12.6   67  1400    7   MOLECULE: DYNEIN HEAVY CHAIN 6, AXONEMAL;                            
1806:  nda2-A  2.6 10.8   66   145    6   MOLECULE: TRANSMEMBRANE PROTEIN CCDC163;                             
1807:  vj1f-A  2.6 31.3   63   323    5   MOLECULE: LOW AFFINITY IMMUNOGLOBULIN GAMMA FC REGION RECEP          
1808:  t2lq-A  2.6 16.6   59   299   15   MOLECULE: CMRF35-LIKE MOLECULE 8;                                    
1809:  cz1q-A  2.6 12.5   54   127    2   MOLECULE: CALCITONIN GENE-RELATED PEPTIDE 2;                         
1810:  ez8g-A  2.6 20.0   76   556    4   MOLECULE: TESTIS-SPECIFIC PROTEIN 10-INTERACTING PROTEIN;            
1811:  xo0c-A  2.6 24.8   84  1400    4   MOLECULE: ZINC FINGER ZZ-TYPE AND EF-HAND DOMAIN-CONTAINING          
1812:  fui6-A  2.6 17.2   64   769    9   MOLECULE: INTEGRIN BETA-8;                                           
1813:  t3op-A  2.6 13.1   49  1429    4   MOLECULE: ATTRACTIN;                                                 
1814:  o2aq-A  2.6 23.1   73  1400    8   MOLECULE: APOLIPOPROTEIN B-100;                                      
1815:  knx9-A  2.6 10.0   75  1400    5   MOLECULE: NESPRIN-1;                                                 
1816:  uzt6-A  2.6 44.6   75   495    4   MOLECULE: ZINC FINGER AND BTB DOMAIN-CONTAINING PROTEIN 8B;          
1817:  ont6-A  2.6 23.3   68   739   12   MOLECULE: GLYCINE--TRNA LIGASE;                                      
1818:  a4mj-A  2.6 21.8   65   325    6   MOLECULE: NEURAL PROLIFERATION DIFFERENTIATION AND CONTROL           
1819:  a3pc-A  2.6 11.7   49   660    8   MOLECULE: RALBP1-ASSOCIATED EPS DOMAIN-CONTAINING PROTEIN 2          
1820:  w6ln-A  2.6 20.1   67  1400    3   MOLECULE: MICROTUBULE-ASSOCIATED PROTEIN 1A;                         
1821:  rz7y-A  2.6 10.9   63   127   13   MOLECULE: POLYADENYLATE-BINDING PROTEIN-INTERACTING PROTEIN          
1822:  qy2y-A  2.6 31.8   68   534    3   MOLECULE: BEN DOMAIN-CONTAINING PROTEIN 4;                           
1823:  zw9t-A  2.6  5.8   39   227    5   MOLECULE: PAIRED IMMUNOGLOBULIN-LIKE TYPE 2 RECEPTOR BETA;           
1824:  vq8c-A  2.6 22.3   83   780   12   MOLECULE: PROTEIN PHOSPHATASE 1 REGULATORY SUBUNIT 21;               
1825:  qi2m-A  2.6 14.4   76   622   12   MOLECULE: FANCONI ANEMIA GROUP G PROTEIN;                            
1826:  kz1r-A  2.6 15.1   48   166    6   MOLECULE: PROTEIN FAM9C;                                             
1827:  qot4-A  2.6  3.4   51  1102    4   MOLECULE: PHOSPHATIDYLINOSITOL 4,5-BISPHOSPHATE 3-KINASE CA          
1828:  zj9u-A  2.6  5.5   47   454    4   MOLECULE: 5-HYDROXYTRYPTAMINE RECEPTOR 3D;                           
1829:  wgt5-A  2.6  3.4   46   607    7   MOLECULE: DOLICHYL-DIPHOSPHOOLIGOSACCHARIDE--PROTEIN                 
1830:  xmb6-A  2.6 13.0   60   146    8   MOLECULE: PROTEIN LDOC1;                                             
1831:  r9vk-A  2.6  3.6   41  1524    5   MOLECULE: UNHEALTHY RIBOSOME BIOGENESIS PROTEIN 2 HOMOLOG;           
1832:  f0iq-A  2.6  6.0   41   337    2   MOLECULE: CARBONIC ANHYDRASE 14;                                     
1833:  q7fh-A  2.6  2.8   44  1400    9   MOLECULE: CILIA- AND FLAGELLA-ASSOCIATED PROTEIN 46;                 
1834:  rgv1-A  2.6  5.5   39    89   21   MOLECULE: PROTEIN FAM25C;                                            
1835:  smm5-A  2.6  8.8   45   529    9   MOLECULE: KUNITZ-TYPE PROTEASE INHIBITOR 1;                          
1836:  u5ay-A  2.6 43.3   69  1400    6   MOLECULE: LIPOPOLYSACCHARIDE-RESPONSIVE AND BEIGE-LIKE ANCH          
1837:  n6yp-A  2.6 17.7   73   410   18   MOLECULE: PLATELET-ACTIVATING FACTOR ACETYLHYDROLASE IB SUB          
1838:  zkh8-A  2.6 21.7   77   820    6   MOLECULE: PROBABLE ATP-DEPENDENT RNA HELICASE DDX23;                 
1839:  oca7-A  2.6  9.2   78   586    3   MOLECULE: PRE-MRNA-SPLICING FACTOR SLU7;                             
1840:  v1pj-A  2.6  5.4   43    97   14   MOLECULE: NUCLEAR PROTEIN 2;                                         
1841:  jp3y-A  2.6 17.3   63   240    6   MOLECULE: INHIBITOR OF GROWTH PROTEIN 5;                             
1842:  hj6l-A  2.6  8.5   53   758    8   MOLECULE: DACHSHUND HOMOLOG 1;                                       
1843:  wmw9-A  2.6  7.1   54  1400    6   MOLECULE: NEUROBEACHIN;                                              
1844:  r5wd-A  2.6 14.9   51   606   10   MOLECULE: PROTEIN SCAI;                                              
1845:  vrn1-A  2.6 24.6   63   366    5   MOLECULE: PROTEIN FAM131A;                                           
1846:  fzt3-A  2.6 24.8   63   494    6   MOLECULE: H/ACA RIBONUCLEOPROTEIN COMPLEX NON-CORE SUBUNIT           
1847:  k2bk-A  2.6  8.6   57  1493   14   MOLECULE: DNA EXCISION REPAIR PROTEIN ERCC-6;                        
1848:  dag7-A  2.6 18.3   72  1400    4   MOLECULE: DYNEIN HEAVY CHAIN 12, AXONEMAL;                           
1849:  yj8d-A  2.6 17.5   63   777    8   MOLECULE: CTAGE FAMILY MEMBER 4;                                     
1850:  j5pj-A  2.6  8.2   54   328    7   MOLECULE: RING FINGER PROTEIN 175;                                   
1851:  b7jf-A  2.6  5.4   45   258    2   MOLECULE: E3 UBIQUITIN-PROTEIN LIGASE RNF170;                        
1852:  cpr2-A  2.6 15.4   80   677    8   MOLECULE: BARGIN;                                                    
1853:  eq6z-A  2.6  8.7   59  1400   10   MOLECULE: LIPOPOLYSACCHARIDE-RESPONSIVE AND BEIGE-LIKE ANCH          
1854:  sc0g-A  2.6 21.7   54  1060   11   MOLECULE: PROTEIN FAM184B;                                           
1855:  io8y-A  2.6 10.9   75  1400   12   MOLECULE: DYNEIN HEAVY CHAIN 9, AXONEMAL;                            
1856:  piu1-A  2.6  5.3   39   126   10   MOLECULE: PROTEIN CHIBBY HOMOLOG 1;                                  
1857:  mb2g-A  2.6  5.9   47   234    6   MOLECULE: HOMEOBOX PROTEIN NKX-3.1;                                  
1858:  bv7e-A  2.6 25.5   85  1400    7   MOLECULE: TITIN;                                                     
1859:  jgy1-A  2.6 18.9   76   777    9   MOLECULE: RHO GUANINE NUCLEOTIDE EXCHANGE FACTOR 38;                 
1860:  llz1-A  2.6 26.9   52   599    4   MOLECULE: INTERLEUKIN-18 RECEPTOR ACCESSORY PROTEIN;                 
1861:  ko7p-A  2.6 22.4   64   646    8   MOLECULE: A-KINASE ANCHOR PROTEIN 8-LIKE;                            
1862:  era2-A  2.6 10.4   66   509    5   MOLECULE: T-COMPLEX PROTEIN 11-LIKE PROTEIN 1;                       
1863:  nk2z-A  2.6 37.1   72  1400    6   MOLECULE: E1A-BINDING PROTEIN P400;                                  
1864:  g5ri-A  2.6  4.3   45  1400    7   MOLECULE: NEBULIN;                                                   
1865:  qz5l-A  2.6 11.3   54   782    7   MOLECULE: CLEAVAGE AND POLYADENYLATION SPECIFICITY FACTOR S          
1866:  jfc2-A  2.6 10.6   62  1400   10   MOLECULE: DYNEIN HEAVY CHAIN 17, AXONEMAL;                           
1867:  s6os-A  2.6  2.9   42   557    7   MOLECULE: TBCC DOMAIN-CONTAINING PROTEIN 1;                          
1868:  q4hd-A  2.6  8.1   59  1400   10   MOLECULE: POLYCYSTIC KIDNEY DISEASE PROTEIN 1-LIKE 1;                
1869:  vm2d-A  2.6  9.8   56   253    7   MOLECULE: FGFR1 ONCOGENE PARTNER 2;                                  
1870:  n4jz-A  2.6 29.4   73  1312   10   MOLECULE: CADHERIN EGF LAG SEVEN-PASS G-TYPE RECEPTOR 3;             
1871:  on8a-A  2.6 18.3   76   805   11   MOLECULE: POLYCYSTIC KIDNEY DISEASE 2-LIKE 1 PROTEIN;                
1872:  j6wo-A  2.6  7.5   71  1164   10   MOLECULE: PHOSPHOLIPID-TRANSPORTING ATPASE IA;                       
1873:  m8zq-A  2.6  4.0   43   688    2   MOLECULE: PROTEIN SEL-1 HOMOLOG 2;                                   
1874:  rp7w-A  2.5 17.6   68   491    9   MOLECULE: POTASSIUM VOLTAGE-GATED CHANNEL SUBFAMILY S MEMBE          
1875:  goz4-A  2.5  9.1   84  1849    1   MOLECULE: BREFELDIN A-INHIBITED GUANINE NUCLEOTIDE-EXCHANGE          
1876:  oq8d-A  2.5  9.6   47   330    2   MOLECULE: INACTIVE HYDROXYSTEROID DEHYDROGENASE-LIKE PROTEI          
1877:  k6xy-A  2.5  7.4   44   390    5   MOLECULE: CENTROSOMAL PROTEIN OF 44 KDA;                             
1878:  zkq0-A  2.5  4.2   35   132    3   MOLECULE: FERTILIZATION-INFLUENCING MEMBRANE PROTEIN;                
1879:  rlf7-A  2.5  5.1   39    66    5   MOLECULE: SMALL VASOHIBIN-BINDING PROTEIN;                           
1880:  g5wk-A  2.5 27.6   75   620    5   MOLECULE: MEMBRALIN;                                                 
1881:  cn5v-A  2.5 16.6   59   324   10   MOLECULE: 26S PROTEASOME NON-ATPASE REGULATORY SUBUNIT 7;            
1882:  f4gl-A  2.5 12.3   60  1400   12   MOLECULE: NESPRIN-2;                                                 
1883:  p0yv-A  2.5 15.5   76  1400   11   MOLECULE: NESPRIN-1;                                                 
1884:  rce6-A  2.5 19.8   68   613   12   MOLECULE: PHOSTENSIN;                                                
1885:  p0yk-A  2.5 15.9   66   331    6   MOLECULE: NUCLEAR MIGRATION PROTEIN NUDC;                            
1886:  vj5p-A  2.5 12.6   52   381   19   MOLECULE: GUANINE NUCLEOTIDE-BINDING PROTEIN G(OLF) SUBUNIT          
1887:  zh6q-A  2.5 11.3   66   651    5   MOLECULE: RNA-BINDING PROTEIN MEX3D;                                 
1888:  e1ti-A  2.5 25.1   61  1400   10   MOLECULE: HYDROCEPHALUS-INDUCING PROTEIN HOMOLOG;                    
1889:  eri4-A  2.5 10.5   60   740   13   MOLECULE: DYNEIN REGULATORY COMPLEX PROTEIN 1;                       
1890:  das4-A  2.5 22.8   68   350   13   MOLECULE: NUCLEAR PORE COMPLEX-INTERACTING PROTEIN FAMILY M          
1891:  z1lq-A  2.5 15.4   54   345   11   MOLECULE: CAMP-RESPONSIVE ELEMENT MODULATOR;                         
1892:  ud9f-A  2.5  9.5   72   556   11   MOLECULE: U3 SMALL NUCLEOLAR RNA-ASSOCIATED PROTEIN 18 HOMO          
1893:  u5xp-A  2.5 32.0   67   469   10   MOLECULE: E3 UBIQUITIN-PROTEIN LIGASE TRAIP;                         
1894:  x0pq-A  2.5 11.8   75   686    5   MOLECULE: WD REPEAT-CONTAINING PROTEIN 93;                           
1895:  b3ga-A  2.5 22.6   66  1261   15   MOLECULE: RHO GTPASE-ACTIVATING PROTEIN 29;                          
1896:  m5yx-A  2.5 42.2   82  1400   12   MOLECULE: CENTROSOME-ASSOCIATED PROTEIN 350;                         
1897:  f6my-A  2.5 17.7   58   902    7   MOLECULE: GAMMA-TUBULIN COMPLEX COMPONENT 2;                         
1898:  erj7-A  2.5 29.1   83  1939   10   MOLECULE: MYOSIN-1;                                                  
1899:  bj7b-A  2.5 12.7   50   239    4   MOLECULE: THAP DOMAIN-CONTAINING PROTEIN 3;                          
1900:  xnn0-A  2.5  8.9   45   147    7   MOLECULE: CYSTATIN-9-LIKE;                                           
1901:  u5ys-A  2.5 13.1   62  1400    3   MOLECULE: DYNEIN HEAVY CHAIN 11, AXONEMAL;                           
1902:  zvf4-A  2.5  5.0   50   369    2   MOLECULE: TRANSLOCATING CHAIN-ASSOCIATED MEMBRANE PROTEIN 1          
1903:  q3sd-A  2.5 12.7   66  1400   14   MOLECULE: POLYCYSTIN-1;                                              
1904:  zdp9-A  2.5 13.7   64   334    8   MOLECULE: SNRNA-ACTIVATING PROTEIN COMPLEX SUBUNIT 2;                
1905:  hy4k-A  2.5 22.2   71  1400    3   MOLECULE: HISTONE-LYSINE N-METHYLTRANSFERASE 2B;                     
1906:  wc3z-A  2.5 13.5   59  1400   14   MOLECULE: NESPRIN-1;                                                 
1907:  xp6u-A  2.5 14.8   60   249   12   MOLECULE: INHIBITOR OF GROWTH PROTEIN 4;                             
1908:  e1ng-A  2.5 13.9   69  1358    4   MOLECULE: DYNEIN HEAVY CHAIN 6, AXONEMAL;                            
1909:  xtz2-A  2.5 18.4   59   479    8   MOLECULE: NEURONAL ACETYLCHOLINE RECEPTOR SUBUNIT ALPHA-9;           
1910:  kcs6-A  2.5 12.5   55   438   11   MOLECULE: COILED-COIL DOMAIN-CONTAINING PROTEIN 78;                  
1911:  m1am-A  2.5  5.9   42   331   14   MOLECULE: PHD FINGER PROTEIN 11;                                     
1912:  dvj9-A  2.5  5.7   43  1122    9   MOLECULE: PROTEIN PHOSPHATASE 1 REGULATORY SUBUNIT 3A;               
1913:  hvn8-A  2.5 16.3   81  2027   11   MOLECULE: CITRON RHO-INTERACTING KINASE;                             
1914:  hrc8-A  2.5 12.4   60  1400    8   MOLECULE: DYNEIN HEAVY CHAIN 2, AXONEMAL;                            
1915:  g4bd-A  2.5 20.8   50   632   10   MOLECULE: MITOGUARDIN 1;                                             
1916:  t4de-A  2.5 13.7   58  1061   10   MOLECULE: E3 SUMO-PROTEIN LIGASE ZNF451;                             
1917:  sx9j-A  2.5 38.2   80  1400    8   MOLECULE: A-KINASE ANCHOR PROTEIN 9;                                 
1918:  a9ud-A  2.5 11.5   46   115    2   MOLECULE: PRO-NEUREGULIN-4, MEMBRANE-BOUND ISOFORM;                  
1919:  dth8-A  2.5  3.9   44    74    7   MOLECULE: MITOCHONDRIAL IMPORT RECEPTOR SUBUNIT TOM6 HOMOLO          
1920:  e6ky-A  2.5 12.9   59  1400    5   MOLECULE: DYSTONIN;                                                  
1921:  pf1x-A  2.5 30.2   75   972    7   MOLECULE: RUN DOMAIN BECLIN-1-INTERACTING AND CYSTEINE-RICH          
1922:  ho7x-A  2.5  5.3   39   119    8   MOLECULE: PUTATIVE MORF4 FAMILY-ASSOCIATED PROTEIN 1-LIKE P          
1923:  di9u-A  2.5 15.3   53  1400    9   MOLECULE: NEUROFIBROMIN;                                             
1924:  gaf2-A  2.5  4.4   50   568    8   MOLECULE: ZINC TRANSPORTER 9;                                        
1925:  wq3y-A  2.5  6.1   51   114   14   MOLECULE: CYTOCHROME C OXIDASE SUBUNIT 7A-RELATED PROTEIN,           
1926:  a8co-A  2.5  7.6   52    95    2   MOLECULE: DEXAMETHASONE-INDUCED PROTEIN;                             
1927:  ilu5-A  2.5 10.9   56   249   11   MOLECULE: MIT DOMAIN-CONTAINING PROTEIN 1;                           
1928:  u8hs-A  2.5 25.0   63   465    6   MOLECULE: TRANSCRIPTION FACTOR E2F3;                                 
1929:  dz6r-A  2.5 19.5   69   243    7   MOLECULE: PRE-MRNA-SPLICING FACTOR SYF2;                             
1930:  mil3-A  2.5  4.1   38   272   16   MOLECULE: HOMEOBOX PROTEIN HOX-A9;                                   
1931:  omg7-A  2.5  9.1   55   304    5   MOLECULE: KILLER CELL IMMUNOGLOBULIN-LIKE RECEPTOR 2DS3;             
1932:  o7bi-A  2.5 25.0   86   563    6   MOLECULE: COILED-COIL DOMAIN-CONTAINING PROTEIN 63;                  
1933:  c9fy-A  2.5 41.0   69   904    7   MOLECULE: SERINE/ARGININE REPETITIVE MATRIX PROTEIN 1;               
1934:  vdg4-A  2.5  3.5   43   235    5   MOLECULE: IRON-SULFUR CLUSTER CO-CHAPERONE PROTEIN HSCB;             
1935:  ivs4-A  2.5 15.0   61   252    5   MOLECULE: RECEPTOR EXPRESSION-ENHANCING PROTEIN 2;                   
1936:  g3ws-A  2.5 15.1   64   197   11   MOLECULE: PULMONARY SURFACTANT-ASSOCIATED PROTEIN C;                 
1937:  dx2k-A  2.5  8.9   58   732    5   MOLECULE: S-ADENOSYL-L-METHIONINE-DEPENDENT TRNA 4-DEMETHYL          
1938:  ez6k-A  2.5 11.2   59  1400    8   MOLECULE: TITIN;                                                     
1939:  e3hk-A  2.5 16.3   61   355    5   MOLECULE: SYNTAXIN-5;                                                
1940:  alm7-A  2.5 11.3   63  1204    8   MOLECULE: NIPPED-B-LIKE PROTEIN;                                     
1941:  a1vf-A  2.5 16.7   54   106    7   MOLECULE: ATPASE INHIBITOR, MITOCHONDRIAL;                           
1942:  zmf9-A  2.5 23.8   67   938    4   MOLECULE: PROTOCADHERIN GAMMA-C4;                                    
1943:  b4lh-A  2.5 10.4   52   671    2   MOLECULE: ZINC FINGER PROTEIN 282;                                   
1944:  br7r-A  2.5  5.9   43   134    2   MOLECULE: PUTATIVE UNCHARACTERIZED PROTEIN PP6455;                   
1945:  vwn7-A  2.5 10.7   57  1400   11   MOLECULE: DYNEIN HEAVY CHAIN 17, AXONEMAL;                           
1946:  bz6o-A  2.5 17.4   59   586    8   MOLECULE: DNA-BINDING PROTEIN RFX8;                                  
1947:  xc6e-A  2.5 11.7   54   471   22   MOLECULE: ABSCISSION/NOCUT CHECKPOINT REGULATOR;                     
1948:  ddr5-A  2.5 25.9   81   917    6   MOLECULE: ANKYRIN REPEAT DOMAIN-CONTAINING PROTEIN 62;               
1949:  twc8-A  2.5 16.4   55   508    4   MOLECULE: PUTATIVE POTE ANKYRIN DOMAIN FAMILY MEMBER M;              
1950:  ehh7-A  2.5 13.2   74  1400    8   MOLECULE: DYNEIN HEAVY CHAIN 9, AXONEMAL;                            
1951:  n8yh-A  2.5 10.0   73   551   10   MOLECULE: PALMDELPHIN;                                               
1952:  vu4u-A  2.5 18.4   68   855    9   MOLECULE: PRE-MRNA-SPLICING FACTOR SYF1;                             
1953:  xy2x-A  2.5  9.9   50   882    6   MOLECULE: PIWI-LIKE PROTEIN 3;                                       
1954:  oc9i-A  2.5 20.6   79  1400    6   MOLECULE: MICROTUBULE-ACTIN CROSS-LINKING FACTOR 1, ISOFORM          
1955:  ha2u-A  2.5 38.7   86  1146   13   MOLECULE: ANKYRIN REPEAT DOMAIN-CONTAINING PROTEIN 24;               
1956:  a2ic-A  2.5 19.1   82   802   11   MOLECULE: THREONINE--TRNA LIGASE 2, CYTOPLASMIC;                     
1957:  vd1a-A  2.5 17.3   66   186   15   MOLECULE: DYNACTIN SUBUNIT 3;                                        
1958:  lqv4-A  2.5 13.4   68   573   10   MOLECULE: KINESIN LIGHT CHAIN 1;                                     
1959:  rs6t-A  2.5  3.5   39   257    5   MOLECULE: TYPE 2 PHOSPHATIDYLINOSITOL 4,5-BISPHOSPHATE 4-PH          
1960:  xwp6-A  2.5  4.2   41    81    5   MOLECULE: V-TYPE PROTON ATPASE SUBUNIT E 1;                          
1961:  g0ln-A  2.5 34.3   73  1400    5   MOLECULE: CENTROSOME-ASSOCIATED PROTEIN 350;                         
1962:  gbv6-A  2.5  7.8   63  2024    6   MOLECULE: PERICENTRIOLAR MATERIAL 1 PROTEIN;                         
1963:  ez1f-A  2.5 21.7   54   280   13   MOLECULE: BOREALIN;                                                  
1964:  j5iu-A  2.5 35.0   70   607    4   MOLECULE: T-BOX TRANSCRIPTION FACTOR TBX18;                          
1965:  nte8-A  2.5  5.6   38   240   16   MOLECULE: EF-HAND DOMAIN-CONTAINING PROTEIN D2;                      
1966:  e1nh-A  2.5  3.8   36   241    3   MOLECULE: WAP FOUR-DISULFIDE CORE DOMAIN PROTEIN 8;                  
1967:  olg8-A  2.5 15.6   73   609    4   MOLECULE: PROBABLE G-PROTEIN COUPLED RECEPTOR 153;                   
1968:  wf2x-A  2.5  7.0   50   420    6   MOLECULE: INTERLEUKIN-5 RECEPTOR SUBUNIT ALPHA;                      
1969:  ipw4-A  2.5 18.3   64  1400   11   MOLECULE: NESPRIN-2;                                                 
1970:  il7i-A  2.5  3.6   49   412    8   MOLECULE: CHRNA7-FAM7A FUSION PROTEIN;                               
1971:  ye4r-A  2.5 13.6   48   213   21   MOLECULE: THAP DOMAIN-CONTAINING PROTEIN 1;                          
1972:  eiu0-A  2.5 14.9   53   795    8   MOLECULE: PROTOCADHERIN BETA-12;                                     
1973:  qqh4-A  2.5  5.6   39   113    3   MOLECULE: PROTEIN FAM27E3;                                           
1974:  ng7s-A  2.5 15.8   63   396    6   MOLECULE: SMAD NUCLEAR-INTERACTING PROTEIN 1;                        
1975:  xp0x-A  2.5 23.3   60  1639   17   MOLECULE: RIMS-BINDING PROTEIN 3A;                                   
1976:  ls2n-A  2.5 12.4   66  1179    8   MOLECULE: PROTEIN TURTLE HOMOLOG A;                                  
1977:  xp6k-A  2.5 35.8   65   690    6   MOLECULE: RAS GUANYL-RELEASING PROTEIN 3;                            
1978:  p6eb-A  2.5 13.9   59   807    5   MOLECULE: ZINC FINGER PROTEIN 594;                                   
1979:  g0cv-A  2.5  8.1   56   449   13   MOLECULE: UNCHARACTERIZED PROTEIN C7ORF26;                           
1980:  f6gp-A  2.5 24.9   51  1400    8   MOLECULE: TITIN;                                                     
1981:  vgo2-A  2.5  6.5   50   283   10   MOLECULE: PANCREAS/DUODENUM HOMEOBOX PROTEIN 1;                      
1982:  zoe8-A  2.5 43.8   73  1400    8   MOLECULE: UTROPHIN;                                                  
1983:  zs5t-A  2.5 16.3   66   786    6   MOLECULE: CAS SCAFFOLDING PROTEIN FAMILY MEMBER 4;                   
1984:  rgf4-A  2.5  7.4   44   607    5   MOLECULE: POLYPEPTIDE N-ACETYLGALACTOSAMINYLTRANSFERASE 18;          
1985:  kuc7-A  2.5 24.5   70  1560   11   MOLECULE: LYSINE-SPECIFIC DEMETHYLASE 5C;                            
1986:  xa7n-A  2.5 33.0   69  1400    9   MOLECULE: TRINUCLEOTIDE REPEAT-CONTAINING GENE 18 PROTEIN;           
1987:  h0dr-A  2.5 13.1   53   160    6   MOLECULE: PROTEIN MAX;                                               
1988:  t1td-A  2.5  6.1   48   344    2   MOLECULE: BETA-1,4-GALACTOSYLTRANSFERASE 4;                          
1989:  h3bj-A  2.5 10.2   46   395   13   MOLECULE: TESTIS-EXPRESSED PROTEIN 44;                               
1990:  msu7-A  2.5  5.9   44   851    9   MOLECULE: ESF1 HOMOLOG;                                              
1991:  ww1i-A  2.5  4.2   42    58   10   MOLECULE: ATP SYNTHASE MEMBRANE SUBUNIT K, MITOCHONDRIAL;            
1992:  hpx8-A  2.5 17.0   66   728   20   MOLECULE: SKI ONCOGENE;                                              
1993:  h9la-A  2.5  4.0   47   554    4   MOLECULE: GAMMA-AMINOBUTYRIC ACID RECEPTOR SUBUNIT ALPHA-4;          
1994:  v1xu-A  2.5  8.4   47   223    6   MOLECULE: IMMEDIATE EARLY RESPONSE GENE 2 PROTEIN;                   
1995:  zke7-A  2.5  5.1   45  1400   18   MOLECULE: DMX-LIKE PROTEIN 2;                                        
1996:  sys5-A  2.5 12.4   62   213    8   MOLECULE: C-TYPE LECTIN DOMAIN FAMILY 4 MEMBER C;                    
1997:  rg6u-A  2.5  3.7   44   208    0   MOLECULE: TRANSMEMBRANE PROTEIN 199;                                 
1998:  iur5-A  2.5 16.8   64  1400   11   MOLECULE: BACULOVIRAL IAP REPEAT-CONTAINING PROTEIN 6;               
1999:  xe5j-A  2.5 24.5   51   679    8   MOLECULE: MITOTIC INTERACTOR AND SUBSTRATE OF PLK1;                  
2000:  ldg7-A  2.5 16.7   52   142    8   MOLECULE: BIOGENESIS OF LYSOSOME-RELATED ORGANELLES COMPLEX          
2001:  djp4-A  2.5 36.9   76  1488    8   MOLECULE: TREACLE PROTEIN;                                           
2002:  h7tr-A  2.5 33.6   70   247    7   MOLECULE: UNCHARACTERIZED MEMBRANE PROTEIN C3ORF80;                  
2003:  t0kx-A  2.5 23.4   77   659    6   MOLECULE: RNA-BINDING E3 UBIQUITIN-PROTEIN LIGASE MEX3C;             
2004:  mgc3-A  2.5 10.4   66  1400    2   MOLECULE: SERINE-PROTEIN KINASE ATM;                                 
2005:  yjq4-A  2.5 14.4   60  1073    5   MOLECULE: HEAT-STABLE ENTEROTOXIN RECEPTOR;                          
2006:  cf1c-A  2.5  5.7   41   260    5   MOLECULE: HLA CLASS II HISTOCOMPATIBILITY ANTIGEN, DP ALPHA          
2007:  vr9p-A  2.5 10.4   54  1400    6   MOLECULE: SACSIN;                                                    
2008:  pnp1-A  2.5  5.2   39   163    8   MOLECULE: JUN DIMERIZATION PROTEIN 2;                                
2009:  lf3n-A  2.5 12.6   72   738    4   MOLECULE: ZINC FINGER PROTEIN 235;                                   
2010:  kix1-A  2.5 28.1   72  1190    7   MOLECULE: TIGHT JUNCTION PROTEIN ZO-2;                               
2011:  s4pn-A  2.5 10.1   51   325    6   MOLECULE: UNCHARACTERIZED PROTEIN CLBA1;                             
2012:  mro4-A  2.5 11.9   65  1400    6   MOLECULE: UTROPHIN;                                                  
2013:  ng6y-A  2.5 11.5   68  1400   10   MOLECULE: PROBABLE E3 UBIQUITIN-PROTEIN LIGASE HERC1;                
2014:  rge1-A  2.5 28.8   71  1400    4   MOLECULE: TITIN;                                                     
2015:  yup9-A  2.5  9.2   53   163    4   MOLECULE: TRANSMEMBRANE PROTEIN 88B;                                 
2016:  l9op-A  2.5  6.8   50  1514    6   MOLECULE: MITOGEN-ACTIVATED PROTEIN KINASE-BINDING PROTEIN           
2017:  lcj3-A  2.5 23.2   66   667    9   MOLECULE: PROTEIN OS-9;                                              
2018:  czv4-A  2.5 24.2   69  1400    7   MOLECULE: PDZ DOMAIN-CONTAINING PROTEIN 2;                           
2019:  p2iv-A  2.5  9.7   53  1397   13   MOLECULE: CILIOGENESIS AND PLANAR POLARITY EFFECTOR 1;               
2020:  j9xl-A  2.5 16.9   60   370    5   MOLECULE: LEUCINE-RICH REPEAT-CONTAINING PROTEIN 19;                 
2021:  hn6l-A  2.5 11.7   52   688   10   MOLECULE: SRSF PROTEIN KINASE 2;                                     
2022:  ka2y-A  2.5 15.3   66   906    6   MOLECULE: CADHERIN-2;                                                
2023:  fje5-A  2.5  9.5   53   116    8   MOLECULE: SOMATOSTATIN;                                              
2024:  cut5-A  2.5 17.4   66  1400    6   MOLECULE: TRINUCLEOTIDE REPEAT-CONTAINING GENE 18 PROTEIN;           
2025:  af7e-A  2.5 22.7   68  1400    7   MOLECULE: UNCONVENTIONAL MYOSIN-XV;                                  
2026:  mkj2-A  2.5 30.2   66  1457    3   MOLECULE: NEUROBLASTOMA BREAKPOINT FAMILY MEMBER 12;                 
2027:  wx6l-A  2.5 10.2   49    77   10   MOLECULE: SMALL INTEGRAL MEMBRANE PROTEIN 5;                         
2028:  rar4-A  2.5 16.4   60   895   10   MOLECULE: CATENIN ALPHA-3;                                           
2029:  a7yn-A  2.5 12.3   52   549    8   MOLECULE: TIGGER TRANSPOSABLE ELEMENT-DERIVED PROTEIN 7;             
2030:  zl1j-A  2.5 11.0   52   254   13   MOLECULE: SPERMATOGENESIS-ASSOCIATED PROTEIN 9;                      
2031:  oit0-A  2.5 30.1   70   186    6   MOLECULE: T-CELL RECEPTOR-ASSOCIATED TRANSMEMBRANE ADAPTER           
2032:  wdu3-A  2.5 16.5   71  1400   11   MOLECULE: ANKYRIN-3;                                                 
2033:  clt0-A  2.5 36.2   70   917    6   MOLECULE: SPERMATOGENESIS-ASSOCIATED PROTEIN 31D3;                   
2034:  at0n-A  2.5 10.1   46   128   11   MOLECULE: GLYCOPHORIN-C;                                             
2035:  ocx8-A  2.5 13.0   59   380   10   MOLECULE: 39S RIBOSOMAL PROTEIN L38, MITOCHONDRIAL;                  
2036:  joh3-A  2.5  7.4   49    74   16   MOLECULE: PUTATIVE UNCHARACTERIZED PROTEIN ENCODED BY LINC0          
2037:  hx2o-A  2.5  5.7   38  1243    3   MOLECULE: FIBROCYSTIN-L;                                             
2038:  qy0p-A  2.5 11.3   56   603   11   MOLECULE: POLYPEPTIDE N-ACETYLGALACTOSAMINYLTRANSFERASE 9;           
2039:  kyu8-A  2.5  6.5   44   414   11   MOLECULE: HERV-H LTR-ASSOCIATING PROTEIN 2;                          
2040:  rh8n-A  2.5 35.9   67  1225   10   MOLECULE: CATENIN DELTA-2;                                           
2041:  we1m-A  2.5  7.1   53   312    6   MOLECULE: FIBRINOGEN-LIKE PROTEIN 1;                                 
2042:  dkh8-A  2.5  8.1   56   818   16   MOLECULE: ACTIN FILAMENT-ASSOCIATED PROTEIN 1-LIKE 2;                
2043:  ch8r-A  2.5 19.7   71   516    8   MOLECULE: NUCLEOLAR COMPLEX PROTEIN 4 HOMOLOG;                       
2044:  o3yk-A  2.5 25.2   79   851   13   MOLECULE: KN MOTIF AND ANKYRIN REPEAT DOMAIN-CONTAINING PRO          
2045:  wgw6-A  2.5 15.2   68   503    1   MOLECULE: TGF-BETA RECEPTOR TYPE-1;                                  
2046:  vnj6-A  2.5 20.7   62  1400   10   MOLECULE: DYSTROPHIN;                                                
2047:  wz9v-A  2.5  5.1   49  1231   14   MOLECULE: EH DOMAIN-BINDING PROTEIN 1;                               
2048:  h5vd-A  2.5 20.1   58   428    5   MOLECULE: E3 UBIQUITIN-PROTEIN LIGASE RNF128;                        
2049:  nof5-A  2.5 32.8   76  1512    8   MOLECULE: CYCLIN-DEPENDENT KINASE 13;                                
2050:  y7el-A  2.5 17.7   75  1235    8   MOLECULE: STRUCTURAL MAINTENANCE OF CHROMOSOMES PROTEIN 1B;          
2051:  zg5x-A  2.5 19.1   68   520    9   MOLECULE: CYCLIC AMP-RESPONSIVE ELEMENT-BINDING PROTEIN 3-L          
2052:  zpx5-A  2.5 10.5   57   139   11   MOLECULE: PROTEIN FAM216B;                                           
2053:  o1tz-A  2.5 35.1   73   839    3   MOLECULE: TRANSIENT RECEPTOR POTENTIAL CATION CHANNEL SUBFA          
2054:  sd6v-A  2.5  6.0   46    97    4   MOLECULE: MITOCHONDRIAL IMPORT INNER MEMBRANE TRANSLOCASE S          
2055:  vb2d-A  2.5  5.1   52   295    6   MOLECULE: PROTEIN ORAI-3;                                            
2056:  t4vv-A  2.5 19.2   81   745    9   MOLECULE: CULLIN-2;                                                  
2057:  ofj9-A  2.5  8.2   60   469    5   MOLECULE: PUTATIVE PYRIDOXAL-DEPENDENT DECARBOXYLASE DOMAIN          
2058:  zz6r-A  2.5  9.8   46   524    7   MOLECULE: APOPTOSIS INHIBITOR 5;                                     
2059:  x7jq-A  2.5  6.4   53  1400   11   MOLECULE: SMALL SUBUNIT PROCESSOME COMPONENT 20 HOMOLOG;             
2060:  qv4d-A  2.5 18.6   66   429    3   MOLECULE: ZINC FINGER PROTEIN 275;                                   
2061:  jf7x-A  2.5 14.4   65   409    6   MOLECULE: BRCA1-A COMPLEX SUBUNIT ABRAXAS 1;                         
2062:  ol8a-A  2.5 21.6   63   364    8   MOLECULE: VACUOLAR PROTEIN SORTING-ASSOCIATED PROTEIN 72 HO          
2063:  erb4-A  2.5 10.9   57  1400   14   MOLECULE: MICROTUBULE-ASSOCIATED PROTEIN 1A;                         
2064:  rj6b-A  2.5  5.8   50   301    6   MOLECULE: ENVOPLAKIN-LIKE PROTEIN;                                   
2065:  v9es-A  2.5  9.9   64   708    9   MOLECULE: RETROTRANSPOSON-DERIVED PROTEIN PEG10;                     
2066:  knj9-A  2.5 12.6   66   535    6   MOLECULE: BUTYROPHILIN-LIKE PROTEIN 9;                               
2067:  ro6i-A  2.5 13.1   66  1474    8   MOLECULE: ADHESION G PROTEIN-COUPLED RECEPTOR L1;                    
2068:  j0ll-A  2.5  9.0   60   260    8   MOLECULE: PROSAAS;                                                   
2069:  nk5d-A  2.5 11.6   53   981    9   MOLECULE: ANOCTAMIN-3;                                               
2070:  c0bl-A  2.5  4.9   41   285    7   MOLECULE: PRE-MRNA-SPLICING FACTOR ISY1 HOMOLOG;                     
2071:  x3ef-A  2.5 14.9   57  1400    9   MOLECULE: TITIN;                                                     
2072:  qxn7-A  2.5  5.1   39    60    8   MOLECULE: SMALL INTEGRAL MEMBRANE PROTEIN 3;                         
2073:  u7pi-A  2.5 10.0   45   268    2   MOLECULE: HLA CLASS II HISTOCOMPATIBILITY ANTIGEN, DQ BETA           
2074:  iyk5-A  2.5  1.9   39   119   18   MOLECULE: MITOCHONDRIAL COILED-COIL DOMAIN PROTEIN 1;                
2075:  m7uw-A  2.5  4.8   49   355    8   MOLECULE: PUTATIVE TESTIS-SPECIFIC Y-ENCODED-LIKE PROTEIN 3          
2076:  f3ql-A  2.5 17.1   63   369    8   MOLECULE: CYTOKINE RECEPTOR COMMON SUBUNIT GAMMA;                    
2077:  x3pi-A  2.5 21.6   47   440    9   MOLECULE: INTEGRAL MEMBRANE PROTEIN GPR180;                          
2078:  cl7z-A  2.5 10.3   56   342    5   MOLECULE: TRANSMEMBRANE PROTEIN 268;                                 
2079:  q3bt-A  2.5 21.7   62   909   10   MOLECULE: GOLGIN SUBFAMILY A MEMBER 6-LIKE PROTEIN 2;                
2080:  lt9a-A  2.5 43.8   77  2146    5   MOLECULE: YLP MOTIF-CONTAINING PROTEIN 1;                            
2081:  kp2m-A  2.5 15.7   66   191    5   MOLECULE: C-TYPE LECTIN DOMAIN FAMILY 2 MEMBER D;                    
2082:  mg2x-A  2.5 41.1   82   297    5   MOLECULE: PUTATIVE COILED-COIL DOMAIN-CONTAINING PROTEIN 19          
2083:  u3pi-A  2.5 21.2   85  1400    6   MOLECULE: NESPRIN-1;                                                 
2084:  j0dd-A  2.5 13.2   71  1400    4   MOLECULE: DYNEIN HEAVY CHAIN 8, AXONEMAL;                            
2085:  b0gm-A  2.5  5.5   45   487    9   MOLECULE: SODIUM-COUPLED NEUTRAL AMINO ACID TRANSPORTER 1;           
2086:  a2ex-A  2.5 22.0   89   741    7   MOLECULE: CONDENSIN COMPLEX SUBUNIT 2;                               
2087:  nm1v-A  2.5  7.9   49   419    8   MOLECULE: NF-KAPPA-B ESSENTIAL MODULATOR;                            
2088:  ef3u-A  2.5 19.1   57   345    7   MOLECULE: MYB/SANT-LIKE DNA-BINDING DOMAIN-CONTAINING PROTE          
2089:  q6ln-A  2.5 14.0   60  1400    2   MOLECULE: DYNEIN HEAVY CHAIN 12, AXONEMAL;                           
2090:  rby6-A  2.5 22.7   66  1038    2   MOLECULE: POTE ANKYRIN DOMAIN FAMILY MEMBER J;                       
2091:  jrn1-A  2.5 14.4   58   797    7   MOLECULE: PROTOCADHERIN BETA-9;                                      
2092:  ebk6-A  2.5 11.1   59   634    7   MOLECULE: NUCLEOLAR GTP-BINDING PROTEIN 1;                           
2093:  ea4t-A  2.5  9.7   57  2070    7   MOLECULE: MULTIPLE PDZ DOMAIN PROTEIN;                               
2094:  vi4m-A  2.5 12.1   82   785    9   MOLECULE: CONSERVED OLIGOMERIC GOLGI COMPLEX SUBUNIT 4;              
2095:  ke3s-A  2.5 24.1   74   331    9   MOLECULE: T-CELL ACUTE LYMPHOCYTIC LEUKEMIA PROTEIN 1;               
2096:  v0iy-A  2.5 27.2   68  1161    3   MOLECULE: BMP-2-INDUCIBLE PROTEIN KINASE;                            
2097:  c8vl-A  2.5 16.3   72   499    4   MOLECULE: ALPHA-INTERNEXIN;                                          
2098:  cla3-A  2.5  4.0   47   792    9   MOLECULE: X-RAY RADIATION RESISTANCE-ASSOCIATED PROTEIN 1;           
2099:  w1ho-A  2.5  3.4   42   268   12   MOLECULE: R3H DOMAIN-CONTAINING PROTEIN 4;                           
2100:  ck9y-A  2.5 19.9   67   980    4   MOLECULE: GLUTAMATE RECEPTOR IONOTROPIC, KAINATE 5;                  
2101:  cjt2-A  2.5 29.7   63   325    8   MOLECULE: UNCHARACTERIZED PROTEIN C13ORF42;                          
2102:  rqp1-A  2.5 23.6   68  1400    3   MOLECULE: EPIPLAKIN;                                                 
2103:  e5dc-A  2.5  5.7   39    54   10   MOLECULE: PHORBOL-12-MYRISTATE-13-ACETATE-INDUCED PROTEIN 1          
2104:  pi7r-A  2.5 26.9   74   300   11   MOLECULE: PLECKSTRIN HOMOLOGY DOMAIN-CONTAINING FAMILY A ME          
2105:  iq3v-A  2.5 13.2   47   314    9   MOLECULE: THAP DOMAIN-CONTAINING PROTEIN 11;                         
2106:  n6rk-A  2.5 41.8   75   275    9   MOLECULE: TRANSMEMBRANE PROTEIN 72;                                  
2107:  n2hb-A  2.5 11.3   61   341   16   MOLECULE: ARFAPTIN-2;                                                
2108:  ghp0-A  2.5  4.8   49  1400   10   MOLECULE: MICROTUBULE-ACTIN CROSS-LINKING FACTOR 1, ISOFORM          
2109:  upe3-A  2.5  7.8   48  1143   10   MOLECULE: CONDENSIN-2 COMPLEX SUBUNIT G2;                            
2110:  i8vp-A  2.5 15.6   58  1400   12   MOLECULE: CILIA- AND FLAGELLA-ASSOCIATED PROTEIN 54;                 
2111:  z6gn-A  2.5 13.0   67  1400    6   MOLECULE: DYNEIN HEAVY CHAIN 3, AXONEMAL;                            
2112:  et3l-A  2.5 13.7   68  1224   10   MOLECULE: DYNEIN HEAVY CHAIN 5, AXONEMAL;                            
2113:  fz2b-A  2.5  5.5   42    91   12   MOLECULE: ACTIVATOR OF APOPTOSIS HARAKIRI;                           
2114:  pbw5-A  2.5 31.0   65  1189    6   MOLECULE: ZINC FINGER CCCH DOMAIN-CONTAINING PROTEIN 6;              
2115:  xo8c-A  2.5 24.5   63   948    5   MOLECULE: PROTOCADHERIN ALPHA-10;                                    
2116:  tk1v-A  2.5 18.1   67  1400   10   MOLECULE: DYSTONIN;                                                  
2117:  g1it-A  2.5 17.2   72  1321    8   MOLECULE: ADHESION G PROTEIN-COUPLED RECEPTOR A3;                    
2118:  qi9u-A  2.5 20.3   67   227   12   MOLECULE: TMF-REGULATED NUCLEAR PROTEIN 1;                           
2119:  tl4l-A  2.5 12.7   55   452   13   MOLECULE: TRIPARTITE MOTIF-CONTAINING PROTEIN 49;                    
2120:  klp1-A  2.5 15.8   69  1400    9   MOLECULE: A-KINASE ANCHOR PROTEIN 9;                                 
2121:  eku3-A  2.5 43.9   73   825    7   MOLECULE: INTERLEUKIN-4 RECEPTOR SUBUNIT ALPHA;                      
2122:  isw3-A  2.5 18.5   67  1539   16   MOLECULE: LYSINE-SPECIFIC DEMETHYLASE 5D;                            
2123:  v5cy-A  2.5  5.7   42   401    7   MOLECULE: DYNACTIN SUBUNIT 2;                                        
2124:  nv8i-A  2.5  4.4   45  1318    7   MOLECULE: UROMODULIN-LIKE 1;                                         
2125:  v0jm-A  2.5 13.4   66  1400    3   MOLECULE: E3 UBIQUITIN-PROTEIN LIGASE UBR4;                          
2126:  wp2a-A  2.5 12.9   47   127   15   MOLECULE: PROTEIN FAM74A1;                                           
2127:  hyu8-A  2.5 22.3   62   299    8   MOLECULE: FIBRINOGEN SILENCER-BINDING PROTEIN;                       
2128:  zt7e-A  2.5  4.1   38   288    5   MOLECULE: T-LYMPHOCYTE ACTIVATION ANTIGEN CD80;                      
2129:  dd2m-A  2.5 47.4   87   670    8   MOLECULE: NEUROBLASTOMA BREAKPOINT FAMILY MEMBER 15;                 
2130:  l6pc-A  2.5 24.1   69  1400    9   MOLECULE: LAMININ SUBUNIT ALPHA-3;                                   
2131:  tni9-A  2.5 15.7   62   305   10   MOLECULE: TRANSMEMBRANE PROTEIN 74;                                  
2132:  s3va-A  2.5 18.4   64  1400    6   MOLECULE: DYSTONIN;                                                  
2133:  tfr6-A  2.5  9.3   70  1400    6   MOLECULE: MIDASIN;                                                   
2134:  dpf1-A  2.5  8.7   57  1275   11   MOLECULE: LAMININ SUBUNIT ALPHA-1;                                   
2135:  djc2-A  2.5 17.1   69  2696    9   MOLECULE: HISTONE-LYSINE N-METHYLTRANSFERASE, H3 LYSINE-36           
2136:  r2aw-A  2.5  3.5   41   140   12   MOLECULE: TUMOR PROTEIN D55;                                         
2137:  xe8x-A  2.5 11.3   55   288   11   MOLECULE: SYNTAXIN-1A;                                               
2138:  gsj2-A  2.5 12.9   63   243   13   MOLECULE: RWD DOMAIN-CONTAINING PROTEIN 1;                           
2139:  m4ot-A  2.5 20.3   60  1280   12   MOLECULE: ATP-DEPENDENT TRANSLOCASE ABCB1;                           
2140:  zsn9-A  2.5  3.4   42   134    2   MOLECULE: PUTATIVE UNCHARACTERIZED PROTEIN C1ORF220;                 
2141:  pu5z-A  2.5  7.1   50  1001    8   MOLECULE: SARCOPLASMIC/ENDOPLASMIC RETICULUM CALCIUM ATPASE          
2142:  cfy2-A  2.5  5.9   39   215    5   MOLECULE: CALCIUM-BINDING PROTEIN 7;                                 
2143:  gf3p-A  2.5 28.7   72  1437   14   MOLECULE: MYOMESIN-3;                                                
2144:  a3cu-A  2.5 19.7   67   270   12   MOLECULE: MEDIATOR OF RNA POLYMERASE II TRANSCRIPTION SUBUN          
2145:  z8yx-A  2.5 11.3   70  1400    6   MOLECULE: DYNEIN HEAVY CHAIN DOMAIN-CONTAINING PROTEIN 1;            
2146:  iq5u-A  2.5 11.9   58  1400    9   MOLECULE: LAMININ SUBUNIT ALPHA-1;                                   
2147:  iso9-A  2.5 11.0   62   173    2   MOLECULE: TRANSMEMBRANE PROTEIN 240;                                 
2148:  b9yf-A  2.5 21.7   86  1140    7   MOLECULE: CENTROSOMAL PROTEIN OF 135 KDA;                            
2149:  tmy0-A  2.5 11.8   43   252    0   MOLECULE: KUNITZ-TYPE PROTEASE INHIBITOR 2;                          
2150:  zo8n-A  2.5  9.9   43   215    2   MOLECULE: SODIUM CHANNEL SUBUNIT BETA-2;                             
2151:  i9wi-A  2.5 13.8   58  1263    5   MOLECULE: LIPOPOLYSACCHARIDE-RESPONSIVE AND BEIGE-LIKE ANCH          
2152:  phx6-A  2.5 16.2   63   427    5   MOLECULE: INTERMEDIATE CONDUCTANCE CALCIUM-ACTIVATED POTASS          
2153:  r2vv-A  2.5  6.4   46  1182    9   MOLECULE: TYROSINE-PROTEIN KINASE ABL2;                              
2154:  kr2l-A  2.5 20.5   41   262    5   MOLECULE: TRANSMEMBRANE PROTEIN 106A;                                
2155:  dt4q-A  2.5 10.6   54  1104    7   MOLECULE: TRANSIENT RECEPTOR POTENTIAL CATION CHANNEL SUBFA          
2156:  v4gl-A  2.5 13.4   47    63    6   MOLECULE: SMALL INTEGRAL MEMBRANE PROTEIN 43;                        
2157:  wz0q-A  2.5  4.8   47   472    6   MOLECULE: INTERFERON-INDUCED PROTEIN WITH TETRATRICOPEPTIDE          
2158:  n9zp-A  2.5  5.5   47   819   15   MOLECULE: AMINOPEPTIDASE O;                                          
2159:  g3qi-A  2.5  6.8   54   250    4   MOLECULE: TUMOR NECROSIS FACTOR LIGAND SUPERFAMILY MEMBER 1          
2160:  vq3n-A  2.5  6.7   52   228   12   MOLECULE: SODIUM CHANNEL SUBUNIT BETA-4;                             
2161:  km4n-A  2.5 13.5   65  1901    6   MOLECULE: A-KINASE ANCHOR PROTEIN 11;                                
2162:  od3o-A  2.5 15.0   45    86    9   MOLECULE: TRIPLE QXXK/R MOTIF-CONTAINING PROTEIN;                    
2163:  pmu3-A  2.5 10.9   71   959   14   MOLECULE: LON PROTEASE HOMOLOG, MITOCHONDRIAL;                       
2164:  jxx9-A  2.5  5.8   43  1400    9   MOLECULE: XIN ACTIN-BINDING REPEAT-CONTAINING PROTEIN 2;             
2165:  ja9u-A  2.5 18.2   66  1400    6   MOLECULE: LIPOPOLYSACCHARIDE-RESPONSIVE AND BEIGE-LIKE ANCH          
2166:  ws6e-A  2.5 13.8   53   502    8   MOLECULE: NEURONAL ACETYLCHOLINE RECEPTOR SUBUNIT ALPHA-7;           
2167:  vws2-A  2.5 12.2   62   824   11   MOLECULE: INTRAFLAGELLAR TRANSPORT PROTEIN 88 HOMOLOG;               
2168:  yx1m-A  2.5 15.1   68   740    1   MOLECULE: RAS AND EF-HAND DOMAIN-CONTAINING PROTEIN;                 
2169:  mso1-A  2.5  9.9   60   541    7   MOLECULE: 2-HYDROXYACYLSPHINGOSINE 1-BETA-GALACTOSYLTRANSFE          
2170:  ye2i-A  2.5 11.3   55   317    9   MOLECULE: TUMOR NECROSIS FACTOR LIGAND SUPERFAMILY MEMBER 1          
2171:  v5wu-A  2.5 16.3   84   603   10   MOLECULE: HAUS AUGMIN-LIKE COMPLEX SUBUNIT 3;                        
2172:  r4mc-A  2.5 18.1   62   767    2   MOLECULE: CILIA- AND FLAGELLA-ASSOCIATED PROTEIN 91;                 
2173:  squ9-A  2.5  8.0   56   369    7   MOLECULE: NUCLEAR PORE COMPLEX-INTERACTING PROTEIN FAMILY M          
2174:  zfq2-A  2.5  9.5   50   790    8   MOLECULE: TUMOR NECROSIS FACTOR ALPHA-INDUCED PROTEIN 3;             
2175:  ek8x-A  2.5 22.5   77   829    5   MOLECULE: COLORECTAL MUTANT CANCER PROTEIN;                          
2176:  xl9r-A  2.5 10.4   69   579    6   MOLECULE: GPI MANNOSYLTRANSFERASE 4;                                 
2177:  vkb1-A  2.5  9.1   73   410    5   MOLECULE: E3 UBIQUITIN-PROTEIN LIGASE MARCHF4;                       
2178:  c2aa-A  2.5 15.5   52   127    8   MOLECULE: MORF4 FAMILY-ASSOCIATED PROTEIN 1-LIKE 1;                  
2179:  mj3q-A  2.5 24.8   61   653    3   MOLECULE: PROTEIN CBFA2T3;                                           
2180:  ugc6-A  2.5 18.9   60  1400   12   MOLECULE: HYDROCEPHALUS-INDUCING PROTEIN HOMOLOG;                    
2181:  cjk6-A  2.5  4.9   48   475   10   MOLECULE: ANKYRIN REPEAT, SAM AND BASIC LEUCINE ZIPPER DOMA          
2182:  nzu0-A  2.5 25.0   51   270    2   MOLECULE: HISTONE RNA HAIRPIN-BINDING PROTEIN;                       
2183:  b9ex-A  2.5 19.6   64   376    9   MOLECULE: PUTATIVE METHYLTRANSFERASE C9ORF114;                       
2184:  r1jd-A  2.5  7.5   70   493   11   MOLECULE: ACTIVIN RECEPTOR TYPE-1C;                                  
2185:  z6dp-A  2.5 27.4   64  1400    6   MOLECULE: FIBROUS SHEATH-INTERACTING PROTEIN 2;                      
2186:  ax1z-A  2.5 14.7   66   822    9   MOLECULE: AP-1 COMPLEX SUBUNIT GAMMA-1;                              
2187:  q0rq-A  2.5 12.2   58   228    9   MOLECULE: MAX-INTERACTING PROTEIN 1;                                 
2188:  dp0m-A  2.5 10.3   68   447   12   MOLECULE: TRANSCRIPTIONAL ENHANCER FACTOR TEF-4;                     
2189:  z2jo-A  2.5 19.0   60   403    8   MOLECULE: TRIPARTITE MOTIF-CONTAINING PROTEIN 59;                    
2190:  ycn9-A  2.5  7.0   48   516    2   MOLECULE: LEUCINE-RICH REPEAT TRANSMEMBRANE NEURONAL PROTEI          
2191:  lo2u-A  2.5  3.0   42   376   19   MOLECULE: TRAB DOMAIN-CONTAINING PROTEIN;                            
2192:  w3nc-A  2.5 15.1   77  1208    5   MOLECULE: E3 UBIQUITIN-PROTEIN LIGASE DZIP3;                         
2193:  u1vi-A  2.5  3.0   48   113    8   MOLECULE: DOLICHYL-DIPHOSPHOOLIGOSACCHARIDE--PROTEIN                 
2194:  kt1l-A  2.5 27.7   70   795    6   MOLECULE: PRE-MRNA-SPLICING FACTOR ATP-DEPENDENT RNA HELICA          
2195:  wu3l-A  2.5 11.4   56   731    5   MOLECULE: SMALL CONDUCTANCE CALCIUM-ACTIVATED POTASSIUM CHA          
2196:  e6da-A  2.5  6.1   45   587    2   MOLECULE: PHOSPHATIDYLINOSITOL-3-PHOSPHATASE SAC1;                   
2197:  tr5r-A  2.5 30.2   63   895    6   MOLECULE: SPLICING FACTOR 3B SUBUNIT 2;                              
2198:  uaf5-A  2.5  5.0   42   545   10   MOLECULE: POTE ANKYRIN DOMAIN FAMILY MEMBER H;                       
2199:  htn6-A  2.5  3.2   46   641    2   MOLECULE: HEAT SHOCK 70 KDA PROTEIN 1A;                              
2200:  tl2o-A  2.5 10.8   68  1400    6   MOLECULE: POLYCYSTIN-1;                                              
2201:  my8u-A  2.5 14.6   59   263    3   MOLECULE: PHOSPHOINOSITIDE-3-KINASE-INTERACTING PROTEIN 1;           
2202:  my3p-A  2.5  4.7   44    97   11   MOLECULE: HIG1 DOMAIN FAMILY MEMBER 1C;                              
2203:  qxe6-A  2.5 12.1   62  1400   13   MOLECULE: MICROTUBULE-ACTIN CROSS-LINKING FACTOR 1, ISOFORM          
2204:  ffp0-A  2.5 23.8   74  1012    9   MOLECULE: CENTRIOLAR COILED-COIL PROTEIN OF 110 KDA;                 
2205:  ymz3-A  2.5  4.8   59   575    8   MOLECULE: ALPHA-(1,6)-FUCOSYLTRANSFERASE;                            
2206:  qb2m-A  2.5 33.6   59  1066    7   MOLECULE: CYTOPLASMIC DYNEIN 2 INTERMEDIATE CHAIN 1;                 
2207:  vmc8-A  2.5 24.0   79  1315    9   MOLECULE: CILIA- AND FLAGELLA-ASSOCIATED PROTEIN 46;                 
2208:  l2uj-A  2.5 12.8   51   738   10   MOLECULE: PROTEIN ASTER-B;                                           
2209:  jm4v-A  2.5 21.2   70   332    3   MOLECULE: CELL GROWTH REGULATOR WITH RING FINGER DOMAIN PRO          
2210:  x7tm-A  2.5  3.4   44  1127   11   MOLECULE: NCK-ASSOCIATED PROTEIN 1-LIKE;                             
2211:  s7zy-A  2.5 20.7   62   485    8   MOLECULE: E3 UBIQUITIN-PROTEIN LIGASE TRIM68;                        
2212:  x4pn-A  2.5 11.2   76  1400    8   MOLECULE: VACUOLAR PROTEIN SORTING-ASSOCIATED PROTEIN 13D;           
2213:  cwn6-A  2.5 10.3   58   776    7   MOLECULE: CULLIN-1;                                                  
2214:  bf6b-A  2.5 21.7   76   759    7   MOLECULE: CULLIN-4A;                                                 
2215:  x4bj-A  2.5 15.5   68   542   10   MOLECULE: CHONDROITIN SULFATE N-ACETYLGALACTOSAMINYLTRANSFE          
2216:  z0hf-A  2.5 13.5   49   276   12   MOLECULE: C-TYPE LECTIN DOMAIN FAMILY 12 MEMBER B;                   
2217:  e2yd-A  2.5 15.1   61   833   10   MOLECULE: SEMAPHORIN-4C;                                             
2218:  ktc0-A  2.5 15.1   73   766    5   MOLECULE: SERINE/THREONINE-PROTEIN KINASE TOUSLED-LIKE 1;            
2219:  nl0k-A  2.5 16.4   71   508   13   MOLECULE: UTP--GLUCOSE-1-PHOSPHATE URIDYLYLTRANSFERASE;              
2220:  f8ae-A  2.5 41.1   71   754    6   MOLECULE: PEPTIDYL-PROLYL CIS-TRANS ISOMERASE G;                     
2221:  z3gn-A  2.5  4.1   49   410    8   MOLECULE: CYTOCHROME C OXIDASE ASSEMBLY PROTEIN COX15 HOMOL          
2222:  pc0q-A  2.5  8.0   56  1400    5   MOLECULE: EPIPLAKIN;                                                 
2223:  z3df-A  2.5  8.9   64  1400    8   MOLECULE: HUNTINGTIN;                                                
2224:  bxb9-A  2.5 20.7   66  1857    6   MOLECULE: FER-1-LIKE PROTEIN 6;                                      
2225:  idz5-A  2.5 35.5   65  1400    2   MOLECULE: ALSTROM SYNDROME PROTEIN 1;                                
2226:  k2uy-A  2.5 15.7   54  1383    7   MOLECULE: CELL SURFACE HYALURONIDASE;                                
2227:  gr6l-A  2.5 12.7   54   149    7   MOLECULE: OOCYTE-EXPRESSED PROTEIN HOMOLOG;                          
2228:  z1em-A  2.5  7.7   48   457    8   MOLECULE: PEPTIDYL-PROLYL CIS-TRANS ISOMERASE FKBP5;                 
2229:  l7og-A  2.5  9.3   54  1278    2   MOLECULE: MUCIN-12;                                                  
2230:  gs2t-A  2.5 13.2   58   199   12   MOLECULE: PROTEIN SHISA-LIKE-1;                                      
2231:  wj7w-A  2.5 10.4   52    89   10   MOLECULE: FXYD DOMAIN-CONTAINING ION TRANSPORT REGULATOR 4;          
2232:  rwm4-A  2.5 11.9   81   442   10   MOLECULE: MIRROR-IMAGE POLYDACTYLY GENE 1 PROTEIN;                   
2233:  g9ve-A  2.5  4.5   42   691    5   MOLECULE: ZINC TRANSPORTER ZIP12;                                    
2234:  bp3r-A  2.5  6.7   44   802    9   MOLECULE: ALDEHYDE DEHYDROGENASE FAMILY 16 MEMBER A1;                
2235:  xv4n-A  2.5 35.7   63   554    6   MOLECULE: DNAJ HOMOLOG SUBFAMILY C MEMBER 1;                         
2236:  ox9u-A  2.5  8.8   49  1327   10   MOLECULE: ZINC FINGER PROTEIN 644;                                   
2237:  ei9c-A  2.5  2.5   41   304   10   MOLECULE: MITOCHONDRIAL GLYCINE TRANSPORTER;                         
2238:  nk9c-A  2.5  5.6   41   122    2   MOLECULE: UNCHARACTERIZED PROTEIN C7ORF69;                           
2239:  sj9m-A  2.5 12.9   62  1328   13   MOLECULE: FANCONI ANEMIA GROUP I PROTEIN;                            
2240:  bqx7-A  2.5 43.7   63   726   10   MOLECULE: ORC UBIQUITIN LIGASE 1;                                    
2241:  rp8w-A  2.5  2.1   35  1097    6   MOLECULE: RE1-SILENCING TRANSCRIPTION FACTOR;                        
2242:  uip3-A  2.5  7.7   59   985    5   MOLECULE: RAS AND RAB INTERACTOR 3;                                  
2243:  hps1-A  2.5 11.2   54   573    9   MOLECULE: PROTEIN FAM200A;                                           
2244:  jn7s-A  2.5  7.0   48  1400    4   MOLECULE: VACUOLAR PROTEIN SORTING-ASSOCIATED PROTEIN 13B;           
2245:  n2cg-A  2.5  7.9   56  1004    7   MOLECULE: HERMANSKY-PUDLAK SYNDROME 3 PROTEIN;                       
2246:  js0k-A  2.5 25.2   52   819    8   MOLECULE: DISINTEGRIN AND METALLOPROTEINASE DOMAIN-CONTAINI          
2247:  btg4-A  2.5 31.1   80   413   13   MOLECULE: COILED-COIL DOMAIN-CONTAINING PROTEIN 83;                  
2248:  o2pg-A  2.5 10.2   48   452    4   MOLECULE: ZINC FINGER PROTEIN 672;                                   
2249:  vx7u-A  2.5 10.2   53   387    8   MOLECULE: BARH-LIKE 2 HOMEOBOX PROTEIN;                              
2250:  y5io-A  2.5 12.9   49   371    8   MOLECULE: PROBABLE PALMITOYLTRANSFERASE ZDHHC11B;                    
2251:  hib6-A  2.5  7.4   78  1239    9   MOLECULE: ZINC FINGER AND BTB DOMAIN-CONTAINING PROTEIN 40;          
2252:  kw2l-A  2.5 17.9   69   731    6   MOLECULE: PRE-B-CELL LEUKEMIA TRANSCRIPTION FACTOR-INTERACT          
2253:  o3kd-A  2.5  7.0   48   252    4   MOLECULE: HOMEOBOX PROTEIN EMX2;                                     
2254:  qyq9-A  2.5  7.3   47   570    9   MOLECULE: ZINC FINGER AND BTB DOMAIN-CONTAINING PROTEIN 44;          
2255:  y9wb-A  2.5 10.3   56   538    7   MOLECULE: DOLICHOL KINASE;                                           
2256:  hky8-A  2.5 14.2   55  1575    5   MOLECULE: RAS GTPASE-ACTIVATING-LIKE PROTEIN IQGAP2;                 
2257:  fkc6-A  2.5 14.9   65   441    9   MOLECULE: P2X PURINOCEPTOR 6;                                        
2258:  bs1k-A  2.5 22.6   78  1400    9   MOLECULE: TPR AND ANKYRIN REPEAT-CONTAINING PROTEIN 1;               
2259:  hn0h-A  2.5 12.0   67  1400   10   MOLECULE: TRANSFORMATION/TRANSCRIPTION DOMAIN-ASSOCIATED PR          
2260:  zt7y-A  2.5  4.0   49   655   10   MOLECULE: BROAD SUBSTRATE SPECIFICITY ATP-BINDING CASSETTE           
2261:  p6pj-A  2.5 21.6   80   760   10   MOLECULE: PHOSPHATIDYLINOSITOL N-ACETYLGLUCOSAMINYLTRANSFER          
2262:  zy8t-A  2.4 18.2   74   953    9   MOLECULE: CATENIN ALPHA-2;                                           
2263:  z6vc-A  2.4  8.6   46   155    0   MOLECULE: RING FINGER PROTEIN 122;                                   
2264:  ump1-A  2.4 12.5   61  1400    5   MOLECULE: MICROTUBULE-ACTIN CROSS-LINKING FACTOR 1, ISOFORM          
2265:  g3rp-A  2.4  9.9   51   541    2   MOLECULE: ATLASTIN-3;                                                
2266:  sf4e-A  2.4 23.0   74   659   11   MOLECULE: ZINC FINGER PROTEIN 853;                                   
2267:  ljj8-A  2.4  4.7   46  1400   17   MOLECULE: POLYCYSTIN-1;                                              
2268:  p3ci-A  2.4  5.5   46   206    9   MOLECULE: TUMOR PROTEIN D54;                                         
2269:  qfb7-A  2.4 29.8   71  1133    7   MOLECULE: NUCLEAR PORE COMPLEX-INTERACTING PROTEIN FAMILY M          
2270:  p0ti-A  2.4 15.2   73  1400    5   MOLECULE: DYNEIN HEAVY CHAIN 14, AXONEMAL;                           
2271:  p3xv-A  2.4 26.9   63   862    5   MOLECULE: INTERLEUKIN-12 RECEPTOR SUBUNIT BETA-2;                    
2272:  t4lo-A  2.4 10.3   76  1378    7   MOLECULE: TONSOKU-LIKE PROTEIN;                                      
2273:  jt7v-A  2.4 17.5   50   301    8   MOLECULE: PHOSDUCIN-LIKE PROTEIN;                                    
2274:  gd9l-A  2.4 15.3   68   808    4   MOLECULE: PROBABLE E3 UBIQUITIN-PROTEIN LIGASE MARCHF10;             
2275:  vy5x-A  2.4  9.3   52    94   12   MOLECULE: PUTATIVE FXYD DOMAIN-CONTAINING ION TRANSPORT REG          
2276:  ev9o-A  2.4 26.1   66  1034    5   MOLECULE: FERM DOMAIN-CONTAINING PROTEIN 4B;                         
2277:  az6v-A  2.4 12.4   60   709    5   MOLECULE: SOLUTE CARRIER ORGANIC ANION TRANSPORTER FAMILY M          
2278:  lu9e-A  2.4 33.3   71   837   10   MOLECULE: ZINC FINGERS AND HOMEOBOXES PROTEIN 2;                     
2279:  z6zd-A  2.4  9.9   56   584   11   MOLECULE: MITOCHONDRIAL SODIUM/CALCIUM EXCHANGER PROTEIN;            
2280:  tth3-A  2.4 20.5   75   631    9   MOLECULE: GOLGIN SUBFAMILY A MEMBER 8A;                              
2281:  pa8v-A  2.4  7.6   61   552    7   MOLECULE: PROTEIN C12ORF4;                                           
2282:  f3ce-A  2.4  9.4   66  1412    9   MOLECULE: MELANOMA INHIBITORY ACTIVITY PROTEIN 2;                    
2283:  t1bb-A  2.4  5.9   49   332    4   MOLECULE: PROTEIN FAM9A;                                             
2284:  d6cg-A  2.4 17.4   79  1400    5   MOLECULE: LAMININ SUBUNIT ALPHA-3;                                   
2285:  aa8o-A  2.4 10.5   60   464    8   MOLECULE: SERINE/THREONINE-PROTEIN KINASE 38-LIKE;                   
2286:  b5qr-A  2.4 10.2   55   141    7   MOLECULE: NUCLEAR NUCLEIC ACID-BINDING PROTEIN C1D;                  
2287:  zo9e-A  2.4 11.6   45    69   18   MOLECULE: A-KINASE ANCHOR PROTEIN INHIBITOR 1;                       
2288:  ywz6-A  2.4 10.8   61   361    8   MOLECULE: SURFEIT LOCUS PROTEIN 6;                                   
2289:  xn8p-A  2.4  4.6   47   190   15   MOLECULE: PROTEIN LZIC;                                              
2290:  myn2-A  2.4 15.3   69   650    7   MOLECULE: AMYLOID-LIKE PROTEIN 1;                                    
2291:  ll8t-A  2.4 19.1   78  1147    4   MOLECULE: PROBABLE PHOSPHOLIPID-TRANSPORTING ATPASE IIB;             
2292:  t1bf-A  2.4 13.3   70   268    0   MOLECULE: MICOS COMPLEX SUBUNIT MIC27;                               
2293:  s4wp-A  2.4  4.7   50   122    4   MOLECULE: PREFOLDIN SUBUNIT 1;                                       
2294:  yh1p-A  2.4  5.5   44   478    2   MOLECULE: POC1 CENTRIOLAR PROTEIN HOMOLOG B;                         
2295:  mmt2-A  2.4  6.4   51    83   12   MOLECULE: CYTOCHROME C OXIDASE SUBUNIT 7A2, MITOCHONDRIAL;           
2296:  w1jv-A  2.4 10.2   61   368   16   MOLECULE: ENDOPHILIN-A2;                                             
2297:  jz5p-A  2.4 45.7   72   475    7   MOLECULE: RETROTRANSPOSON GAG-LIKE PROTEIN 3;                        
2298:  bl4l-A  2.4 14.9   67  1400   19   MOLECULE: DESMOPLAKIN;                                               
2299:  ty4q-A  2.4  9.6   68   768   13   MOLECULE: ACTIN FILAMENT-ASSOCIATED PROTEIN 1-LIKE 1;                
2300:  ef2s-A  2.4  4.2   44    71    5   MOLECULE: PHOSPHATIDYLINOSITOL N-ACETYLGLUCOSAMINYLTRANSFER          
2301:  xtc3-A  2.4  8.3   57  1400    7   MOLECULE: MSX2-INTERACTING PROTEIN;                                  
2302:  f6zq-A  2.4  5.8   43   109    9   MOLECULE: TRANSCRIPTION INITIATION FACTOR IIA SUBUNIT 2;             
2303:  vo4i-A  2.4 13.3   58   268    5   MOLECULE: MEDIATOR OF RNA POLYMERASE II TRANSCRIPTION SUBUN          
2304:  bc4n-A  2.4 11.0   56   128    9   MOLECULE: HISTONE H2A TYPE 1-H;                                      
2305:  bei8-A  2.4  4.0   34    35    3   MOLECULE: SARCOPLASMIC/ENDOPLASMIC RETICULUM CALCIUM ATPASE          
2306:  ie5c-A  2.4 26.2   69   754    6   MOLECULE: LEUCINE-RICH REPEAT-CONTAINING PROTEIN 36;                 
2307:  fp3m-A  2.4 10.7   53   219    6   MOLECULE: C-TYPE LECTIN DOMAIN FAMILY 4 MEMBER E;                    
2308:  dzh4-A  2.4 15.9   71   993    7   MOLECULE: TYPE II INOSITOL 1,4,5-TRISPHOSPHATE 5-PHOSPHATAS          
2309:  n3bu-A  2.4  7.7   36   442    6   MOLECULE: SPRY DOMAIN-CONTAINING PROTEIN 3;                          
2310:  s2rq-A  2.4 18.4   67  1400    7   MOLECULE: SPECTRIN BETA CHAIN, NON-ERYTHROCYTIC 5;                   
2311:  f7bu-A  2.4 28.1   57   778    5   MOLECULE: TASTIN;                                                    
2312:  qhh1-A  2.4 18.6   55   339    7   MOLECULE: STORE-OPERATED CALCIUM ENTRY-ASSOCIATED REGULATOR          
2313:  qds4-A  2.4 10.7   54  1031   11   MOLECULE: PROBABLE ATP-DEPENDENT RNA HELICASE DDX46;                 
2314:  q7vf-A  2.4 16.9   66   179    6   MOLECULE: OPTIC ATROPHY 3 PROTEIN;                                   
2315:  k4kz-A  2.4 29.2   64   476    6   MOLECULE: TOM1-LIKE PROTEIN 1;                                       
2316:  n7sq-A  2.4 29.6   66  1400   15   MOLECULE: ADENOMATOUS POLYPOSIS COLI PROTEIN;                        
2317:  woz5-A  2.4 13.9   52   331    8   MOLECULE: COILED-COIL DOMAIN-CONTAINING PROTEIN 189;                 
2318:  v5df-A  2.4 13.1   58   757    7   MOLECULE: MITOFUSIN-2;                                               
2319:  ugb5-A  2.4  2.6   50   502    8   MOLECULE: NEURONAL ACETYLCHOLINE RECEPTOR SUBUNIT ALPHA-7;           
2320:  ug8e-A  2.4 21.6   60  1620   13   MOLECULE: ALK TYROSINE KINASE RECEPTOR;                              
2321:  x7sf-A  2.4  9.7   53   131    9   MOLECULE: CHROMATIN ACCESSIBILITY COMPLEX PROTEIN 1;                 
2322:  bvh6-A  2.4 11.8   64   169   11   MOLECULE: CILIA- AND FLAGELLA-ASSOCIATED PROTEIN HOATZ;              
2323:  bw4u-A  2.4 21.5   80  1275    8   MOLECULE: LINE-1 RETROTRANSPOSABLE ELEMENT ORF2 PROTEIN;             
2324:  gwu6-A  2.4 21.7   66   411   15   MOLECULE: MITOCHONDRIAL POTASSIUM CHANNEL;                           
2325:  zru8-A  2.4  8.2   52  1912   15   MOLECULE: CHROMODOMAIN-HELICASE-DNA-BINDING PROTEIN 4;               
2326:  r2lu-A  2.4 25.9   68  1400    3   MOLECULE: EPIPLAKIN;                                                 
2327:  ylf8-A  2.4  3.7   48   316    6   MOLECULE: OLFACTORY RECEPTOR 51J1;                                   
2328:  jv5v-A  2.4  8.7   56  1400    7   MOLECULE: E3 UBIQUITIN-PROTEIN LIGASE UBR4;                          
2329:  p6uj-A  2.4  9.7   62   251   10   MOLECULE: TUMOR NECROSIS FACTOR LIGAND SUPERFAMILY MEMBER 1          
2330:  me8z-A  2.4  6.9   56   512    4   MOLECULE: GAMMA-AMINOBUTYRIC ACID RECEPTOR SUBUNIT BETA-2;           
2331:  o1wv-A  2.4 28.0   77   425    8   MOLECULE: NUCLEAR PORE COMPLEX-INTERACTING PROTEIN FAMILY M          
2332:  cj4a-A  2.4 28.4   87  1400    7   MOLECULE: UTROPHIN;                                                  
2333:  cmh3-A  2.4  9.0   61   489   10   MOLECULE: PROTEIN LMBR1L;                                            
2334:  f1lf-A  2.4 15.8   67   431    3   MOLECULE: UNCHARACTERIZED PROTEIN C9ORF50;                           
2335:  dn1n-A  2.4 21.7   60   246    7   MOLECULE: B-CELL RECEPTOR-ASSOCIATED PROTEIN 31;                     
2336:  i7kv-A  2.4 14.7   57  1217    9   MOLECULE: GENETIC SUPPRESSOR ELEMENT 1;                              
2337:  rv4c-A  2.4  8.8   51   773    8   MOLECULE: PROTEIN FAM149A;                                           
2338:  cdc6-A  2.4 18.2   76  1400    4   MOLECULE: DYNEIN HEAVY CHAIN 6, AXONEMAL;                            
2339:  jb7y-A  2.4  9.7   56   138    7   MOLECULE: CENTROMERE PROTEIN S;                                      
2340:  gfo0-A  2.4 16.8   85   506   11   MOLECULE: PLECKSTRIN HOMOLOGY DOMAIN-CONTAINING FAMILY D ME          
2341:  x2ts-A  2.4 16.4   64   697    8   MOLECULE: TRANSMEMBRANE PROTEIN 168;                                 
2342:  s3zz-A  2.4  6.8   47   607   11   MOLECULE: EPM2A-INTERACTING PROTEIN 1;                               
2343:  ujb8-A  2.4 11.4   49   492    6   MOLECULE: KAT8 REGULATORY NSL COMPLEX SUBUNIT 2;                     
2344:  uiz7-A  2.4 23.1   67  2595   12   MOLECULE: ATP-BINDING CASSETTE SUB-FAMILY A MEMBER 12;               
2345:  fof5-A  2.4 11.3   43    67    2   MOLECULE: UNCHARACTERIZED PROTEIN;                                   
2346:  zrv1-A  2.4 12.1   66   603   14   MOLECULE: GOLGIN SUBFAMILY A MEMBER 8B;                              
2347:  bkg3-A  2.4 10.6   68   962    7   MOLECULE: EXPORTIN-T;                                                
2348:  k7nu-A  2.4 11.9   72   939    6   MOLECULE: AP-2 COMPLEX SUBUNIT ALPHA-2;                              
2349:  g6mh-A  2.4  2.0   43   360   16   MOLECULE: DNAJ HOMOLOG SUBFAMILY C MEMBER 25;                        
2350:  gd0b-A  2.4 31.6   70   510    9   MOLECULE: ETS TRANSLOCATION VARIANT 5;                               
2351:  rfv0-A  2.4 22.1   56   289    5   MOLECULE: PROTEIN FAM92A;                                            
2352:  wzo1-A  2.4 23.1   58   212    3   MOLECULE: TUMOR SUPPRESSOR CANDIDATE GENE 1 PROTEIN;                 
2353:  und2-A  2.4 10.2   54   937   15   MOLECULE: MORC FAMILY CW-TYPE ZINC FINGER PROTEIN 4;                 
2354:  inu7-A  2.4 10.6   66   431    6   MOLECULE: SH2 DOMAIN-CONTAINING PROTEIN 4B;                          
2355:  md8w-A  2.4 16.0   73   963   10   MOLECULE: IMPORTIN-13;                                               
2356:  kzx6-A  2.4  8.4   61   747   11   MOLECULE: HISTONE-LYSINE N-METHYLTRANSFERASE EZH1;                   
2357:  kt7x-A  2.4  3.4   42    97    2   MOLECULE: PROTEIN S100-A10;                                          
2358:  f5ek-A  2.4  5.0   52   264    6   MOLECULE: TRANSMEMBRANE PROTEIN 41A;                                 
2359:  glt2-A  2.4 21.8   57   355   12   MOLECULE: VACUOLAR PROTEIN SORTING-ASSOCIATED PROTEIN 37C;           
2360:  nr4y-A  2.4 35.8   67   640    3   MOLECULE: PRO-NEUREGULIN-1, MEMBRANE-BOUND ISOFORM;                  
2361:  zey4-A  2.4 16.2   68  1400    6   MOLECULE: NESPRIN-2;                                                 
2362:  qhp6-A  2.4  8.8   43   388    7   MOLECULE: CELL ADHESION MOLECULE 4;                                  
2363:  i4xd-A  2.4 12.6   66   418   11   MOLECULE: 26S PROTEASOME REGULATORY SUBUNIT 6B;                      
2364:  y5ky-A  2.4  5.3   47   792    6   MOLECULE: COILED-COIL DOMAIN-CONTAINING PROTEIN R3HCC1L;             
2365:  d0hy-A  2.4  3.4   48   311    2   MOLECULE: SOLUTE CARRIER FAMILY 25 MEMBER 36;                        
2366:  kw8r-A  2.4 12.3   60   232    8   MOLECULE: VESICLE TRANSPORT THROUGH INTERACTION WITH T-SNAR          
2367:  p0ue-A  2.4 36.5   71  1400    8   MOLECULE: NESPRIN-1;                                                 
2368:  c0sj-A  2.4 18.7   55   432    9   MOLECULE: SEPTIN-14;                                                 
2369:  jr8f-A  2.4  7.7   49   381    4   MOLECULE: KRR1 SMALL SUBUNIT PROCESSOME COMPONENT HOMOLOG;           
2370:  bf1t-A  2.4 19.7   70  1400   14   MOLECULE: NESPRIN-2;                                                 
2371:  rb1n-A  2.4 10.7   71  1400   11   MOLECULE: FIBROUS SHEATH-INTERACTING PROTEIN 2;                      
2372:  b2tj-A  2.4  5.4   47   106    6   MOLECULE: PUTATIVE HIG1 DOMAIN FAMILY MEMBER 2B;                     
2373:  zzl1-A  2.4 13.2   68  1234    4   MOLECULE: 1-PHOSPHATIDYLINOSITOL 4,5-BISPHOSPHATE PHOSPHODI          
2374:  ni8m-A  2.4 19.9   76  1393    7   MOLECULE: RAB3 GTPASE-ACTIVATING PROTEIN NON-CATALYTIC SUBU          
2375:  h6ob-A  2.4 40.9   77   836    5   MOLECULE: PROTEIN AKNAD1;                                            
2376:  ch1s-A  2.4  8.9   61   229   11   MOLECULE: SPLICEOSOME-ASSOCIATED PROTEIN CWC15 HOMOLOG;              
2377:  ft1l-A  2.4 33.2   71   951   14   MOLECULE: SPLICING FACTOR, SUPPRESSOR OF WHITE-APRICOT HOMO          
2378:  rb3d-A  2.4 19.8   67  1400    7   MOLECULE: PROTOCADHERIN FAT 3;                                       
2379:  qrm3-A  2.4 11.0   62   552    5   MOLECULE: HARMONIN;                                                  
2380:  wi9z-A  2.4 18.8   49   533    6   MOLECULE: NEUROPILIN AND TOLLOID-LIKE PROTEIN 1;                     
2381:  vk8z-A  2.4 27.1   68  1556    6   MOLECULE: CHROMATIN-REMODELING ATPASE INO80;                         
2382:  e6kb-A  2.4 35.5   89   275    7   MOLECULE: MYB/SANT-LIKE DNA-BINDING DOMAIN-CONTAINING PROTE          
2383:  x6sk-A  2.4 32.7   68  1863   10   MOLECULE: C-MYC PROMOTER-BINDING PROTEIN;                            
2384:  pu2u-A  2.4 19.3   61  1400   10   MOLECULE: SPECTRIN BETA CHAIN, NON-ERYTHROCYTIC 5;                   
2385:  quj0-A  2.4 36.9   83   598   10   MOLECULE: EF-HAND AND COILED-COIL DOMAIN-CONTAINING PROTEIN          
2386:  n2uh-A  2.4  7.5   43   281    9   MOLECULE: RAS-RELATED PROTEIN RAB-40C;                               
2387:  hh0a-A  2.4 14.3   68   802   12   MOLECULE: FIBROBLAST GROWTH FACTOR RECEPTOR 4;                       
2388:  na5c-A  2.4  7.9   45   375   11   MOLECULE: NUCLEOSOME ASSEMBLY PROTEIN 1-LIKE 4;                      
2389:  wrh5-A  2.4 11.8   53   562   11   MOLECULE: PROTON CHANNEL OTOP2;                                      
2390:  i2pk-A  2.4  7.5   49   432   12   MOLECULE: NEURONAL PENTRAXIN-1;                                      
2391:  c8nd-A  2.4 11.3   67   452    7   MOLECULE: ZINC FINGER PROTEIN 57 HOMOLOG;                            
2392:  xx4p-A  2.4 12.2   43   271   14   MOLECULE: CYCLIC AMP-DEPENDENT TRANSCRIPTION FACTOR ATF-1;           
2393:  up7m-A  2.4 16.8   68  1400    9   MOLECULE: UTROPHIN;                                                  
2394:  c7uk-A  2.4 12.5   66   253    5   MOLECULE: TRANSMEMBRANE PROTEIN 51;                                  
2395:  woj3-A  2.4  4.8   38    89   16   MOLECULE: PROTEIN FAM25G;                                            
2396:  uet2-A  2.4 11.7   53   901    4   MOLECULE: ALPHA-ACTININ-3;                                           
2397:  zj0l-A  2.4 26.0   68   476    4   MOLECULE: TRANSCRIPTION FACTOR EB;                                   
2398:  o2qq-A  2.4 18.9   69   881    4   MOLECULE: FANCONI ANEMIA CORE COMPLEX-ASSOCIATED PROTEIN 10          
2399:  yce8-A  2.4 12.6   50   108    6   MOLECULE: MYOCILIN OPPOSITE STRAND PROTEIN;                          
2400:  txy0-A  2.4 16.9   65  1400   17   MOLECULE: DMX-LIKE PROTEIN 2;                                        
2401:  q5nf-A  2.4 16.4   56   180    7   MOLECULE: INSULIN-LIKE GROWTH FACTOR II;                             
2402:  d5yh-A  2.4  6.3   44   431   16   MOLECULE: SYNAPTOTAGMIN-11;                                          
2403:  s6lf-A  2.4 40.0   69   687    6   MOLECULE: POZ-, AT HOOK-, AND ZINC FINGER-CONTAINING PROTEI          
2404:  q3hq-A  2.4  3.8   47    98    4   MOLECULE: FKSG35;                                                    
2405:  q6kx-A  2.4 16.4   65   256    9   MOLECULE: TRANSMEMBRANE PROTEIN 74B;                                 
2406:  qou2-A  2.4 32.3   69   502    4   MOLECULE: NEURONAL ACETYLCHOLINE RECEPTOR SUBUNIT BETA-2;            
2407:  u6pg-A  2.4 31.9   83  1400    7   MOLECULE: INOSITOL 1,4,5-TRISPHOSPHATE RECEPTOR TYPE 2;              
2408:  hbu7-A  2.4  2.4   39    74   13   MOLECULE: PROTEIN KISH-B;                                            
2409:  rxg2-A  2.4 19.2   61   582    8   MOLECULE: MAX-BINDING PROTEIN MNT;                                   
2410:  i1fz-A  2.4  8.9   43   359    5   MOLECULE: 4-GALACTOSYL-N-ACETYLGLUCOSAMINIDE 3-ALPHA-L-              
2411:  yi7l-A  2.4 28.4   66  2422    0   MOLECULE: INTERFERON-INDUCED VERY LARGE GTPASE 1;                    
2412:  v7jh-A  2.4  7.0   51   347   18   MOLECULE: PROBABLE E3 UBIQUITIN-PROTEIN LIGASE DTX3;                 
2413:  n7vg-A  2.4  2.7   49  1848    6   MOLECULE: UNCONVENTIONAL MYOSIN-VB;                                  
2414:  n6hj-A  2.4 14.9   53   369    6   MOLECULE: PROTEIN FAM187B;                                           
2415:  vc4t-A  2.4  4.2   41    81    7   MOLECULE: V-TYPE PROTON ATPASE SUBUNIT E 2;                          
2416:  lbo3-A  2.4 13.8   67  1326   10   MOLECULE: WD REPEAT AND FYVE DOMAIN-CONTAINING PROTEIN 3;            
2417:  ded7-A  2.4  9.7   71  1400    7   MOLECULE: XIN ACTIN-BINDING REPEAT-CONTAINING PROTEIN 2;             
2418:  g7pc-A  2.4  9.8   69   250    9   MOLECULE: OUTER DENSE FIBER PROTEIN 1;                               
2419:  xjz1-A  2.4  6.2   65   386    5   MOLECULE: VACUOLAR PROTEIN-SORTING-ASSOCIATED PROTEIN 36;            
2420:  r9by-A  2.4 25.9   56  2419    2   MOLECULE: SPECTRIN ALPHA CHAIN, ERYTHROCYTIC 1;                      
2421:  v7lb-A  2.4 13.1   69  1194   16   MOLECULE: LIPRIN-ALPHA-3;                                            
2422:  cm0o-A  2.4 35.2   74   876    5   MOLECULE: MAP7 DOMAIN-CONTAINING PROTEIN 3;                          
2423:  i6fu-A  2.4 34.8   71   682    4   MOLECULE: ACTIVATING TRANSCRIPTION FACTOR 7-INTERACTING PRO          
2424:  tdl6-A  2.4 11.0   56   199    5   MOLECULE: UNCHARACTERIZED PROTEIN C1ORF50;                           
2425:  u8dm-A  2.4 29.6   82  1400    6   MOLECULE: MICROTUBULE-ACTIN CROSS-LINKING FACTOR 1, ISOFORM          
2426:  cfo8-A  2.4  9.3   69   527    4   MOLECULE: UDP-GLUCURONOSYLTRANSFERASE 2A3;                           
2427:  m2im-A  2.4 23.9   71   712    1   MOLECULE: UBIQUITIN CARBOXYL-TERMINAL HYDROLASE 44;                  
2428:  t8kn-A  2.4  7.0   55  2677    9   MOLECULE: PROBABLE HELICASE SENATAXIN;                               
2429:  n9po-A  2.4 10.5   60  1462   13   MOLECULE: INTRAFLAGELLAR TRANSPORT PROTEIN 140 HOMOLOG;              
2430:  lnb0-A  2.4  6.9   47   413    2   MOLECULE: IG-LIKE V-TYPE DOMAIN-CONTAINING PROTEIN FAM187A;          
2431:  j7eu-A  2.4 11.8   49   296    6   MOLECULE: UNCHARACTERIZED PROTEIN;                                   
2432:  ogf6-A  2.4 17.6   53   737    2   MOLECULE: DELTA AND NOTCH-LIKE EPIDERMAL GROWTH FACTOR-RELA          
2433:  xq0f-A  2.4 16.9   51   223    2   MOLECULE: CRYPTIC FAMILY PROTEIN 1B;                                 
2434:  evo0-A  2.4  9.6   67  1406    3   MOLECULE: PROTEIN FAM135B;                                           
2435:  zyi1-A  2.4 28.8   64  1700    3   MOLECULE: LEUCINE-RICH REPEAT-CONTAINING PROTEIN 37A2;               
2436:  xvy4-A  2.4 23.0   80  1400    6   MOLECULE: DYNEIN HEAVY CHAIN DOMAIN-CONTAINING PROTEIN 1;            
2437:  b3qu-A  2.4 36.4   56   646    5   MOLECULE: KINESIN-LIKE PROTEIN KIF12;                                
2438:  lm3y-A  2.4 13.0   49  1362    8   MOLECULE: BROMODOMAIN-CONTAINING PROTEIN 4;                          
2439:  wg5p-A  2.4 11.4   64  1400    5   MOLECULE: FIBROUS SHEATH-INTERACTING PROTEIN 2;                      
2440:  x1qe-A  2.4 13.4   54   240    9   MOLECULE: T-CELL ANTIGEN CD7;                                        
2441:  wj0d-A  2.4  7.4   45    62    7   MOLECULE: PUTATIVE UNCHARACTERIZED PROTEIN SNHG12;                   
2442:  tva7-A  2.4  9.1   78   893    8   MOLECULE: PROTEIN FAM186B;                                           
2443:  ass0-A  2.4 12.7   55  1400    9   MOLECULE: DYSTONIN;                                                  
2444:  xky1-A  2.4  5.9   45   129    9   MOLECULE: NADH DEHYDROGENASE [UBIQUINONE] 1 BETA SUBCOMPLEX          
2445:  p3sn-A  2.4 12.5   59   235    8   MOLECULE: MICOS COMPLEX SUBUNIT MIC25;                               
2446:  q4yj-A  2.4  6.3   49   510   10   MOLECULE: ECTONUCLEOSIDE TRIPHOSPHATE DIPHOSPHOHYDROLASE 1;          
2447:  f5mz-A  2.4 16.0   76   465   13   MOLECULE: SERINE/THREONINE-PROTEIN KINASE 38;                        
2448:  nk3m-A  2.4 35.6   79   671    5   MOLECULE: HEPATOMA-DERIVED GROWTH FACTOR-RELATED PROTEIN 2;          
2449:  rbg4-A  2.4 10.3   53   771    2   MOLECULE: POST-GPI ATTACHMENT TO PROTEINS FACTOR 6;                  
2450:  tl9u-A  2.4 13.1   47   393   11   MOLECULE: CYTOTOXIC AND REGULATORY T-CELL MOLECULE;                  
2451:  f7fq-A  2.4 13.3   47   395   21   MOLECULE: THAP DOMAIN-CONTAINING PROTEIN 5;                          
2452:  ma0w-A  2.4 16.9   84   472    6   MOLECULE: CATION CHANNEL SPERM-ASSOCIATED PROTEIN 4;                 
2453:  m5cu-A  2.4 11.9   54   301    7   MOLECULE: CALCIUM RELEASE-ACTIVATED CALCIUM CHANNEL PROTEIN          
2454:  z9me-A  2.4 10.8   51   255   10   MOLECULE: TUMOR NECROSIS FACTOR RECEPTOR SUPERFAMILY MEMBER          
2455:  m0hc-A  2.4  6.5   49   418    6   MOLECULE: INHIBITOR OF GROWTH PROTEIN 3;                             
2456:  acp1-A  2.4 17.0   65   631    5   MOLECULE: COILED-COIL DOMAIN-CONTAINING PROTEIN 93;                  
2457:  mtg8-A  2.4 15.7   71  1300    6   MOLECULE: STAR-RELATED LIPID TRANSFER PROTEIN 9;                     
2458:  fd9h-A  2.4  5.6   47   150    9   MOLECULE: HIPPOCAMPUS ABUNDANT TRANSCRIPT-LIKE PROTEIN 2;            
2459:  v8af-A  2.4 29.9   70   753   10   MOLECULE: ELONGIN-A2;                                                
2460:  xqh0-A  2.4 22.3   74  1092   11   MOLECULE: PROTEIN WWC3;                                              
2461:  bg1b-A  2.4 12.5   67   440   12   MOLECULE: 26S PROTEASOME REGULATORY SUBUNIT 4;                       
2462:  m9fo-A  2.4 27.7   73  1400   10   MOLECULE: STAR-RELATED LIPID TRANSFER PROTEIN 9;                     
2463:  z6me-A  2.4 26.8   63   713    2   MOLECULE: ZINC FINGER AND BTB DOMAIN-CONTAINING PROTEIN 1;           
2464:  x5gt-A  2.4 14.3   65   398    5   MOLECULE: OTU DOMAIN-CONTAINING PROTEIN 3;                           
2465:  olv9-A  2.4 10.4   60   634    3   MOLECULE: LAMIN TAIL DOMAIN-CONTAINING PROTEIN 2;                    
2466:  h3da-A  2.4 14.3   61   816    5   MOLECULE: PROTEIN KINASE C-BINDING PROTEIN NELL2;                    
2467:  ygt1-A  2.4  8.0   51   311    2   MOLECULE: ASIALOGLYCOPROTEIN RECEPTOR 2;                             
2468:  h0rb-A  2.4  5.6   48   665   10   MOLECULE: MYOTUBULARIN-RELATED PROTEIN 1;                            
2469:  wif2-A  2.4 16.6   73   381    5   MOLECULE: E3 UBIQUITIN-PROTEIN LIGASE KCMF1;                         
2470:  o4sz-A  2.4 16.8   71  1031    6   MOLECULE: ZINC FINGER PROTEIN 445;                                   
2471:  al9o-A  2.4 19.8   87  1400    8   MOLECULE: PERICENTRIN;                                               
2472:  f3vx-A  2.4 10.4   71   649    6   MOLECULE: AMILORIDE-SENSITIVE SODIUM CHANNEL SUBUNIT GAMMA;          
2473:  h0jb-A  2.4 12.1   46   144    7   MOLECULE: MEDIATOR OF RNA POLYMERASE II TRANSCRIPTION SUBUN          
2474:  rp3x-A  2.4  5.3   38  1212    8   MOLECULE: ZONADHESIN;                                                
2475:  f6re-A  2.4 18.6   68   605    6   MOLECULE: GLYCEROPHOSPHODIESTER PHOSPHODIESTERASE DOMAIN-CO          
2476:  hl7f-A  2.4 18.6   60   164   10   MOLECULE: SPERM AXONEMAL MAINTENANCE PROTEIN CFAP97D1;               
2477:  h6gv-A  2.4 27.4   69  1400    7   MOLECULE: CILIA- AND FLAGELLA-ASSOCIATED PROTEIN 46;                 
2478:  wwk9-A  2.4 14.6   65  1400   14   MOLECULE: CYTOPLASMIC DYNEIN 1 HEAVY CHAIN 1;                        
2479:  zau2-A  2.4  3.1   38   446    8   MOLECULE: TUBULIN ALPHA CHAIN-LIKE 3;                                
2480:  bw7p-A  2.4 19.9   69   381   12   MOLECULE: CAMP-DEPENDENT PROTEIN KINASE TYPE I-BETA REGULAT          
2481:  y0nw-A  2.4 15.0   63   567   10   MOLECULE: SRSF PROTEIN KINASE 3;                                     
2482:  b9ql-A  2.4 17.6   71  1397   10   MOLECULE: NESPRIN-1;                                                 
2483:  ry3i-A  2.4  4.3   46  2108    9   MOLECULE: KINESIN-LIKE PROTEIN KIF26B;                               
2484:  dd8g-A  2.4 19.6   59  1400   14   MOLECULE: DYSTROPHIN;                                                
2485:  ggu9-A  2.4  5.4   48   200   13   MOLECULE: COILED-COIL DOMAIN-CONTAINING PROTEIN 28B;                 
2486:  d7hz-A  2.4  8.0   44   248   14   MOLECULE: CLATHRIN LIGHT CHAIN A;                                    
2487:  dg5a-A  2.4 12.2   63   272    5   MOLECULE: PROHIBITIN;                                                
2488:  o4qq-A  2.4 17.3   63  1220    3   MOLECULE: PLASMA MEMBRANE CALCIUM-TRANSPORTING ATPASE 1;             
2489:  b2yy-A  2.4  4.6   44   556    9   MOLECULE: JERKY PROTEIN HOMOLOG;                                     
2490:  w0bm-A  2.4 20.2   76   205    7   MOLECULE: POLYAMINE-MODULATED FACTOR 1;                              
2491:  gi6e-A  2.4  5.2   45   213   13   MOLECULE: TRANSMEMBRANE PROTEIN 186;                                 
2492:  kqt3-A  2.4 12.1   70   557    7   MOLECULE: HEPATOCYTE NUCLEAR FACTOR 1-BETA;                          
2493:  mpe8-A  2.4 15.6   61   932    5   MOLECULE: PROTOCADHERIN GAMMA-A2;                                    
2494:  io9u-A  2.4 18.0   76  1400   11   MOLECULE: DYNEIN HEAVY CHAIN 6, AXONEMAL;                            
2495:  b8mb-A  2.4 12.3   71   499    7   MOLECULE: U4/U6 SMALL NUCLEAR RIBONUCLEOPROTEIN PRP31;               
2496:  g5ag-A  2.4  6.0   50   484   10   MOLECULE: DYNEIN REGULATORY COMPLEX SUBUNIT 2;                       
2497:  tu4h-A  2.4 12.5   71   715    7   MOLECULE: BARDET-BIEDL SYNDROME 7 PROTEIN;                           
2498:  eng6-A  2.4 12.3   50   432    8   MOLECULE: GRAM DOMAIN-CONTAINING PROTEIN 2B;                         
2499:  b3vy-A  2.4 42.1   88   604    5   MOLECULE: PROTEIN CBFA2T2;                                           
2500:  v3zp-A  2.4 13.6   74  1976    7   MOLECULE: MYOSIN-10;                                                 
2501:  cgp9-A  2.4  3.1   32    32    6   MOLECULE: UNCHARACTERIZED PROTEIN;                                   
2502:  f3wf-A  2.4  8.0   61   134   11   MOLECULE: TSC22 DOMAIN FAMILY PROTEIN 3;                             
2503:  b2jy-A  2.4 19.8   77  1400    8   MOLECULE: MICROTUBULE-ACTIN CROSS-LINKING FACTOR 1, ISOFORM          
2504:  m1zn-A  2.4  7.0   51   439    6   MOLECULE: MYC PROTO-ONCOGENE PROTEIN;                                
2505:  ztq1-A  2.4  7.3   55   158    4   MOLECULE: PROTEIN FAM177B;                                           
2506:  hm9f-A  2.4 18.9   70   924    9   MOLECULE: TBC1 DOMAIN FAMILY MEMBER 30;                              
2507:  w9sj-A  2.4 16.8   61   932    7   MOLECULE: PROTOCADHERIN GAMMA-A6;                                    
2508:  d5qz-A  2.4  6.6   51   206    4   MOLECULE: PROTEIN TYROSINE PHOSPHATASE RECEPTOR TYPE C-ASSO          
2509:  qtk4-A  2.4 17.0   63  1069    6   MOLECULE: PAX-INTERACTING PROTEIN 1;                                 
2510:  p6xk-A  2.4 14.2   64  1400    6   MOLECULE: HISTONE-LYSINE N-METHYLTRANSFERASE 2C;                     
2511:  tuz0-A  2.4 15.7   62   139    6   MOLECULE: SMALL INTEGRAL MEMBRANE PROTEIN 34A;                       
2512:  haw8-A  2.4  5.4   39    58   10   MOLECULE: ATP SYNTHASE SUBUNIT ATP5MJ, MITOCHONDRIAL;                
2513:  qt8l-A  2.4 26.1   70  1400   11   MOLECULE: ANKYRIN-3;                                                 
2514:  k7vo-A  2.4 10.0   71   580    7   MOLECULE: UNCHARACTERIZED AARF DOMAIN-CONTAINING PROTEIN KI          
2515:  grb6-A  2.4 10.1   59   558    3   MOLECULE: PODOCALYXIN;                                               
2516:  v6uz-A  2.4 19.5   73   523   11   MOLECULE: ZINC FINGER PROTEIN 765;                                   
2517:  ma2f-A  2.4 12.6   56  1023   11   MOLECULE: TRANSMEMBRANE PROTEIN 132A;                                
2518:  vue5-A  2.4 14.4   69   426    7   MOLECULE: ZINC FINGER PROTEIN 562;                                   
2519:  ik7c-A  2.4 15.4   55   205   11   MOLECULE: 28S RIBOSOMAL PROTEIN S26, MITOCHONDRIAL;                  
2520:  nm5v-A  2.4 10.0   57   486    7   MOLECULE: ZINC FINGER PROTEIN 561;                                   
2521:  ti2o-A  2.4 20.5   71   723    8   MOLECULE: ADP-RIBOSYLATION FACTOR-BINDING PROTEIN GGA3;              
2522:  dox2-A  2.4  9.7   70  2400   10   MOLECULE: RETINITIS PIGMENTOSA 1-LIKE 1 PROTEIN;                     
2523:  czt0-A  2.4 12.7   60  1271   10   MOLECULE: DESMOPLAKIN;                                               
2524:  rcz3-A  2.4 12.4   68  1330    9   MOLECULE: DNA POLYMERASE ZETA CATALYTIC SUBUNIT;                     
2525:  km4a-A  2.4 22.8   68  1385    9   MOLECULE: COILED-COIL DOMAIN-CONTAINING PROTEIN 7;                   
2526:  jmn3-A  2.4 10.4   71  1268   18   MOLECULE: VIGILIN;                                                   
2527:  g4fs-A  2.4 22.2   68  1214    6   MOLECULE: SODIUM BICARBONATE COTRANSPORTER 3;                        
2528:  qc5h-A  2.4 13.3   46   570    4   MOLECULE: INTERLEUKIN-1 RECEPTOR ACCESSORY PROTEIN;                  
2529:  sye2-A  2.4 21.0   73  1400   10   MOLECULE: DYNEIN HEAVY CHAIN 9, AXONEMAL;                            
2530:  ek7i-A  2.4 18.5   71   766    7   MOLECULE: SINGLE-MINDED HOMOLOG 1;                                   
2531:  z2xu-A  2.4 23.0   70   674    7   MOLECULE: PROTEIN PHOSPHATASE 1 REGULATORY SUBUNIT 15A;              
2532:  f8oe-A  2.4 33.8   66  1004    8   MOLECULE: POLYHOMEOTIC-LIKE PROTEIN 1;                               
2533:  zu9n-A  2.4 10.7   75   378    1   MOLECULE: C-TYPE LECTIN DOMAIN FAMILY 17, MEMBER A;                  
2534:  lbl2-A  2.4 28.1   69   788    7   MOLECULE: MEDIATOR OF RNA POLYMERASE II TRANSCRIPTION SUBUN          
2535:  lbp0-A  2.4 36.3   77  2103   10   MOLECULE: UNCHARACTERIZED PROTEIN KIAA2026;                          
2536:  iq0h-A  2.4  5.7   66   529    3   MOLECULE: UDP-GLUCURONOSYLTRANSFERASE 2B11;                          
2537:  s4fi-A  2.4  6.3   54   441    2   MOLECULE: ZINC FINGER PROTEIN 485;                                   
2538:  f5qg-A  2.4 12.7   45   159    7   MOLECULE: PROTEIN FAM74A7;                                           
2539:  sxy9-A  2.4 36.2   78  1400   10   MOLECULE: NEBULIN;                                                   
2540:  jm6q-A  2.4 13.6   68   666    4   MOLECULE: ZINC FINGER PROTEIN 844;                                   
2541:  py6l-A  2.4  9.6   60  1400    7   MOLECULE: E3 UBIQUITIN-PROTEIN LIGASE HUWE1;                         
2542:  n6lj-A  2.4 15.4   44   394   14   MOLECULE: ZINC FINGER AND SCAN DOMAIN-CONTAINING PROTEIN 9;          
2543:  m5fw-A  2.4 43.1   77  2279   10   MOLECULE: ZINC FINGER PROTEIN 318;                                   
2544:  xve9-A  2.4 14.2   50   215    6   MOLECULE: MYELIN PROTEIN ZERO-LIKE PROTEIN 2;                        
2545:  k6br-A  2.4 32.4   61  1758    7   MOLECULE: RANBP2-LIKE AND GRIP DOMAIN-CONTAINING PROTEIN 3;          
2546:  ty1w-A  2.4 11.5   61  1400   10   MOLECULE: MICROTUBULE-ACTIN CROSS-LINKING FACTOR 1, ISOFORM          
2547:  ao7q-A  2.4 45.7   85   410    6   MOLECULE: TESTIS-SPECIFIC PROTEIN TEX28;                             
2548:  il7o-A  2.4  5.4   46   206   11   MOLECULE: N-ACETYLTRANSFERASE 14;                                    
2549:  hih9-A  2.4 22.8   78  1401    8   MOLECULE: KINESIN-LIKE PROTEIN KIF27;                                
2550:  oq8n-A  2.4 17.8   59   882    7   MOLECULE: BIFUNCTIONAL HEPARAN SULFATE                               
2551:  u2hu-A  2.4 10.9   63   531    3   MOLECULE: RNA POLYMERASE II-ASSOCIATED FACTOR 1 HOMOLOG;             
2552:  z7qm-A  2.4 11.7   59   206    8   MOLECULE: MAX DIMERIZATION PROTEIN 3;                                
2553:  xl4v-A  2.4 11.3   51  1406   10   MOLECULE: PROTEIN CRUMBS HOMOLOG 1;                                  
2554:  py2c-A  2.4  9.7   53  1325    4   MOLECULE: ZINC FINGER MYM-TYPE PROTEIN 6;                            
2555:  yg5i-A  2.4 22.6   59   912    3   MOLECULE: DNA (CYTOSINE-5)-METHYLTRANSFERASE 3A;                     
2556:  akw2-A  2.4 16.9   72   224    8   MOLECULE: PROTEIN FAM3D;                                             
2557:  d2eo-A  2.4  5.2   43   172   12   MOLECULE: NADH DEHYDROGENASE [UBIQUINONE] 1 BETA SUBCOMPLEX          
2558:  uey5-A  2.4  6.2   44   367   16   MOLECULE: SEPTIN-1;                                                  
2559:  hqu2-A  2.4 10.5   63   979   11   MOLECULE: SERINE/THREONINE-PROTEIN KINASE NEK9;                      
2560:  kt3n-A  2.4 16.7   70   317    7   MOLECULE: TENOMODULIN;                                               
2561:  b3yh-A  2.4  5.3   39   215    3   MOLECULE: VESICLE-TRAFFICKING PROTEIN SEC22B;                        
2562:  st6z-A  2.4 12.1   51   310    8   MOLECULE: PROTEIN FAM153A;                                           
2563:  pix5-A  2.4 17.3   54  1503    6   MOLECULE: ATP-BINDING CASSETTE SUB-FAMILY C MEMBER 6;                
2564:  co8c-A  2.4 10.0   62   667    8   MOLECULE: SINGLE-MINDED HOMOLOG 2;                                   
2565:  tz3o-A  2.4  6.1   46    88    7   MOLECULE: SYNAPTONEMAL COMPLEX CENTRAL ELEMENT PROTEIN 3;            
2566:  daf3-A  2.4  5.8   50   907    8   MOLECULE: GAMMA-TUBULIN COMPLEX COMPONENT 3;                         
2567:  nz7i-A  2.4 34.0   74   755    8   MOLECULE: SENTRIN-SPECIFIC PROTEASE 5;                               
2568:  vbq1-A  2.4 14.1   52   273    8   MOLECULE: HOMEOBOX PROTEIN NKX-2.2;                                  
2569:  g6fi-A  2.4 32.3   62  1400    3   MOLECULE: TRINUCLEOTIDE REPEAT-CONTAINING GENE 18 PROTEIN;           
2570:  uw4w-A  2.4 20.9   68  1400    0   MOLECULE: DYNEIN HEAVY CHAIN 12, AXONEMAL;                           
2571:  jz6l-A  2.4 32.8   68   664    7   MOLECULE: RBBP8 N-TERMINAL-LIKE PROTEIN;                             
2572:  hg3d-A  2.4  9.7   56   305   13   MOLECULE: ANKYRIN REPEAT DOMAIN-CONTAINING PROTEIN 23;               
2573:  k5ia-A  2.4  9.9   53   270    9   MOLECULE: NFAT ACTIVATION MOLECULE 1;                                
2574:  z0vh-A  2.4 11.7   68   757    9   MOLECULE: CARTILAGE OLIGOMERIC MATRIX PROTEIN;                       
2575:  gc0g-A  2.4  5.9   47  1242   17   MOLECULE: PROTEIN SFI1 HOMOLOG;                                      
2576:  q3ke-A  2.4  5.6   51   321   12   MOLECULE: RAS ASSOCIATION DOMAIN-CONTAINING PROTEIN 4;               
2577:  h4by-A  2.4  5.0   39    59    3   MOLECULE: SINGLE-PASS MEMBRANE AND COILED-COIL DOMAIN-CONTA          
2578:  nqu8-A  2.4 14.4   57   382    4   MOLECULE: MUCOSAL ADDRESSIN CELL ADHESION MOLECULE 1;                
2579:  ps8b-A  2.4  3.5   42   335    2   MOLECULE: MAGNESIUM TRANSPORTER PROTEIN 1;                           
2580:  vjm5-A  2.4 17.0   64  1241    8   MOLECULE: NEPHRIN;                                                   
2581:  mz7w-A  2.4 17.8   68   995    7   MOLECULE: MECKELIN;                                                  
2582:  pei0-A  2.4 18.5   67  1400    6   MOLECULE: XIN ACTIN-BINDING REPEAT-CONTAINING PROTEIN 2;             
2583:  zsy5-A  2.4  4.5   50  1400    2   MOLECULE: BACULOVIRAL IAP REPEAT-CONTAINING PROTEIN 6;               
2584:  vq0g-A  2.4 31.8   68  1213    6   MOLECULE: PROTEIN FURRY HOMOLOG;                                     
2585:  mmh2-A  2.4  6.1   48   420    4   MOLECULE: TROPHOBLAST GLYCOPROTEIN;                                  
2586:  xkg8-A  2.4 20.7   74  1400   11   MOLECULE: NEBULIN;                                                   
2587:  xpg0-A  2.4 32.4   72   532    8   MOLECULE: ZINC FINGER PROTEIN ZIC 2;                                 
2588:  ot8p-A  2.4 28.1   86  1798   12   MOLECULE: LAMININ SUBUNIT BETA-2;                                    
2589:  ybd8-A  2.4 24.6   64   152    6   MOLECULE: PROTEIN EVA-1 HOMOLOG A;                                   
2590:  e6aw-A  2.4 11.6   48   776    4   MOLECULE: PROBABLE E3 UBIQUITIN-PROTEIN LIGASE HECTD2;               
2591:  d5mn-A  2.4 11.6   47   116    9   MOLECULE: COCAINE- AND AMPHETAMINE-REGULATED TRANSCRIPT PRO          
2592:  ic3m-A  2.4  8.1   69  1400    3   MOLECULE: E1A-BINDING PROTEIN P400;                                  
2593:  fb2w-A  2.4  9.5   69   998    7   MOLECULE: KINESIN-LIKE PROTEIN KIF19;                                
2594:  xc8f-A  2.4 11.1   60   387    3   MOLECULE: TETRATRICOPEPTIDE REPEAT PROTEIN 4;                        
2595:  dyj1-A  2.4  6.9   51    98   14   MOLECULE: NADH-UBIQUINONE OXIDOREDUCTASE CHAIN 4L;                   
2596:  k7sg-A  2.4 18.4   58   622   16   MOLECULE: LEUCINE-RICH REPEAT-CONTAINING PROTEIN 70;                 
2597:  ese3-A  2.4  5.7   49   159   14   MOLECULE: TRANSMEMBRANE PROTEIN 89;                                  
2598:  omg9-A  2.4  6.6   60  1400    5   MOLECULE: HISTONE-LYSINE N-METHYLTRANSFERASE 2D;                     
2599:  hon2-A  2.4 18.7   76   840    8   MOLECULE: V-TYPE PROTON ATPASE 116 KDA SUBUNIT A ISOFORM 4;          
2600:  gs8z-A  2.4 21.0   73   636    5   MOLECULE: ARYL HYDROCARBON RECEPTOR NUCLEAR TRANSLOCATOR-LI          
2601:  kkp1-A  2.4 26.4   83   777    6   MOLECULE: HEPATOCYTE GROWTH FACTOR-REGULATED TYROSINE KINAS          
2602:  sa6q-A  2.4  6.2   50   464    6   MOLECULE: N-MYC PROTO-ONCOGENE PROTEIN;                              
2603:  esm2-A  2.4 32.9   79   242    5   MOLECULE: PRO-THYROTROPIN-RELEASING HORMONE;                         
2604:  x4ch-A  2.4 40.1   78   513   10   MOLECULE: T-SNARE DOMAIN-CONTAINING PROTEIN 1;                       
2605:  wv8o-A  2.4  9.7   40    54   10   MOLECULE: APELIN RECEPTOR EARLY ENDOGENOUS LIGAND;                   
2606:  w8sv-A  2.4 37.7   76  1400    7   MOLECULE: HISTONE-LYSINE N-METHYLTRANSFERASE 2C;                     
2607:  ea9o-A  2.4 15.2   68  1075    3   MOLECULE: POTE ANKYRIN DOMAIN FAMILY MEMBER E;                       
2608:  ava5-A  2.4 12.5   62  1400    5   MOLECULE: NESPRIN-2;                                                 
2609:  ie4w-A  2.4 13.9   61  2472    5   MOLECULE: SPECTRIN ALPHA CHAIN, NON-ERYTHROCYTIC 1;                  
2610:  ql6b-A  2.4 10.9   52   350    2   MOLECULE: E3 UBIQUITIN-PROTEIN LIGASE RNF167;                        
2611:  h9kl-A  2.4  8.4   54   193   11   MOLECULE: CD70 ANTIGEN;                                              
2612:  z3mj-A  2.4  6.3   43    82    2   MOLECULE: IMMEDIATE EARLY RESPONSE 3-INTERACTING PROTEIN 1;          
2613:  kl4n-A  2.4  4.1   45   465    4   MOLECULE: CEREBELLAR DEGENERATION-RELATED PROTEIN 2-LIKE;            
2614:  wy5l-A  2.4 13.0   81   595    7   MOLECULE: OUTER DYNEIN ARM-DOCKING COMPLEX SUBUNIT 3;                
2615:  g9is-A  2.4 11.8   54   239    7   MOLECULE: DIABLO HOMOLOG, MITOCHONDRIAL;                             
2616:  r6ur-A  2.4  2.6   38   927    8   MOLECULE: SODIUM/CALCIUM EXCHANGER 3;                                
2617:  fkp0-A  2.4 27.7   66  1065    6   MOLECULE: INVERSIN;                                                  
2618:  wji9-A  2.4 17.2   81   738    6   MOLECULE: ATP-BINDING CASSETTE SUB-FAMILY B MEMBER 10, MITO          
2619:  jt9i-A  2.4 18.7   84   445   11   MOLECULE: EUKARYOTIC TRANSLATION INITIATION FACTOR 3 SUBUNI          
2620:  z0xb-A  2.4 12.1   44    64    9   MOLECULE: COILED-COIL DOMAIN-CONTAINING PROTEIN 72;                  
2621:  bkr4-A  2.4 13.4   58   181    5   MOLECULE: PUTATIVE UNCHARACTERIZED PROTEIN C18ORF15;                 
2622:  ot3o-A  2.4  5.9   47   622    4   MOLECULE: UNCHARACTERIZED PROTEIN C12ORF56;                          
2623:  vud8-A  2.4 11.9   71   407    6   MOLECULE: T-COMPLEX PROTEIN 11 X-LINKED PROTEIN 2;                   
2624:  lhd3-A  2.4 12.6   53   514   15   MOLECULE: CYTIDINE AND DCMP DEAMINASE DOMAIN-CONTAINING PRO          
2625:  rmd7-A  2.4 13.7   53   910    9   MOLECULE: E3 UBIQUITIN-PROTEIN LIGASE MARCHF6;                       
2626:  gkh7-A  2.4  5.8   49   716    6   MOLECULE: PROBABLE C-MANNOSYLTRANSFERASE DPY19L3;                    
2627:  wag1-A  2.4 19.6   80   759    8   MOLECULE: TRIPARTITE MOTIF-CONTAINING PROTEIN 46;                    
2628:  kr9g-A  2.4 29.0   71   691    4   MOLECULE: ZINC FINGER PROTEIN 770;                                   
2629:  anb6-A  2.4 10.8   53  1325   11   MOLECULE: SCAN DOMAIN-CONTAINING PROTEIN 3;                          
2630:  oqy4-A  2.4 21.3   53   556    4   MOLECULE: PUTATIVE SOLUTE CARRIER FAMILY 22 MEMBER 31;               
2631:  sqk9-A  2.4 11.3   52  1400    8   MOLECULE: DMX-LIKE PROTEIN 1;                                        
2632:  mq6z-A  2.4 12.4   54   782    9   MOLECULE: VACUOLAR PROTEIN SORTING-ASSOCIATED PROTEIN 51 HO          
2633:  dyw7-A  2.4 17.8   62  1400   11   MOLECULE: ZINC FINGER HOMEOBOX PROTEIN 4;                            
2634:  xh5w-A  2.4  6.5   52  1288    4   MOLECULE: EPIPLAKIN;                                                 
2635:  i6ed-A  2.4  7.6   61  1258   11   MOLECULE: PHOSPHATIDYLINOSITOL 3,4,5-TRISPHOSPHATE 5-PHOSPH          
2636:  wm5i-A  2.4 26.9   82   676    5   MOLECULE: POTASSIUM VOLTAGE-GATED CHANNEL SUBFAMILY KQT MEM          
2637:  ljc5-A  2.4  5.2   45   375    7   MOLECULE: HOMEOBOX PROTEIN MEIS3;                                    
2638:  h9bg-A  2.4 47.4   59  1322    8   MOLECULE: LAMININ SUBUNIT ALPHA-2;                                   
2639:  m4td-A  2.4 20.4   76   946    8   MOLECULE: SORTING NEXIN-14;                                          
2640:  daf6-A  2.4 14.7   59  1400   12   MOLECULE: ZINC FINGER HOMEOBOX PROTEIN 3;                            
2641:  l5dl-A  2.4 40.9   73  1400    8   MOLECULE: ZINC FINGER HOMEOBOX PROTEIN 4;                            
2642:  q5sj-A  2.4  5.6   39   570    8   MOLECULE: FERM DOMAIN-CONTAINING PROTEIN 5;                          
2643:  mx3m-A  2.4 21.8   63   326   13   MOLECULE: ALX HOMEOBOX PROTEIN 1;                                    
2644:  ngf3-A  2.4 21.5   64  1400   11   MOLECULE: TRANSFORMATION/TRANSCRIPTION DOMAIN-ASSOCIATED PR          
2645:  l3nk-A  2.4 19.0   47   956    4   MOLECULE: ZINC FINGERS AND HOMEOBOXES PROTEIN 3;                     
2646:  v2me-A  2.4 18.2   73   721   10   MOLECULE: MITOGEN-ACTIVATED PROTEIN KINASE 6;                        
2647:  p2us-A  2.4 35.2   76  1336    9   MOLECULE: PERICENTRIN;                                               
2648:  jy3t-A  2.4 29.8   61  1400   15   MOLECULE: ZINC FINGER HOMEOBOX PROTEIN 4;                            
2649:  cb2u-A  2.4 29.9   73  1007    4   MOLECULE: ROUNDABOUT HOMOLOG 4;                                      
2650:  swn3-A  2.4 32.9   76  1400    4   MOLECULE: ZINC FINGER HOMEOBOX PROTEIN 3;                            
2651:  c3ff-A  2.4 31.6   75   840    7   MOLECULE: KN MOTIF AND ANKYRIN REPEAT DOMAIN-CONTAINING PRO          
2652:  sf0h-A  2.4 39.9   62  1209    3   MOLECULE: ZINC FINGER PROTEIN 804A;                                  
2653:  ob6i-A  2.4 25.3   71   476    7   MOLECULE: HOMEOBOX EVEN-SKIPPED HOMOLOG PROTEIN 2;                   
2654:  g9qt-A  2.4 24.5   73  1703    3   MOLECULE: PROTEIN UNC-13 HOMOLOG A;                                  
2655:  f6jt-A  2.4 21.6   62   519    6   MOLECULE: PROTEIN BANP;                                              
2656:  z6na-A  2.4 31.0   80   365    9   MOLECULE: VISUAL SYSTEM HOMEOBOX 1;                                  
2657:  s0kz-A  2.4 91.1   72  1400    6   MOLECULE: LAMININ SUBUNIT ALPHA-5;                                   
2658:  ut3b-A  2.4 29.3   72   624    4   MOLECULE: UBIQUILIN-2;                                               
2659:  kh3v-A  2.4 28.5   89  1114    2   MOLECULE: PROBABLE GUANINE NUCLEOTIDE EXCHANGE FACTOR MCF2L          
2660:  i3xv-A  2.4 10.8   55   597    7   MOLECULE: U3 SMALL NUCLEOLAR RNA-ASSOCIATED PROTEIN 6 HOMOL          
2661:  t9ip-A  2.4 20.9   63  1400    6   MOLECULE: E3 UBIQUITIN-PROTEIN LIGASE UBR4;                          
2662:  fgf0-A  2.4 11.4   55   771    7   MOLECULE: PROBABLE CATIONIC AMINO ACID TRANSPORTER;                  
2663:  auu6-A  2.3 25.7   78   685    9   MOLECULE: E3 UBIQUITIN-PROTEIN LIGASE RNF103;                        
2664:  f7nc-A  2.3  4.0   45  1227   18   MOLECULE: DYNEIN HEAVY CHAIN 2, AXONEMAL;                            
2665:  gjf6-A  2.3 21.7   79  1400    3   MOLECULE: ATP-BINDING CASSETTE SUB-FAMILY A MEMBER 13;               
2666:  tk3g-A  2.3  4.6   44    81    9   MOLECULE: CYTOCHROME C OXIDASE SUBUNIT NDUFA4;                       
2667:  jz5m-A  2.3 18.2   70   950    9   MOLECULE: PUTATIVE ATP-DEPENDENT RNA HELICASE DDX12;                 
2668:  rh7h-A  2.3  2.5   45   717   13   MOLECULE: F-BOX ONLY PROTEIN 42;                                     
2669:  jsm2-A  2.3 15.9   76   457    7   MOLECULE: CHROMOGRANIN-A;                                            
2670:  w8yp-A  2.3 16.6   51   128   14   MOLECULE: UNCHARACTERIZED PROTEIN C3ORF14;                           
2671:  cc6f-A  2.3 15.0   60   227   18   MOLECULE: MICOS COMPLEX SUBUNIT MIC19;                               
2672:  o3bo-A  2.3 11.4   54   417    2   MOLECULE: SERINE PROTEASE HEPSIN;                                    
2673:  wb1n-A  2.3 42.9   72   671   11   MOLECULE: VINEXIN;                                                   
2674:  ph7j-A  2.3 18.9   67  1400   10   MOLECULE: DYNEIN HEAVY CHAIN 9, AXONEMAL;                            
2675:  xw6f-A  2.3 20.3   68   233   10   MOLECULE: LYSOSOMAL-ASSOCIATED TRANSMEMBRANE PROTEIN 4A;             
2676:  tz5a-A  2.3  9.7   60   314   10   MOLECULE: CALCIUM HOMEOSTASIS MODULATOR PROTEIN 4;                   
2677:  uf5t-A  2.3 10.1   50   541    8   MOLECULE: PSEUDOKINASE FAM20A;                                       
2678:  b0tx-A  2.3  5.8   45   151    4   MOLECULE: SPERM SURFACE PROTEIN SP17;                                
2679:  at8n-A  2.3  9.8   75   864    7   MOLECULE: ZINC FINGER PROTEIN 99;                                    
2680:  gb9d-A  2.3 13.8   66  1400    6   MOLECULE: HISTONE-LYSINE N-METHYLTRANSFERASE 2C;                     
2681:  tl0j-A  2.3  5.1   44   184    9   MOLECULE: U3 SMALL NUCLEOLAR RIBONUCLEOPROTEIN PROTEIN IMP3          
2682:  n6un-A  2.3 16.3   65   359   14   MOLECULE: INSULIN GENE ENHANCER PROTEIN ISL-2;                       
2683:  ku6z-A  2.3  9.5   62  1400    6   MOLECULE: UTROPHIN;                                                  
2684:  k3st-A  2.3 17.1   65  1400    2   MOLECULE: DYSTONIN;                                                  
2685:  s4rd-A  2.3  9.1   47   878    2   MOLECULE: MULTIPLE C2 AND TRANSMEMBRANE DOMAIN-CONTAINING P          
2686:  rht2-A  2.3 15.1   61  2325   10   MOLECULE: CENTRIOLIN;                                                
2687:  qpg5-A  2.3 19.6   54  1400    9   MOLECULE: FIBROUS SHEATH-INTERACTING PROTEIN 2;                      
2688:  h5sl-A  2.3  6.0   53   514    8   MOLECULE: PROTEIN PHOSPHATASE 1H;                                    
2689:  aia9-A  2.3 25.3   73  1400    8   MOLECULE: DYNEIN HEAVY CHAIN 5, AXONEMAL;                            
2690:  n4wr-A  2.3  8.3   63   658    8   MOLECULE: SODIUM/NUCLEOSIDE COTRANSPORTER 2;                         
2691:  zp9k-A  2.3  3.3   46   601    4   MOLECULE: HMG DOMAIN-CONTAINING PROTEIN 4;                           
2692:  ot3n-A  2.3 18.2   73   446    3   MOLECULE: ZINC FINGER PROTEIN 3;                                     
2693:  gr2h-A  2.3 10.3   60  2382    7   MOLECULE: SERINE/THREONINE-PROTEIN KINASE WNK1;                      
2694:  e6kc-A  2.3 22.7   53   328    8   MOLECULE: HAIRY/ENHANCER-OF-SPLIT RELATED WITH YRPW MOTIF-L          
2695:  fac2-A  2.3 21.4   58   950   12   MOLECULE: PROTOCADHERIN ALPHA-1;                                     
2696:  pwj6-A  2.3 16.1   52   127    6   MOLECULE: MORF4 FAMILY-ASSOCIATED PROTEIN 1;                         
2697:  mgd6-A  2.3  7.3   61   478    5   MOLECULE: ALPHA-1,3-MANNOSYL-GLYCOPROTEIN 4-BETA-N-                  
2698:  ocy4-A  2.3 19.5   76  1400   11   MOLECULE: DYNEIN HEAVY CHAIN 6, AXONEMAL;                            
2699:  a2rc-A  2.3 32.0   65   471    8   MOLECULE: P2X PURINOCEPTOR 2;                                        
2700:  n8pl-A  2.3  4.2   47   477    9   MOLECULE: D(1B) DOPAMINE RECEPTOR;                                   
2701:  mxq6-A  2.3 12.7   74   588    7   MOLECULE: PROBABLE G-PROTEIN COUPLED RECEPTOR 162;                   
2702:  f6qx-A  2.3  4.6   41   134   12   MOLECULE: NATRIURETIC PEPTIDES B;                                    
2703:  n2pm-A  2.3  9.8   46  1400    9   MOLECULE: CILIA- AND FLAGELLA-ASSOCIATED PROTEIN 54;                 
2704:  k4qa-A  2.3  5.4   39   249   15   MOLECULE: 40S RIBOSOMAL PROTEIN S6;                                  
2705:  eza9-A  2.3 10.5   51   360    8   MOLECULE: PROTEIN PHOSPHATASE 1L;                                    
2706:  e6sp-A  2.3 31.5   70   563    6   MOLECULE: ZINC FINGER PROTEIN WITH KRAB AND SCAN DOMAINS 1;          
2707:  f4wg-A  2.3  6.9   61  1201   10   MOLECULE: PERIOD CIRCADIAN PROTEIN HOMOLOG 3;                        
2708:  t4gq-A  2.3  9.5   54   266   11   MOLECULE: TRANSMEMBRANE DOMAIN-CONTAINING PROTEIN TMIGD3;            
2709:  io0t-A  2.3  3.7   45   530    4   MOLECULE: AARF DOMAIN-CONTAINING PROTEIN KINASE 1;                   
2710:  zld0-A  2.3 18.4   65  1135    8   MOLECULE: APC MEMBRANE RECRUITMENT PROTEIN 1;                        
2711:  cci6-A  2.3  4.1   44    99    5   MOLECULE: PROTEIN S100-Z;                                            
2712:  ub8q-A  2.3 12.4   61   185    8   MOLECULE: NEURONAL VESICLE TRAFFICKING-ASSOCIATED PROTEIN 1          
2713:  l5bc-A  2.3  5.6   41  1400    7   MOLECULE: XIN ACTIN-BINDING REPEAT-CONTAINING PROTEIN 2;             
2714:  jay5-A  2.3 27.3   74  1690   14   MOLECULE: LYSINE-SPECIFIC DEMETHYLASE 5A;                            
2715:  z5oj-A  2.3 14.5   49   197    8   MOLECULE: C-TYPE LECTIN DOMAIN FAMILY 3 MEMBER A;                    
2716:  lbi2-A  2.3 12.9   66   875    6   MOLECULE: ECTONUCLEOTIDE PYROPHOSPHATASE/PHOSPHODIESTERASE           
2717:  c3px-A  2.3 12.7   73   641    8   MOLECULE: ZINC FINGER PROTEIN 605;                                   
2718:  z2pd-A  2.3  9.7   62  1400    8   MOLECULE: DYNEIN HEAVY CHAIN 9, AXONEMAL;                            
2719:  v5zr-A  2.3  3.6   45   583   16   MOLECULE: STERYL-SULFATASE;                                          
2720:  rgp8-A  2.3 15.2   64   469    5   MOLECULE: UNCHARACTERIZED PROTEIN C6ORF118;                          
2721:  dxy4-A  2.3 10.4   64  1400    8   MOLECULE: E3 UBIQUITIN-PROTEIN LIGASE RNF213;                        
2722:  fiy3-A  2.3 10.2   46   102   15   MOLECULE: PUTATIVE UNCHARACTERIZED PROTEIN C5ORF58;                  
2723:  rk8a-A  2.3  2.6   43  1400    0   MOLECULE: DYNEIN HEAVY CHAIN 14, AXONEMAL;                           
2724:  e4xr-A  2.3 19.9   55   448    9   MOLECULE: TUMOR NECROSIS FACTOR RECEPTOR SUPERFAMILY MEMBER          
2725:  d8rf-A  2.3  4.9   48   462    8   MOLECULE: TRANSCRIPTION INITIATION FACTOR TFIID SUBUNIT 7-L          
2726:  kxg6-A  2.3 14.0   71  1400    6   MOLECULE: DYNEIN HEAVY CHAIN 17, AXONEMAL;                           
2727:  zc1n-A  2.3 13.2   56   482    4   MOLECULE: ACETYLCHOLINE RECEPTOR SUBUNIT ALPHA;                      
2728:  pdw2-A  2.3 14.6   72  1400    8   MOLECULE: APOLIPOPROTEIN B-100;                                      
2729:  v4ne-A  2.3  4.3   44   494    2   MOLECULE: SYNTAPHILIN;                                               
2730:  mjo1-A  2.3  4.8   49   519    6   MOLECULE: MEMBRANE-BOUND TRANSCRIPTION FACTOR SITE-2 PROTEA          
2731:  j3gm-A  2.3 22.3   64   750    6   MOLECULE: OLFACTOMEDIN-LIKE PROTEIN 2B;                              
2732:  m5cv-A  2.3  7.5   51   662   10   MOLECULE: POLYUNSATURATED FATTY ACID LIPOXYGENASE ALOX15;            
2733:  b8wk-A  2.3 10.7   56   369    7   MOLECULE: MELANOMA-ASSOCIATED ANTIGEN 10;                            
2734:  ir0d-A  2.3 17.6   62   425   11   MOLECULE: SPERMATOGENESIS- AND OOGENESIS-SPECIFIC BASIC HEL          
2735:  wa7p-A  2.3  5.3   45   713   11   MOLECULE: PROTEIN PHOSPHATASE 1 REGULATORY SUBUNIT 15B;              
2736:  p8ja-A  2.3  8.0   42   298   21   MOLECULE: TRNA-URIDINE AMINOCARBOXYPROPYLTRANSFERASE 2;              
2737:  sk3h-A  2.3  9.4   75   538    4   MOLECULE: ZINC FINGER PROTEIN 559;                                   
2738:  ssr6-A  2.3 24.3   65  1400   11   MOLECULE: FIBROUS SHEATH-INTERACTING PROTEIN 2;                      
2739:  zg5y-A  2.3 22.3   69  1400    6   MOLECULE: EPIPLAKIN;                                                 
2740:  en4a-A  2.3 16.6   77  1941   10   MOLECULE: MYOSIN-2;                                                  
2741:  q9te-A  2.3 16.0   64   399    9   MOLECULE: INTEGRAL MEMBRANE PROTEIN GPR137B;                         
2742:  z4xd-A  2.3  4.8   48   261    6   MOLECULE: SPERMATOGENESIS-ASSOCIATED PROTEIN 46;                     
2743:  f4lr-A  2.3 11.5   42   290    2   MOLECULE: PROGRAMMED CELL DEATH 1 LIGAND 1;                          
2744:  yps9-A  2.3  6.2   48  2002    8   MOLECULE: [F-ACTIN]-MONOOXYGENASE MICAL3;                            
2745:  sz3z-A  2.3 14.4   51  1400   12   MOLECULE: LAMININ SUBUNIT ALPHA-2;                                   
2746:  an6t-A  2.3  7.6   44  1400   14   MOLECULE: PROTEIN PICCOLO;                                           
2747:  wc2m-A  2.3  3.4   40  1400   18   MOLECULE: LYSOSOMAL-TRAFFICKING REGULATOR;                           
2748:  fth7-A  2.3 12.8   48   233    6   MOLECULE: TESTIS-EXPRESSED PROTEIN 35;                               
2749:  p8nn-A  2.3  7.9   66  1396   14   MOLECULE: MIDASIN;                                                   
2750:  tz3w-A  2.3  9.2   53    92    8   MOLECULE: DOLICHOL-PHOSPHATE MANNOSYLTRANSFERASE SUBUNIT 3;          
2751:  u8cl-A  2.3  9.8   46   126    9   MOLECULE: C-TYPE NATRIURETIC PEPTIDE;                                
2752:  vw6c-A  2.3 19.0   66   204    8   MOLECULE: THO COMPLEX SUBUNIT 7 HOMOLOG;                             
2753:  ey5p-A  2.3  4.8   43   951   14   MOLECULE: COILED-COIL AND C2 DOMAIN-CONTAINING PROTEIN 1A;           
2754:  cx9e-A  2.3 13.0   50  1400    2   MOLECULE: LAMININ SUBUNIT ALPHA-3;                                   
2755:  m3qi-A  2.3 18.5   73  1400   12   MOLECULE: NESPRIN-1;                                                 
2756:  a2mv-A  2.3 20.1   55   503    4   MOLECULE: ANGIOPOIETIN-4;                                            
2757:  ws6y-A  2.3  7.0   44   132    2   MOLECULE: POTASSIUM VOLTAGE-GATED CHANNEL SUBFAMILY E MEMBE          
2758:  oht4-A  2.3 16.4   69  1400   14   MOLECULE: DYSTROPHIN;                                                
2759:  tg9s-A  2.3 12.6   55   450    9   MOLECULE: NEURONAL ACETYLCHOLINE RECEPTOR SUBUNIT ALPHA-10;          
2760:  xs3e-A  2.3  5.4   45   137   16   MOLECULE: PHOSPHOINOSITIDE-INTERACTING PROTEIN;                      
2761:  wra5-A  2.3  7.4   55   257   16   MOLECULE: 28S RIBOSOMAL PROTEIN S15, MITOCHONDRIAL;                  
2762:  daf1-A  2.3  9.5   55  1400    0   MOLECULE: WD REPEAT AND FYVE DOMAIN-CONTAINING PROTEIN 3;            
2763:  pyk9-A  2.3 13.1   62   293   10   MOLECULE: CEP170-LIKE PROTEIN;                                       
2764:  cw1u-A  2.3  9.0   49   454    4   MOLECULE: CELL DIVISION CYCLE-ASSOCIATED 7-LIKE PROTEIN;             
2765:  tje8-A  2.3 31.2   79  1400    5   MOLECULE: HISTONE-LYSINE N-METHYLTRANSFERASE 2D;                     
2766:  im1u-A  2.3 30.4   60   387    7   MOLECULE: PROTEIN FAM153B;                                           
2767:  n0cd-A  2.3  9.9   57   243   11   MOLECULE: HOMEOBOX PROTEIN HOX-B8;                                   
2768:  qfk7-A  2.3  5.7   46   236    9   MOLECULE: EP300-INTERACTING INHIBITOR OF DIFFERENTIATION 2;          
2769:  u7gw-A  2.3 16.2   60   329   10   MOLECULE: BETA-1,3-GALACTOSYLTRANSFERASE 6;                          
2770:  f5lv-A  2.3 35.6   77  1400    6   MOLECULE: ZINC FINGER HOMEOBOX PROTEIN 3;                            
2771:  b2aw-A  2.3  2.5   38   151   13   MOLECULE: 40S RIBOSOMAL PROTEIN S13;                                 
2772:  vaw4-A  2.3  4.3   36   175    3   MOLECULE: RECEPTOR ACTIVITY-MODIFYING PROTEIN 2;                     
2773:  xn2p-A  2.3  4.5   43  1400    5   MOLECULE: DYSTONIN;                                                  
2774:  ho8l-A  2.3 28.1   71  1447    6   MOLECULE: NETRIN RECEPTOR DCC;                                       
2775:  l0ci-A  2.3  7.7   58  1589    9   MOLECULE: STERILE ALPHA MOTIF DOMAIN-CONTAINING PROTEIN 9;           
2776:  tfg9-A  2.3 24.9   59   361    7   MOLECULE: SPERMATOGENESIS-ASSOCIATED PROTEIN 17;                     
2777:  q9kv-A  2.3 24.0   50   635    8   MOLECULE: THROMBOPOIETIN RECEPTOR;                                   
2778:  ktd4-A  2.3 21.1   67   963   15   MOLECULE: SQUAMOUS CELL CARCINOMA ANTIGEN RECOGNIZED BY T-C          
2779:  bg8s-A  2.3 12.6   79  1400    6   MOLECULE: E3 UBIQUITIN-PROTEIN LIGASE UBR4;                          
2780:  ew9s-A  2.3 48.1   71   823   11   MOLECULE: PUTATIVE ANKYRIN REPEAT DOMAIN-CONTAINING PROTEIN          
2781:  oz8o-A  2.3  4.4   34    34    0   MOLECULE: UNCHARACTERIZED PROTEIN;                                   
2782:  t7dp-A  2.3 32.4   76   740   13   MOLECULE: F-BAR AND DOUBLE SH3 DOMAINS PROTEIN 2;                    
2783:  pce2-A  2.3  9.2   62   854    8   MOLECULE: A-KINASE ANCHOR PROTEIN 4;                                 
2784:  we0g-A  2.3 15.2   50   920    4   MOLECULE: UREA TRANSPORTER 2;                                        
2785:  u0cz-A  2.3 11.4   57  1094   12   MOLECULE: TRANSPORT AND GOLGI ORGANIZATION PROTEIN 6 HOMOLO          
2786:  r0he-A  2.3 16.0   67   792    6   MOLECULE: KINESIN-ASSOCIATED PROTEIN 3;                              
2787:  s4jh-A  2.3 12.2   49    87    2   MOLECULE: FXYD DOMAIN-CONTAINING ION TRANSPORT REGULATOR 3;          
2788:  y8my-A  2.3  5.5   50   301    8   MOLECULE: TLR ADAPTER INTERACTING WITH SLC15A4 ON THE LYSOS          
2789:  b8wr-A  2.3 15.8   64  1134   13   MOLECULE: PUTATIVE SPERMATOGENESIS-ASSOCIATED PROTEIN 31C2;          
2790:  o2ga-A  2.3  9.1   57  1400    5   MOLECULE: DYNEIN HEAVY CHAIN 17, AXONEMAL;                           
2791:  vk1y-A  2.3  3.3   45   105    9   MOLECULE: PROTEIN S100-A11;                                          
2792:  rih9-A  2.3  6.5   63   530   10   MOLECULE: LEUCINE-RICH REPEAT-CONTAINING PROTEIN 27;                 
2793:  u9ii-A  2.3  6.0   40   117    8   MOLECULE: LIM AND SENESCENT CELL ANTIGEN-LIKE-CONTAINING DO          
2794:  nig9-A  2.3 50.7   74  1966    8   MOLECULE: DEDICATOR OF CYTOKINESIS PROTEIN 4;                        
2795:  kod5-A  2.3 36.3   72   782   10   MOLECULE: PROTEIN PHOSPHATASE 1 REGULATORY SUBUNIT 12C;              
2796:  yv2m-A  2.3 26.7   54   302    6   MOLECULE: COILED-COIL DOMAIN-CONTAINING PROTEIN 190;                 
2797:  k7cw-A  2.3 14.5   69   812    3   MOLECULE: SUN DOMAIN-CONTAINING PROTEIN 1;                           
2798:  bzl4-A  2.3 25.6   77   379    9   MOLECULE: PARALEMMIN-2;                                              
2799:  qat2-A  2.3 17.6   64   464   11   MOLECULE: CENTROSOMAL PROTEIN OF 55 KDA;                             
2800:  zv8f-A  2.3  5.7   42    74   24   MOLECULE: HEAT SHOCK FACTOR-BINDING PROTEIN 1-LIKE PROTEIN           
2801:  gmf0-A  2.3  9.0   62   173    6   MOLECULE: TRANSCRIPTION FACTOR HES-2;                                
2802:  j7xr-A  2.3 15.4   66   479    6   MOLECULE: GAMMA-AMINOBUTYRIC ACID RECEPTOR SUBUNIT RHO-1;            
2803:  ahw7-A  2.3 12.0   43   589    7   MOLECULE: ZINC FINGER PROTEIN 806;                                   
2804:  w4hs-A  2.3 21.5   73   814   14   MOLECULE: KINESIN-LIKE PROTEIN KIF6;                                 
2805:  zo5j-A  2.3  8.4   59  1400    7   MOLECULE: DYNEIN HEAVY CHAIN 11, AXONEMAL;                           
2806:  r7zw-A  2.3 11.1   49   269    4   MOLECULE: CENTROMERE PROTEIN K;                                      
2807:  ajm3-A  2.3 11.1   59  1400    8   MOLECULE: HISTONE-LYSINE N-METHYLTRANSFERASE 2C;                     
2808:  s7ua-A  2.3 11.6   59  1223   12   MOLECULE: RHO FAMILY-INTERACTING CELL POLARIZATION REGULATO          
2809:  it5y-A  2.3  2.7   45   388    4   MOLECULE: P2X PURINOCEPTOR 4;                                        
2810:  ifh1-A  2.3 39.4   68   635    6   MOLECULE: PARANEOPLASTIC ANTIGEN-LIKE PROTEIN 8B;                    
2811:  ezl1-A  2.3 12.2   56   271    7   MOLECULE: SIGNAL RECOGNITION PARTICLE RECEPTOR SUBUNIT BETA          
2812:  am9f-A  2.3 16.6   75   454    8   MOLECULE: NOELIN-2;                                                  
2813:  qj5w-A  2.3 13.9   68  1400    6   MOLECULE: DYNEIN HEAVY CHAIN 7, AXONEMAL;                            
2814:  e8ds-A  2.3 12.1   55   305    5   MOLECULE: SPERMATOGENESIS-ASSOCIATED PROTEIN 4;                      
2815:  pqf1-A  2.3  6.3   43   285    9   MOLECULE: G PATCH DOMAIN-CONTAINING PROTEIN 11;                      
2816:  b9jr-A  2.3 17.2   79  1761    4   MOLECULE: LAMININ SUBUNIT BETA-4;                                    
2817:  jvz0-A  2.3  7.2   49   476    6   MOLECULE: ZINC FINGER PROTEIN 563;                                   
2818:  i0mo-A  2.3  3.9   41   175   12   MOLECULE: HISTONE H2B TYPE W-T;                                      
2819:  vg9p-A  2.3 12.2   74   309    4   MOLECULE: CDK-ACTIVATING KINASE ASSEMBLY FACTOR MAT1;                
2820:  c5hb-A  2.3 29.4   73   430    8   MOLECULE: PUTATIVE GOLGIN SUBFAMILY A MEMBER 8F/8G;                  
2821:  q6eu-A  2.3  5.3   50   160   12   MOLECULE: PROTRANSFORMING GROWTH FACTOR ALPHA;                       
2822:  mp2u-A  2.3 13.9   53   264    9   MOLECULE: LEUKOCYTE RECEPTOR CLUSTER MEMBER 1;                       
2823:  dw0j-A  2.3 11.9   65   551    2   MOLECULE: CHLORIDE CHANNEL CLIC-LIKE PROTEIN 1;                      
2824:  pra4-A  2.3 44.5   81   904   12   MOLECULE: UNCHARACTERIZED PROTEIN C3ORF20;                           
2825:  cs8p-A  2.3 20.0   78   235    9   MOLECULE: HAUS AUGMIN-LIKE COMPLEX SUBUNIT 2;                        
2826:  a3qy-A  2.3 11.2   72   843    8   MOLECULE: TETRATRICOPEPTIDE REPEAT PROTEIN 7B;                       
2827:  stn2-A  2.3 37.8   70  1400    6   MOLECULE: CENTROMERE PROTEIN F;                                      
2828:  wnd5-A  2.3  2.8   39   139   10   MOLECULE: PROTEIN FAM237B;                                           
2829:  m6al-A  2.3 27.7   73  1490    8   MOLECULE: CYCLIN-DEPENDENT KINASE 12;                                
2830:  a4lf-A  2.3  7.9   54   631    9   MOLECULE: RING FINGER PROTEIN 112;                                   
2831:  en1j-A  2.3  5.3   39   176   13   MOLECULE: UNCHARACTERIZED PROTEIN C5ORF47;                           
2832:  xbv8-A  2.3 13.8   55   156   15   MOLECULE: TRANSCRIPTION FACTOR MAFK;                                 
2833:  ocn7-A  2.3 27.4   75  1400    4   MOLECULE: E1A-BINDING PROTEIN P400;                                  
2834:  i9ap-A  2.3 11.8   56   508    5   MOLECULE: 25-HYDROXYVITAMIN D-1 ALPHA HYDROXYLASE, MITOCHON          
2835:  g9qi-A  2.3 15.6   64   944    6   MOLECULE: PROTEIN UNC-45 HOMOLOG A;                                  
2836:  p7le-A  2.3  8.7   51   288    8   MOLECULE: STOMATIN;                                                  
2837:  k6ur-A  2.3 24.4   67   694    7   MOLECULE: UNCHARACTERIZED PROTEIN KIAA0408;                          
2838:  emd4-A  2.3 16.4   55   223    4   MOLECULE: CYTOTOXIC T-LYMPHOCYTE PROTEIN 4;                          
2839:  p0ky-A  2.3 10.8   74   478    8   MOLECULE: ZINC FINGER PROTEIN 718;                                   
2840:  g8fa-A  2.3  9.1   70  1400    6   MOLECULE: DYSTONIN;                                                  
2841:  n7ac-A  2.3  7.9   63   223   11   MOLECULE: 26S PROTEASOME NON-ATPASE REGULATORY SUBUNIT 9;            
2842:  e6li-A  2.3 18.4   45   150   16   MOLECULE: PUTATIVE TBC1 DOMAIN FAMILY MEMBER 29;                     
2843:  y0wc-A  2.3 17.3   71   477    6   MOLECULE: E3 UBIQUITIN-PROTEIN LIGASE TRIM17;                        
2844:  jy5d-A  2.3 10.4   62   323   10   MOLECULE: CALCIUM HOMEOSTASIS MODULATOR PROTEIN 2;                   
2845:  vtx4-A  2.3 32.9   67  1400    4   MOLECULE: MICROTUBULE-ASSOCIATED PROTEIN 1A;                         
2846:  h0am-A  2.3  8.4   46   255    9   MOLECULE: 60S RIBOSOMAL PROTEIN L7-LIKE 1;                           
2847:  q6ga-A  2.3 25.8   65   388   11   MOLECULE: MIGRATION AND INVASION-INHIBITORY PROTEIN;                 
2848:  xf1l-A  2.3  8.8   47    95    9   MOLECULE: SMALL INTEGRAL MEMBRANE PROTEIN 18;                        
2849:  bq8x-A  2.3 14.9   75   444    9   MOLECULE: PROTEIN KINASE C AND CASEIN KINASE SUBSTRATE IN N          
2850:  cx0v-A  2.3 37.5   74   350    7   MOLECULE: NUCLEAR PORE COMPLEX-INTERACTING PROTEIN FAMILY M          
2851:  p3xj-A  2.3 22.6   53   406   13   MOLECULE: LIM/HOMEOBOX PROTEIN LHX2;                                 
2852:  yeo2-A  2.3  6.9   45   522    7   MOLECULE: ANKYRIN REPEAT AND DEATH DOMAIN-CONTAINING PROTEI          
2853:  ok2v-A  2.3  6.7   44  1331    9   MOLECULE: CONTACTIN-ASSOCIATED PROTEIN-LIKE 2;                       
2854:  c0fx-A  2.3 19.0   58  2005   14   MOLECULE: STRUCTURAL MAINTENANCE OF CHROMOSOMES FLEXIBLE HI          
2855:  afs1-A  2.3 17.7   74   822    7   MOLECULE: TYROSINE-PROTEIN KINASE FES/FPS;                           
2856:  lx0h-A  2.3  9.8   68  1400    3   MOLECULE: TRIPLE FUNCTIONAL DOMAIN PROTEIN;                          
2857:  yn9g-A  2.3 45.6   74  1320   11   MOLECULE: TRANSCRIPTIONAL ACTIVATOR MN1;                             
2858:  h2ik-A  2.3 12.1   49   275    6   MOLECULE: LEUCINE-RICH REPEAT-CONTAINING PROTEIN 3C;                 
2859:  fqm5-A  2.3  5.7   39  1400    5   MOLECULE: ZONADHESIN;                                                
2860:  wnk4-A  2.3  8.6   61   377   13   MOLECULE: PALM2 AND AKAP2 FUSION;                                    
2861:  ct8g-A  2.3  3.7   44   362    5   MOLECULE: N-ALPHA-ACETYLTRANSFERASE 30;                              
2862:  v8pc-A  2.3  6.0   47   501    4   MOLECULE: UNCHARACTERIZED PROTEIN SPEM2;                             
2863:  cyj3-A  2.3 10.0   43   218    2   MOLECULE: SODIUM CHANNEL SUBUNIT BETA-1;                             
2864:  co7n-A  2.3 19.7   70  1210    9   MOLECULE: EPIDERMAL GROWTH FACTOR RECEPTOR;                          
2865:  rh8q-A  2.3  6.5   54  1400    7   MOLECULE: HISTONE-LYSINE N-METHYLTRANSFERASE 2C;                     
2866:  g8dl-A  2.3 27.5   86  1786    3   MOLECULE: LAMININ SUBUNIT BETA-1;                                    
2867:  b3mg-A  2.3 12.3   47   669   11   MOLECULE: PRE-MRNA-PROCESSING FACTOR 39;                             
2868:  hv4z-A  2.3 37.6   63   292    5   MOLECULE: UNCHARACTERIZED PROTEIN NKAPD1;                            
2869:  xen4-A  2.3 19.7   71   710   10   MOLECULE: RAL GUANINE NUCLEOTIDE DISSOCIATION STIMULATOR-LI          
2870:  olx3-A  2.3  5.4   38   638   11   MOLECULE: ZONA PELLUCIDA SPERM-BINDING PROTEIN 1;                    
2871:  f5cb-A  2.3 32.9   73  1400   12   MOLECULE: SERINE/ARGININE REPETITIVE MATRIX PROTEIN 2;               
2872:  sln9-A  2.3 16.7   67  1905   10   MOLECULE: MICROTUBULE CROSS-LINKING FACTOR 1;                        
2873:  e7vm-A  2.3  7.1   48  1910   10   MOLECULE: TRESLIN;                                                   
2874:  bg5t-A  2.3  4.5   53   512    6   MOLECULE: DIFFERENTIALLY EXPRESSED IN FDCP 8 HOMOLOG;                
2875:  x0na-A  2.3 47.2   85  1943    4   MOLECULE: SICKLE TAIL PROTEIN HOMOLOG;                               
2876:  vg9z-A  2.3  8.7   54   906    7   MOLECULE: CATENIN ALPHA-1;                                           
2877:  prz8-A  2.3  5.2   39   395    3   MOLECULE: GA-BINDING PROTEIN SUBUNIT BETA-1;                         
2878:  y5bv-A  2.3 13.0   63   867    8   MOLECULE: V-SET AND IMMUNOGLOBULIN DOMAIN-CONTAINING PROTEI          
2879:  kaa1-A  2.3 13.9   76   303    5   MOLECULE: SODIUM/POTASSIUM-TRANSPORTING ATPASE SUBUNIT BETA          
2880:  x1tz-A  2.3 13.3   66  1400    9   MOLECULE: SPECTRIN BETA CHAIN, NON-ERYTHROCYTIC 5;                   
2881:  p2pe-A  2.3 21.5   73   529    8   MOLECULE: DEP DOMAIN-CONTAINING PROTEIN 1B;                          
2882:  gid2-A  2.3 11.6   50  1042    2   MOLECULE: UBIQUITIN CARBOXYL-TERMINAL HYDROLASE 38;                  
2883:  p5md-A  2.3 21.6   91  1400   12   MOLECULE: SERINE/THREONINE-PROTEIN KINASE SMG1;                      
2884:  v8iy-A  2.3 11.6   62  1589    5   MOLECULE: CENTROSOMAL PROTEIN OF 170 KDA PROTEIN B;                  
2885:  pka5-A  2.3  3.6   40   122   13   MOLECULE: HISTONE H2B TYPE 2-E1;                                     
2886:  x2ox-A  2.3 21.9   75  1400    5   MOLECULE: NEBULIN;                                                   
2887:  w2wa-A  2.3 11.9   60  1379    7   MOLECULE: SACSIN;                                                    
2888:  rag0-A  2.3 17.7   68  1400    9   MOLECULE: NESPRIN-1;                                                 
2889:  bh1g-A  2.3 29.8   71   446    6   MOLECULE: COILED-COIL DOMAIN-CONTAINING PROTEIN 112;                 
2890:  r7uy-A  2.3 19.4   52   617   12   MOLECULE: VACUOLAR PROTEIN SORTING-ASSOCIATED PROTEIN 33B;           
2891:  eqe1-A  2.3  6.0   41    68    2   MOLECULE: PROTEIN TRANSPORT PROTEIN SEC61 SUBUNIT GAMMA;             
2892:  kx1n-A  2.3 10.7   71   519   10   MOLECULE: CYCLIC AMP-RESPONSIVE ELEMENT-BINDING PROTEIN 3-L          
2893:  gkk0-A  2.3  9.5   71  1400    6   MOLECULE: TRANSFORMATION/TRANSCRIPTION DOMAIN-ASSOCIATED PR          
2894:  md7h-A  2.3 13.8   56   136    9   MOLECULE: TRANSMEMBRANE PROTEIN 78;                                  
2895:  ur0g-A  2.3  9.4   48   216    0   MOLECULE: NKG2-D TYPE II INTEGRAL MEMBRANE PROTEIN;                  
2896:  u6im-A  2.3 17.1   75  1400   13   MOLECULE: DYSTROPHIN;                                                
2897:  q1aj-A  2.3 15.8   56   778   14   MOLECULE: ACTIN-BINDING LIM PROTEIN 1;                               
2898:  lg8v-A  2.3 14.9   42   489    7   MOLECULE: INTERFERON GAMMA RECEPTOR 1;                               
2899:  bjb4-A  2.3  4.7   50   299    4   MOLECULE: TASTE RECEPTOR TYPE 2 MEMBER 45;                           
2900:  pa1l-A  2.3 12.8   67  1353   12   MOLECULE: DYNEIN HEAVY CHAIN DOMAIN-CONTAINING PROTEIN 1;            
2901:  dxy0-A  2.3 12.2   63  1400    6   MOLECULE: TRINUCLEOTIDE REPEAT-CONTAINING GENE 18 PROTEIN;           
2902:  u6fw-A  2.3 12.4   49   248   16   MOLECULE: GLUTAREDOXIN DOMAIN-CONTAINING CYSTEINE-RICH PROT          
2903:  y9yx-A  2.3 43.9   84  1400   14   MOLECULE: CENTROSOME-ASSOCIATED PROTEIN 350;                         
2904:  nna6-A  2.3 14.3   65  1400    9   MOLECULE: E3 UBIQUITIN-PROTEIN LIGASE HUWE1;                         
2905:  yb0n-A  2.3 10.5   48   592    4   MOLECULE: LEUCINE-RICH REPEAT AND IMMUNOGLOBULIN-LIKE DOMAI          
2906:  uvi9-A  2.3  5.3   49  1400    8   MOLECULE: HISTONE-LYSINE N-METHYLTRANSFERASE 2D;                     
2907:  yj9c-A  2.3 20.2   54   522    6   MOLECULE: ZINC FINGER AND BTB DOMAIN-CONTAINING PROTEIN 18;          
2908:  x9lf-A  2.3  6.2   52   161   12   MOLECULE: ARACHIDONATE 5-LIPOXYGENASE-ACTIVATING PROTEIN;            
2909:  o7pu-A  2.3  3.0   36   272   14   MOLECULE: REGULATORY FACTOR X-ASSOCIATED PROTEIN;                    
2910:  h0zy-A  2.3 21.4   86   823   10   MOLECULE: ANKYRIN REPEAT DOMAIN-CONTAINING PROTEIN 20B;              
2911:  wjl2-A  2.3  2.8   43   136    7   MOLECULE: TRANSMEMBRANE PROTEIN 203;                                 
2912:  yc0y-A  2.3 13.1   77   719    8   MOLECULE: PROTEIN HOOK HOMOLOG 2;                                    
2913:  zi1h-A  2.3 13.1   56  1098   13   MOLECULE: NEURABIN-1;                                                
2914:  f5xp-A  2.3 31.4   71  1400    7   MOLECULE: DYSTROPHIN;                                                
2915:  bd4d-A  2.3  9.6   48   867    8   MOLECULE: ZINC FINGER PROTEIN DZIP1;                                 
2916:  ktj1-A  2.3  9.8   52   361    6   MOLECULE: OUTER MITOCHONDRIAL TRANSMEMBRANE HELIX TRANSLOCA          
2917:  cfp8-A  2.3  6.8   55   623    5   MOLECULE: LEUCINE-RICH REPEAT, IMMUNOGLOBULIN-LIKE DOMAIN A          
2918:  ey0l-A  2.3 21.0   79   735    6   MOLECULE: EXOCYST COMPLEX COMPONENT 7;                               
2919:  jt1e-A  2.3 11.1   53   619    4   MOLECULE: GUANYLATE CYCLASE SOLUBLE SUBUNIT BETA-1;                  
2920:  al9f-A  2.3  5.6   39   136    3   MOLECULE: PUTATIVE UNCHARACTERIZED PROTEIN ENCODED BY LINC0          
2921:  sv9z-A  2.3  7.4   58   402    5   MOLECULE: E3 UBIQUITIN-PROTEIN LIGASE MARCHF11;                      
2922:  yga1-A  2.3  3.6   41   260    7   MOLECULE: DNA-BINDING PROTEIN RFXANK;                                
2923:  k6xp-A  2.3 23.8   68  1400   15   MOLECULE: MICROTUBULE-ACTIN CROSS-LINKING FACTOR 1, ISOFORM          
2924:  ogg0-A  2.3  7.7   64   504   11   MOLECULE: MYOCILIN;                                                  
2925:  tqv5-A  2.3  6.3   42   128   10   MOLECULE: KRAB DOMAIN-CONTAINING PROTEIN 1;                          
2926:  mur4-A  2.3 19.7   57  1255    4   MOLECULE: LOW-DENSITY LIPOPROTEIN RECEPTOR-RELATED PROTEIN           
2927:  pf3a-A  2.3 11.1   52   350    8   MOLECULE: POLYCOMB GROUP RING FINGER PROTEIN 6;                      
2928:  pnq0-A  2.3 40.8   76   491    0   MOLECULE: TRANSMEMBRANE PROTEIN 200A;                                
2929:  b4kb-A  2.3  8.7   58   953    9   MOLECULE: COATOMER SUBUNIT BETA;                                     
2930:  ymv8-A  2.3 19.6   61  1117    3   MOLECULE: CYTOSPIN-A;                                                
2931:  fv8g-A  2.3  3.9   45   616   11   MOLECULE: PUTATIVE SAGE1-LIKE PROTEIN;                               
2932:  ym0i-A  2.3 23.7   68   693    6   MOLECULE: ZINC FINGER PROTEIN 441;                                   
2933:  hk6m-A  2.3 50.1   75  1400    7   MOLECULE: FILAGGRIN;                                                 
2934:  f7rx-A  2.3 19.2   49   941   18   MOLECULE: PROTOCADHERIN ALPHA-12;                                    
2935:  r5st-A  2.3  6.3   48    93    6   MOLECULE: HIG1 DOMAIN FAMILY MEMBER 1A, MITOCHONDRIAL;               
2936:  twk7-A  2.3 24.7   61   347   10   MOLECULE: TRANSCRIPTION FACTOR EC;                                   
2937:  xkz1-A  2.3  8.5   39   713   10   MOLECULE: LEUCINE-RICH REPEAT-CONTAINING PROTEIN 4B;                 
2938:  rq3n-A  2.3 13.3   52   208    6   MOLECULE: COILED-COIL DOMAIN-CONTAINING PROTEIN 25;                  
2939:  au1p-A  2.3  5.3   42   436    2   MOLECULE: KICSTOR COMPLEX PROTEIN KAPTIN;                            
2940:  u0li-A  2.3 10.6   74   946    9   MOLECULE: RIPOR FAMILY MEMBER 3;                                     
2941:  b0mf-A  2.3 13.1   61   437   10   MOLECULE: SORTING NEXIN-30;                                          
2942:  nu8c-A  2.3 24.8   81   222    6   MOLECULE: CHARGED MULTIVESICULAR BODY PROTEIN 4A;                    
2943:  n3ye-A  2.3 11.5   50  2240    8   MOLECULE: DEATH-INDUCER OBLITERATOR 1;                               
2944:  dti6-A  2.3  5.8   44    78    2   MOLECULE: GLYCOPHORIN-E;                                             
2945:  mpt1-A  2.3 39.5   77   722    8   MOLECULE: ZINC FINGER PROTEIN 219;                                   
2946:  z0qn-A  2.3  8.6   53   686    4   MOLECULE: RHOPHILIN-2;                                               
2947:  a1wi-A  2.3 23.3   67   292    6   MOLECULE: MITOCHONDRIAL FISSION REGULATOR 1-LIKE;                    
2948:  xp0k-A  2.3 21.4   73  1400    7   MOLECULE: HISTONE-LYSINE N-METHYLTRANSFERASE 2D;                     
2949:  ryp3-A  2.3 11.2   55   749    7   MOLECULE: FIBRONECTIN TYPE III AND SPRY DOMAIN-CONTAINING P          
2950:  tkl5-A  2.3  9.8   51   208    8   MOLECULE: PORIMIN;                                                   
2951:  nwj9-A  2.3  4.6   36    46    8   MOLECULE: MYOREGULIN;                                                
2952:  kk6m-A  2.3  8.7   62   818    8   MOLECULE: H(+)/CL(-) EXCHANGE TRANSPORTER 3;                         
2953:  jsv9-A  2.3 14.9   60   491    7   MOLECULE: ZINC FINGER PROTEIN 655;                                   
2954:  dxi4-A  2.3 24.2   86  1382    6   MOLECULE: NINEIN-LIKE PROTEIN;                                       
2955:  ma5m-A  2.3 19.9   73  1093    4   MOLECULE: ELECTRONEUTRAL SODIUM BICARBONATE EXCHANGER 1;             
2956:  f0za-A  2.3 12.2   57  1400    9   MOLECULE: PROBABLE E3 UBIQUITIN-PROTEIN LIGASE HERC1;                
2957:  c5op-A  2.3 22.4   85   686   12   MOLECULE: LEUCINE-RICH REPEAT-CONTAINING PROTEIN 49;                 
2958:  gx5j-A  2.3 12.9   56   627   18   MOLECULE: DYSTROBREVIN BETA;                                         
2959:  fx0q-A  2.3 13.3   63   523   13   MOLECULE: BUTYROPHILIN SUBFAMILY 2 MEMBER A2;                        
2960:  v7jx-A  2.3  3.7   42   461   12   MOLECULE: NUCLEOTIDE EXCHANGE FACTOR SIL1;                           
2961:  y9gj-A  2.3  6.1   44   465    7   MOLECULE: RIBOSOMAL OXYGENASE 2;                                     
2962:  zz8i-A  2.3 16.9   40   335    0   MOLECULE: MITOCHONDRIAL AMIDOXIME REDUCING COMPONENT 2;              
2963:  avi7-A  2.3 10.2   55   200   13   MOLECULE: MEDIATOR OF RNA POLYMERASE II TRANSCRIPTION SUBUN          
2964:  h3ab-A  2.3 20.7   73  1400    5   MOLECULE: CILIA- AND FLAGELLA-ASSOCIATED PROTEIN 54;                 
2965:  eur8-A  2.3  7.7   58   566   12   MOLECULE: BETA-1,4 N-ACETYLGALACTOSAMINYLTRANSFERASE 2;              
2966:  nv2y-A  2.3  7.9   51   571    2   MOLECULE: SOLUTE CARRIER FAMILY 40 MEMBER 1;                         
2967:  wgz6-A  2.3 20.4   62   601   10   MOLECULE: ZINC FINGER PROTEIN 90;                                    
2968:  m9cn-A  2.3 17.1   74  1400    5   MOLECULE: DYNEIN HEAVY CHAIN 1, AXONEMAL;                            
2969:  od2m-A  2.3 10.0   55   346   11   MOLECULE: E3 UBIQUITIN-PROTEIN LIGASE MARCHF9;                       
2970:  ntf4-A  2.3 10.8   66  1400    8   MOLECULE: BACULOVIRAL IAP REPEAT-CONTAINING PROTEIN 6;               
2971:  b7tt-A  2.3 23.3   64  1400    5   MOLECULE: PROTOCADHERIN-23;                                          
2972:  zv7y-A  2.3  9.0   49   380    8   MOLECULE: SIA-ALPHA-2,3-GAL-BETA-1,4-GLCNAC-R:ALPHA                  
2973:  gak0-A  2.3  5.6   37    51   14   MOLECULE: SMALL INTEGRAL MEMBRANE PROTEIN 38;                        
2974:  f2sb-A  2.3 10.9   54  1410    9   MOLECULE: RIBOSOME-BINDING PROTEIN 1;                                
2975:  m8gg-A  2.3  8.8   63   780   11   MOLECULE: TSC22 DOMAIN FAMILY PROTEIN 2;                             
2976:  sn9l-A  2.3 15.1   73  1400    7   MOLECULE: DYNEIN HEAVY CHAIN DOMAIN-CONTAINING PROTEIN 1;            
2977:  wz7n-A  2.3 27.5   80   602    6   MOLECULE: LIGAND-DEPENDENT NUCLEAR RECEPTOR COREPRESSOR-LIK          
2978:  f9il-A  2.3 13.5   70  1400    7   MOLECULE: NEBULIN;                                                   
2979:  ned5-A  2.3 21.4   79  1400    8   MOLECULE: MICROTUBULE-ACTIN CROSS-LINKING FACTOR 1, ISOFORM          
2980:  tty1-A  2.3 15.5   61   870    7   MOLECULE: BREAST CANCER ANTI-ESTROGEN RESISTANCE PROTEIN 1;          
2981:  jo8a-A  2.3  3.3   37    55    3   MOLECULE: MITOCHONDRIAL IMPORT RECEPTOR SUBUNIT TOM7 HOMOLO          
2982:  jp2f-A  2.3  5.7   37   199   11   MOLECULE: EARLY ACTIVATION ANTIGEN CD69;                             
2983:  sph4-A  2.3 28.9   61  2364    7   MOLECULE: SPECTRIN BETA CHAIN, NON-ERYTHROCYTIC 1;                   
2984:  hd9m-A  2.3 12.4   50    93   10   MOLECULE: HEMATOPOIETIC CELL SIGNAL TRANSDUCER;                      
2985:  rhe4-A  2.3 12.2   55   213   16   MOLECULE: NUCLEOLAR PROTEIN 12;                                      
2986:  br1c-A  2.3  5.2   45   181   11   MOLECULE: 28 KDA HEAT- AND ACID-STABLE PHOSPHOPROTEIN;               
2987:  t3jv-A  2.3 18.9   73   606    7   MOLECULE: LYSOSOMAL COBALAMIN TRANSPORTER ABCD4;                     
2988:  bh9y-A  2.3 15.1   52   425   10   MOLECULE: TRAF FAMILY MEMBER-ASSOCIATED NF-KAPPA-B ACTIVATO          
2989:  lv7n-A  2.3  7.1   50   643   10   MOLECULE: TRANSMEMBRANE PROTEIN 62;                                  
2990:  ou4h-A  2.3 23.8   62  1400    6   MOLECULE: HISTONE-LYSINE N-METHYLTRANSFERASE 2C;                     
2991:  k7yy-A  2.3 45.5   83  1530    5   MOLECULE: GLUTAMATE-RICH PROTEIN 3;                                  
2992:  f1pz-A  2.3  5.0   50   152    8   MOLECULE: MEMBRANE-SPANNING 4-DOMAINS SUBFAMILY A MEMBER 13          
2993:  gbe4-A  2.3 19.1   82  1400    4   MOLECULE: E3 UBIQUITIN-PROTEIN LIGASE UBR4;                          
2994:  r3qs-A  2.3 15.3   69   873   12   MOLECULE: TETRATRICOPEPTIDE REPEAT PROTEIN 16;                       
2995:  fmf2-A  2.3 17.8   65   684   14   MOLECULE: BETA-TAXILIN;                                              
2996:  mt5i-A  2.3  4.2   38    47   11   MOLECULE: PUTATIVE GLYCOSYLATION-DEPENDENT CELL ADHESION MO          
2997:  m6lg-A  2.3  6.1   60  1124    7   MOLECULE: ANILLIN;                                                   
2998:  ral1-A  2.3 21.2   71   478    6   MOLECULE: 5-HYDROXYTRYPTAMINE RECEPTOR 3A;                           
2999:  ink8-A  2.3 26.3   61   677    3   MOLECULE: TRANSCRIPTION INITIATION FACTOR TFIID SUBUNIT 6;           
3000:  ldr3-A  2.3 17.8   69   777    9   MOLECULE: CANCER-ASSOCIATED GENE 1 PROTEIN;                          
3001:  xww9-A  2.3  3.6   43   188    7   MOLECULE: UNCHARACTERIZED PROTEIN IDI2-AS1;                          
3002:  xb0j-A  2.3 17.2   79   576    9   MOLECULE: MAGUK P55 SUBFAMILY MEMBER 7;                              
3003:  c3ca-A  2.3 16.8   49   365   14   MOLECULE: UNCHARACTERIZED PROTEIN C8ORF58;                           
3004:  xa5s-A  2.3  4.9   43    65    7   MOLECULE: HCG2038094, ISOFORM CRA_B;                                 
3005:  wbz1-A  2.3  9.8   62  1019    6   MOLECULE: SERINE/THREONINE-PROTEIN KINASE 31;                        
3006:  gz1d-A  2.3  7.9   62   510    6   MOLECULE: OLFACTOMEDIN-4;                                            
3007:  vw4d-A  2.3 17.8   82  1400    9   MOLECULE: FIBROUS SHEATH-INTERACTING PROTEIN 2;                      
3008:  cwy8-A  2.3  9.5   65   605    9   MOLECULE: CONDENSIN-2 COMPLEX SUBUNIT H2;                            
3009:  m9xa-A  2.3 14.4   50    93    6   MOLECULE: SMALL INTEGRAL MEMBRANE PROTEIN 41;                        
3010:  nbw8-A  2.3  6.4   59   538    5   MOLECULE: SYNCYTIN-1;                                                
3011:  b3md-A  2.3 21.7   62  1400    2   MOLECULE: E3 UBIQUITIN-PROTEIN LIGASE UBR4;                          
3012:  txk0-A  2.3 15.4   73   148    4   MOLECULE: SUPPRESSOR APC DOMAIN-CONTAINING PROTEIN 1;                
3013:  t9xl-A  2.3 11.6   67   977    7   MOLECULE: INOSITOL POLYPHOSPHATE-4-PHOSPHATASE TYPE I A;             
3014:  hkm4-A  2.3 36.2   70   617    9   MOLECULE: MELATONIN-RELATED RECEPTOR;                                
3015:  i1pg-A  2.3  5.9   43   281    5   MOLECULE: CMT1A DUPLICATED REGION TRANSCRIPT 15 PROTEIN-LIK          
3016:  wub6-A  2.3 15.0   53   422    6   MOLECULE: TYROSINE-PROTEIN KINASE STYK1;                             
3017:  bdp8-A  2.3 10.2   63   839   13   MOLECULE: VACUOLAR PROTEIN SORTING-ASSOCIATED PROTEIN 16 HO          
3018:  v5an-A  2.3 37.8   74  1258    3   MOLECULE: SERINE/THREONINE-PROTEIN KINASE NEK1;                      
3019:  fx6l-A  2.3 20.5   72   195    7   MOLECULE: INSULIN-LIKE GROWTH FACTOR I;                              
3020:  sgp4-A  2.3  9.9   52   519    6   MOLECULE: PLECKSTRIN HOMOLOGY DOMAIN-CONTAINING FAMILY A ME          
3021:  t1th-A  2.3 17.5   63   555    6   MOLECULE: COILED-COIL DOMAIN-CONTAINING PROTEIN 96;                  
3022:  man1-A  2.3 17.1   57   916    4   MOLECULE: CADHERIN-4;                                                
3023:  xrj9-A  2.3 13.5   46   594   15   MOLECULE: PROTEIN ZBED8;                                             
3024:  u6to-A  2.3  5.6   48   351    6   MOLECULE: TRANSMEMBRANE PROTEIN 236;                                 
3025:  jre7-A  2.3 10.1   51   858   10   MOLECULE: UBIQUITIN CARBOXYL-TERMINAL HYDROLASE 5;                   
3026:  uk2l-A  2.3 11.5   49  1047   16   MOLECULE: SUPPRESSION OF TUMORIGENICITY 18 PROTEIN;                  
3027:  wrn6-A  2.3 14.9   65   374   11   MOLECULE: 4-GALACTOSYL-N-ACETYLGLUCOSAMINIDE 3-ALPHA-L-              
3028:  m1dd-A  2.3 29.2   75  2377    5   MOLECULE: VOLTAGE-DEPENDENT T-TYPE CALCIUM CHANNEL SUBUNIT           
3029:  qkz5-A  2.3 15.5   70  1071    4   MOLECULE: SLIT-ROBO RHO GTPASE-ACTIVATING PROTEIN 2;                 
3030:  rn7v-A  2.3 11.6   73   856   10   MOLECULE: V-TYPE PROTON ATPASE 116 KDA SUBUNIT A2;                   
3031:  aqd1-A  2.3 23.6   59   931   10   MOLECULE: G PATCH DOMAIN-CONTAINING PROTEIN 1;                       
3032:  p7sv-A  2.3 18.0   47   276    6   MOLECULE: STATHMIN DOMAIN-CONTAINING PROTEIN 1;                      
3033:  uhm9-A  2.3  3.4   45   754   11   MOLECULE: LON PEPTIDASE N-TERMINAL DOMAIN AND RING FINGER P          
3034:  qdh3-A  2.3  3.4   42   135    7   MOLECULE: PROSTATE AND BREAST CANCER OVEREXPRESSED GENE 1 P          
3035:  clh2-A  2.3 44.0   86  1370   12   MOLECULE: DYSTONIN;                                                  
3036:  gj3h-A  2.3 31.5   83   706   13   MOLECULE: GAMMA-ADDUCIN;                                             
3037:  qs8h-A  2.3 17.9   65   567    6   MOLECULE: TGF-BETA RECEPTOR TYPE-2;                                  
3038:  gdm8-A  2.3 16.2   76  1400   14   MOLECULE: DYSTROPHIN;                                                
3039:  f2si-A  2.3 19.1   75   822    9   MOLECULE: TYROSINE-PROTEIN KINASE FER;                               
3040:  v6mb-A  2.3 17.5   69  1400   16   MOLECULE: LAMININ SUBUNIT ALPHA-5;                                   
3041:  mup0-A  2.3 11.1   46   393   11   MOLECULE: XYLOSIDE XYLOSYLTRANSFERASE 1;                             
3042:  mye0-A  2.3 17.3   60   508    8   MOLECULE: CYCLIC AMP-RESPONSIVE ELEMENT-BINDING PROTEIN 5;           
3043:  l9cj-A  2.3 30.7   62   815    6   MOLECULE: ATAXIN-1;                                                  
3044:  a5cr-A  2.3 38.3   75   653    8   MOLECULE: TRANSMEMBRANE AND COILED-COIL DOMAINS PROTEIN 1;           
3045:  e3ck-A  2.3  9.0   57  1400   12   MOLECULE: PROBABLE E3 UBIQUITIN-PROTEIN LIGASE HERC1;                
3046:  rj1u-A  2.3 28.7   78  1400    5   MOLECULE: PERICENTRIN;                                               
3047:  kq7d-A  2.3  8.6   63   534    3   MOLECULE: ACYL-COA-BINDING DOMAIN-CONTAINING PROTEIN 5;              
3048:  unx6-A  2.3 11.9   63   305   11   MOLECULE: RING FINGER PROTEIN 148;                                   
3049:  w6cf-A  2.3 16.6   64  1179    3   MOLECULE: PROTEIN FAM83H;                                            
3050:  o9ne-A  2.3 11.5   66  1382    6   MOLECULE: EUKARYOTIC TRANSLATION INITIATION FACTOR 3 SUBUNI          
3051:  g7iu-A  2.3  7.4   54   387    4   MOLECULE: PUTATIVE PROTEIN FAM157C;                                  
3052:  pak1-A  2.3  5.2   47   116    4   MOLECULE: DEVELOPMENTAL PLURIPOTENCY-ASSOCIATED 5 PROTEIN;           
3053:  lj9g-A  2.3  6.0   50   133   18   MOLECULE: DNA-DIRECTED RNA POLYMERASES I AND III SUBUNIT RP          
3054:  jn4b-A  2.3 32.1   71  2353    6   MOLECULE: C2 DOMAIN-CONTAINING PROTEIN 3;                            
3055:  zpw9-A  2.3 33.2   85  1400    5   MOLECULE: PLECTIN;                                                   
3056:  qc5k-A  2.3  4.3   41   898   10   MOLECULE: DIPEPTIDYL PEPTIDASE 8;                                    
3057:  gro5-A  2.3 17.7   73  1400   14   MOLECULE: PROTEIN FURRY HOMOLOG;                                     
3058:  bg6f-A  2.3  7.4   45    91    7   MOLECULE: LYR MOTIF-CONTAINING PROTEIN 4;                            
3059:  l9nh-A  2.3 24.6   75   931    3   MOLECULE: PROTOCADHERIN GAMMA-B2;                                    
3060:  vdq0-A  2.3  9.0   72  1865    8   MOLECULE: DEDICATOR OF CYTOKINESIS PROTEIN 1;                        
3061:  v0hx-A  2.3 18.9   69   456    6   MOLECULE: ZINC FINGER PROTEIN 556;                                   
3062:  szb2-A  2.3 26.9   73   626    7   MOLECULE: ARYL HYDROCARBON RECEPTOR NUCLEAR TRANSLOCATOR-LI          
3063:  ou5p-A  2.3 33.8   74   782    7   MOLECULE: CYSTEINE-RICH PROTEIN 2-BINDING PROTEIN;                   
3064:  cr6d-A  2.3 11.3   59   763    5   MOLECULE: AMYLOID-LIKE PROTEIN 2;                                    
3065:  get6-A  2.3 10.8   47   351    2   MOLECULE: PROTEIN TBATA;                                             
3066:  zm1j-A  2.3 12.4   64   507    9   MOLECULE: TOM1-LIKE PROTEIN 2;                                       
3067:  ps0b-A  2.3  5.7   42   141   10   MOLECULE: TRANSMEMBRANE PROTEIN 242;                                 
3068:  q8cd-A  2.3 29.0   76  1400   11   MOLECULE: HISTONE-LYSINE N-METHYLTRANSFERASE 2C;                     
3069:  gc7j-A  2.3 13.7   63  1225    6   MOLECULE: NHS-LIKE PROTEIN 2;                                        
3070:  ab4j-A  2.3  4.4   35   108    9   MOLECULE: RESISTIN;                                                  
3071:  flb0-A  2.3  9.1   54   543    6   MOLECULE: SMALL CONDUCTANCE CALCIUM-ACTIVATED POTASSIUM CHA          
3072:  pv3z-A  2.3 15.2   67  1343    7   MOLECULE: SPERMATOGENESIS-ASSOCIATED PROTEIN 31A6;                   
3073:  jf5t-A  2.3 13.8   53  1400   13   MOLECULE: TITIN;                                                     
3074:  esc1-A  2.3 18.6   63   224    3   MOLECULE: KINETOCHORE PROTEIN SPC25;                                 
3075:  iv9o-A  2.3  8.1   60   505   15   MOLECULE: CYCLIC AMP-DEPENDENT TRANSCRIPTION FACTOR ATF-2;           
3076:  lfw6-A  2.3  6.5   49   462    6   MOLECULE: MICROSPHERULE PROTEIN 1;                                   
3077:  vc9i-A  2.3 22.5   75   559    4   MOLECULE: WISKOTT-ALDRICH SYNDROME PROTEIN FAMILY MEMBER 1;          
3078:  i7ye-A  2.3 10.4   66   529   11   MOLECULE: UDP-GLUCURONOSYLTRANSFERASE 2B7;                           
3079:  s4xb-A  2.3 19.5   66  1400    5   MOLECULE: E3 UBIQUITIN-PROTEIN LIGASE UBR4;                          
3080:  gr0b-A  2.3  3.2   42   490   12   MOLECULE: HISTONE-LYSINE N-METHYLTRANSFERASE SMYD1;                  
3081:  nz2f-A  2.3  2.4   37   264   14   MOLECULE: PUTATIVE ANKYRIN REPEAT DOMAIN-CONTAINING PROTEIN          
3082:  p2xz-A  2.3 21.6   66  2319    6   MOLECULE: A-KINASE ANCHOR PROTEIN 6;                                 
3083:  qsb9-A  2.3 12.9   56  1400    9   MOLECULE: MICROTUBULE-ACTIN CROSS-LINKING FACTOR 1, ISOFORM          
3084:  p2ku-A  2.3 25.5   67   818   13   MOLECULE: RHO GTPASE-ACTIVATING PROTEIN 44;                          
3085:  vb4p-A  2.3  3.6   41   224   12   MOLECULE: V-TYPE PROTON ATPASE SUBUNIT S1-LIKE PROTEIN;              
3086:  nh2d-A  2.3  4.3   40   838   13   MOLECULE: G-PROTEIN COUPLED RECEPTOR-ASSOCIATED SORTING PRO          
3087:  hbe7-A  2.3 16.0   58   450    9   MOLECULE: ZINC FINGER PROTEIN 446;                                   
3088:  ead7-A  2.3  4.4   50   963   10   MOLECULE: IQ MOTIF AND SEC7 DOMAIN-CONTAINING PROTEIN 1;             
3089:  b9qa-A  2.3  9.4   47   273    6   MOLECULE: PROGRAMMED CELL DEATH 1 LIGAND 2;                          
3090:  uff5-A  2.3  9.9   65  2390    5   MOLECULE: SPECTRIN BETA CHAIN, NON-ERYTHROCYTIC 2;                   
3091:  i9bb-A  2.3 15.7   61   571    8   MOLECULE: E3 UBIQUITIN-PROTEIN LIGASE RNF168;                        
3092:  ct8h-A  2.3  5.3   50   138    2   MOLECULE: PUTATIVE UNCHARACTERIZED PROTEIN ENCODED BY LINC0          
3093:  g3rx-A  2.3  3.0   45  1532    9   MOLECULE: GLYCOGEN DEBRANCHING ENZYME;                               
3094:  bpm9-A  2.3 33.0   69   745    3   MOLECULE: IMMUNOGLOBULIN SUPERFAMILY CONTAINING LEUCINE-RIC          
3095:  do3y-A  2.3 16.2   66  1400    9   MOLECULE: SPECTRIN BETA CHAIN, NON-ERYTHROCYTIC 5;                   
3096:  g0go-A  2.3  8.8   52   756   12   MOLECULE: CENTROMERE PROTEIN I;                                      
3097:  q2eh-A  2.3 12.9   67  1400    3   MOLECULE: BACULOVIRAL IAP REPEAT-CONTAINING PROTEIN 6;               
3098:  v6pl-A  2.3 35.0   86  1271   13   MOLECULE: PLECKSTRIN HOMOLOGY DOMAIN-CONTAINING FAMILY G ME          
3099:  uar6-A  2.3  8.4   55   202   11   MOLECULE: UNCHARACTERIZED PROTEIN C4ORF51;                           
3100:  cup8-A  2.3 26.7   66  1400    5   MOLECULE: SPECTRIN BETA CHAIN, NON-ERYTHROCYTIC 5;                   
3101:  ejh7-A  2.3 22.5   47   550    6   MOLECULE: LEUCINE-RICH REPEAT, IMMUNOGLOBULIN-LIKE DOMAIN A          
3102:  utj7-A  2.3 21.0   65  1400    0   MOLECULE: HISTONE-LYSINE N-METHYLTRANSFERASE 2B;                     
3103:  mae4-A  2.3 33.1   73   808    7   MOLECULE: N-TERMINAL KINASE-LIKE PROTEIN;                            
3104:  mea7-A  2.3  7.6   80  1400    8   MOLECULE: NESPRIN-1;                                                 
3105:  c3hy-A  2.3 15.6   73  1400   10   MOLECULE: CYTOPLASMIC DYNEIN 2 HEAVY CHAIN 1;                        
3106:  w5cw-A  2.3 14.2   81   648    5   MOLECULE: PROBABLE ATP-DEPENDENT RNA HELICASE DDX43;                 
3107:  gz8t-A  2.3 13.8   62   382   10   MOLECULE: TROPHOBLAST GLYCOPROTEIN-LIKE;                             
3108:  ryj2-A  2.3 29.6   81  1087   11   MOLECULE: BAND 4.1-LIKE PROTEIN 3;                                   
3109:  oq5g-A  2.3 15.8   53  1400    6   MOLECULE: DYSTONIN;                                                  
3110:  zp0r-A  2.3  9.1   65   630    3   MOLECULE: E3 UBIQUITIN/ISG15 LIGASE TRIM25;                          
3111:  sz0r-A  2.3 24.4   67   575    7   MOLECULE: TRANSCRIPTION FACTOR COE2;                                 
3112:  frs5-A  2.3  3.3   42   292   14   MOLECULE: GTPASE IMAP FAMILY MEMBER 6;                               
3113:  gu1y-A  2.3  8.4   49   175   12   MOLECULE: HOMEOBOX PROTEIN DLX-6;                                    
3114:  zd0e-A  2.3  4.6   55   667   13   MOLECULE: GAMMA-TUBULIN COMPLEX COMPONENT 4;                         
3115:  jsy6-A  2.3 33.2   73  1335    4   MOLECULE: PROTEIN FAM205A;                                           
3116:  hix5-A  2.3  5.3   51   150   10   MOLECULE: PUTATIVE STAG3-LIKE PROTEIN 4;                             
3117:  gaj4-A  2.3  9.9   56   532    5   MOLECULE: BONE MORPHOGENETIC PROTEIN RECEPTOR TYPE-1A;               
3118:  tu5l-A  2.3 43.1   81  1138    5   MOLECULE: NUCLEAR PORE COMPLEX-INTERACTING PROTEIN FAMILY M          
3119:  swo3-A  2.3 28.1   69   280   10   MOLECULE: INHIBITOR OF GROWTH PROTEIN 2;                             
3120:  eh9l-A  2.3 10.5   68   622    3   MOLECULE: COILED-COIL DOMAIN-CONTAINING PROTEIN 17;                  
3121:  ckz0-A  2.3 17.6   64   926    2   MOLECULE: SERINE/THREONINE-PROTEIN KINASE SIK2;                      
3122:  mdn3-A  2.3  4.2   43   136    9   MOLECULE: HISTONE H3.3;                                              
3123:  pzq5-A  2.3 42.4   84   573    2   MOLECULE: GLUCOCORTICOID MODULATORY ELEMENT-BINDING PROTEIN          
3124:  sob1-A  2.3 13.1   56  1050    4   MOLECULE: PROBABLE E3 UBIQUITIN-PROTEIN LIGASE HERC3;                
3125:  zvn5-A  2.3 35.6   67  1349   12   MOLECULE: PROTEIN TURTLE HOMOLOG B;                                  
3126:  w1gt-A  2.3 10.8   58   454    9   MOLECULE: PROTEIN DISULFIDE-ISOMERASE TMX3;                          
3127:  w5rl-A  2.3 31.5   61   733    3   MOLECULE: HYPERMETHYLATED IN CANCER 1 PROTEIN;                       
3128:  u4sx-A  2.3 19.6   75   461    5   MOLECULE: PHOSPHATIDYLINOSITOL 3-KINASE REGULATORY SUBUNIT           
3129:  gg2u-A  2.3 13.1   58  1253   14   MOLECULE: CYTOPLASMIC FMR1-INTERACTING PROTEIN 1;                    
3130:  oi0x-A  2.3 18.5   56  1187    5   MOLECULE: NON-RECEPTOR TYROSINE-PROTEIN KINASE TYK2;                 
3131:  rx1k-A  2.3  9.7   66   858    9   MOLECULE: POLYHOMEOTIC-LIKE PROTEIN 2;                               
3132:  im6b-A  2.3 26.1   65   698    9   MOLECULE: NUCLEOPORIN GLE1;                                          
3133:  h4ka-A  2.3 20.2   72   839    7   MOLECULE: AUTOPHAGY-RELATED PROTEIN 9A;                              
3134:  tl6i-A  2.3  8.4   54   383    9   MOLECULE: PODOCIN;                                                   
3135:  xkb8-A  2.3  9.1   45   230    7   MOLECULE: PROTEIN HIDE1;                                             
3136:  ucl7-A  2.3 12.3   49  1359    6   MOLECULE: NPC1-LIKE INTRACELLULAR CHOLESTEROL TRANSPORTER 1          
3137:  y0kc-A  2.3  2.8   36   565    0   MOLECULE: TYROSINE-PROTEIN PHOSPHATASE NON-RECEPTOR TYPE 5;          
3138:  dn0p-A  2.3  8.6   48   328   10   MOLECULE: HOMEOBOX PROTEIN DLX-2;                                    
3139:  ho4e-A  2.3  5.8   43   430    7   MOLECULE: ZINC FINGER PROTEIN 713;                                   
3140:  pv2b-A  2.3 21.8   59   580    3   MOLECULE: PHOSPHATASE AND ACTIN REGULATOR 1;                         
3141:  n4ab-A  2.3 21.7   61  1400    5   MOLECULE: E3 UBIQUITIN-PROTEIN LIGASE HERC2;                         
3142:  lbf9-A  2.3 35.4   85  1138    6   MOLECULE: MASTERMIND-LIKE PROTEIN 3;                                 
3143:  hb1k-A  2.3  5.9   45   831    7   MOLECULE: ZINC TRANSPORTER ZIP10;                                    
3144:  ljx7-A  2.3 34.4   60   378   13   MOLECULE: ZINC FINGER PROTEIN DPF3;                                  
3145:  yin6-A  2.3 30.4   84   904    2   MOLECULE: INOSITOL 1,4,5-TRIPHOSPHATE RECEPTOR ASSOCIATED 1          
3146:  pn6n-A  2.3  9.4   53   388   13   MOLECULE: DNAJ HOMOLOG SUBFAMILY C MEMBER 28;                        
3147:  vq7p-A  2.3 20.9   64  1400    5   MOLECULE: ZINC FINGER HOMEOBOX PROTEIN 3;                            
3148:  sy7g-A  2.3  3.8   44   193    5   MOLECULE: AP-3 COMPLEX SUBUNIT SIGMA-1;                              
3149:  y6cc-A  2.3  8.1   57  1177    7   MOLECULE: PHOSPHOLIPID-TRANSPORTING ATPASE IF;                       
3150:  un3i-A  2.3  5.4   50   324    4   MOLECULE: HOMEOBOX PROTEIN NKX-2.5;                                  
3151:  ig3q-A  2.3 17.5   55    90    9   MOLECULE: UNCHARACTERIZED PROTEIN C17ORF67;                          
3152:  e4xx-A  2.3 12.6   57   176    4   MOLECULE: PROTEIN DR1;                                               
3153:  wi4c-A  2.3 26.3   65   630   11   MOLECULE: POTASSIUM VOLTAGE-GATED CHANNEL SUBFAMILY D MEMBE          
3154:  mm0m-A  2.3 30.3   86   811   14   MOLECULE: RING FINGER PROTEIN 10;                                    
3155:  m3sw-A  2.3  9.3   47   432   11   MOLECULE: HOMEOBOX PROTEIN HOX-D3;                                   
3156:  l3pu-A  2.3  9.6   52   709   17   MOLECULE: UV-STIMULATED SCAFFOLD PROTEIN A;                          
3157:  p9yc-A  2.3 15.6   44   267    9   MOLECULE: PALMITOYLTRANSFERASE ZDHHC12;                              
3158:  yqz3-A  2.3 11.6   49   669    4   MOLECULE: AMILORIDE-SENSITIVE SODIUM CHANNEL SUBUNIT ALPHA;          
3159:  pdz4-A  2.3  4.3   46   538    7   MOLECULE: SOLUTE CARRIER FAMILY 22 MEMBER 17;                        
3160:  h2nu-A  2.3 40.4   81   625    4   MOLECULE: GOLGIN SUBFAMILY A MEMBER 8S;                              
3161:  czi6-A  2.3 14.4   50   274    2   MOLECULE: CERAMIDE SYNTHASE;                                         
3162:  pu2v-A  2.3 24.4   67  1400    6   MOLECULE: POLYCYSTIC KIDNEY DISEASE PROTEIN 1-LIKE 1;                
3163:  ohe3-A  2.3  3.9   40   840   10   MOLECULE: LEUCINE-ZIPPER-LIKE TRANSCRIPTIONAL REGULATOR 1;           
3164:  d0jk-A  2.3 10.9   55   183    5   MOLECULE: ER MEMBRANE PROTEIN COMPLEX SUBUNIT 4;                     
3165:  cf2w-A  2.3 29.6   63  1400    5   MOLECULE: PROTEIN UNC-80 HOMOLOG;                                    
3166:  bu5e-A  2.3 14.5   47   158    9   MOLECULE: NKG2-F TYPE II INTEGRAL MEMBRANE PROTEIN;                  
3167:  mvl5-A  2.3 17.9   69   756   10   MOLECULE: RAB11 FAMILY-INTERACTING PROTEIN 3;                        
3168:  lrz1-A  2.3 24.7   61  1232   10   MOLECULE: CHROMOSOME-ASSOCIATED KINESIN KIF4A;                       
3169:  j5dk-A  2.3  4.4   49  1066    4   MOLECULE: UBIQUITIN CONJUGATION FACTOR E4 A;                         
3170:  t9pm-A  2.3 17.6   57   210   12   MOLECULE: A-KINASE-INTERACTING PROTEIN 1;                            
3171:  h7lb-A  2.3  4.7   47   507    9   MOLECULE: DOLICHYL PYROPHOSPHATE MAN9GLCNAC2                         
3172:  tnr9-A  2.3 11.3   67   441    6   MOLECULE: ANKYRIN REPEAT AND MYND DOMAIN-CONTAINING PROTEIN          
3173:  mwl1-A  2.3 12.2   65  1218    2   MOLECULE: PROBABLE CATION-TRANSPORTING ATPASE 13A5;                  
3174:  de8y-A  2.3  5.0   40   222   13   MOLECULE: HOMEOBOX PROTEIN HOX-C5;                                   
3175:  mdy1-A  2.3  9.8   47  2145   11   MOLECULE: MEDIATOR OF RNA POLYMERASE II TRANSCRIPTION SUBUN          
3176:  yrb8-A  2.3  9.7   71  1400   11   MOLECULE: E3 UBIQUITIN-PROTEIN LIGASE UBR5;                          
3177:  r0po-A  2.3 24.9   57   563   12   MOLECULE: PROTEIN NOXP20;                                            
3178:  d2xg-A  2.3  4.5   49  1166   18   MOLECULE: FOLLICULIN-INTERACTING PROTEIN 1;                          
3179:  q4yk-A  2.3 12.6   52   219    8   MOLECULE: FACTOR IN THE GERMLINE ALPHA;                              
3180:  ja2f-A  2.3  7.5   55   513   11   MOLECULE: SOLUTE CARRIER FAMILY 41 MEMBER 1;                         
3181:  vx5t-A  2.3  7.7   61  1400    8   MOLECULE: PROTEIN UNC-80 HOMOLOG;                                    
3182:  mp1q-A  2.3  4.3   43  1047    7   MOLECULE: RAS GTPASE-ACTIVATING PROTEIN 1;                           
3183:  m8hk-A  2.2 30.4   86  1742    9   MOLECULE: UNCONVENTIONAL MYOSIN-VC;                                  
3184:  lup9-A  2.2 11.8   63  1455    8   MOLECULE: FANCONI ANEMIA GROUP A PROTEIN;                            
3185:  hy5z-A  2.2 27.6   81   504    6   MOLECULE: DOUBLESEX- AND MAB-3-RELATED TRANSCRIPTION FACTOR          
3186:  p9fl-A  2.2 10.0   47    97    6   MOLECULE: PLACENTA-SPECIFIC PROTEIN 9;                               
3187:  lem2-A  2.2 20.5   66  1315   11   MOLECULE: PROTEIN FANTOM;                                            
3188:  w2ch-A  2.2  6.7   52   654   13   MOLECULE: COLLAGEN ALPHA-1(XXV) CHAIN;                               
3189:  nrm2-A  2.2 18.9   74   498    1   MOLECULE: WISKOTT-ALDRICH SYNDROME PROTEIN FAMILY MEMBER 2;          
3190:  un0w-A  2.2  5.6   39    69    3   MOLECULE: PUTATIVE UNCHARACTERIZED PROTEIN PRO0255;                  
3191:  s9zx-A  2.2 11.4   48   360    2   MOLECULE: SNURPORTIN-1;                                              
3192:  gqm2-A  2.2 10.5   71  1400    6   MOLECULE: DYNEIN HEAVY CHAIN 7, AXONEMAL;                            
3193:  ilz1-A  2.2  7.0   56   444   14   MOLECULE: VACUOLAR PROTEIN SORTING-ASSOCIATED PROTEIN 4B;            
3194:  ya8q-A  2.2 33.3   66   945    6   MOLECULE: NETRIN RECEPTOR UNC5B;                                     
3195:  bft4-A  2.2  8.6   48   311    8   MOLECULE: INTERLEUKIN-20 RECEPTOR SUBUNIT BETA;                      
3196:  ms2y-A  2.2 21.3   74   708    7   MOLECULE: DNA-DIRECTED RNA POLYMERASE III SUBUNIT RPC5;              
3197:  iqo8-A  2.2 27.6   66  1237    6   MOLECULE: PROTOCADHERIN-9;                                           
3198:  otj5-A  2.2 15.5   53   280    2   MOLECULE: C-TYPE LECTIN DOMAIN FAMILY 1 MEMBER A;                    
3199:  rr6g-A  2.2 30.7   77   540    5   MOLECULE: PROBABLE G-PROTEIN COUPLED RECEPTOR 75;                    
3200:  mp2c-A  2.2 17.9   81   747    6   MOLECULE: WD REPEAT-CONTAINING PROTEIN 91;                           
3201:  au0g-A  2.2 17.7   76   725    7   MOLECULE: CONSORTIN;                                                 
3202:  evs9-A  2.2 11.5   64   168    2   MOLECULE: TRANSMEMBRANE PROTEIN 31;                                  
3203:  zry2-A  2.2 16.8   61  2057    7   MOLECULE: FER-1-LIKE PROTEIN 5;                                      
3204:  z0kn-A  2.2 24.7   59  1400    2   MOLECULE: ALSTROM SYNDROME PROTEIN 1;                                
3205:  d3xj-A  2.2 15.2   64   318    5   MOLECULE: BETA-SARCOGLYCAN;                                          
3206:  y8jn-A  2.2 15.7   55  1463    9   MOLECULE: SECRETORY PHOSPHOLIPASE A2 RECEPTOR;                       
3207:  h4zc-A  2.2 19.8   71  1400    7   MOLECULE: DYNEIN HEAVY CHAIN 17, AXONEMAL;                           
3208:  u3go-A  2.2 14.7   63   511    6   MOLECULE: POTASSIUM VOLTAGE-GATED CHANNEL SUBFAMILY C MEMBE          
3209:  st2r-A  2.2 22.1   44   210    5   MOLECULE: TROPONIN I, CARDIAC MUSCLE;                                
3210:  yex0-A  2.2  5.6   42  1158    0   MOLECULE: HEPHAESTIN;                                                
3211:  xj0d-A  2.2 14.6   52   193    4   MOLECULE: UNCHARACTERIZED PROTEIN C2ORF80;                           
3212:  qj8j-A  2.2 22.7   70  1192    9   MOLECULE: PROTEIN WWC2;                                              
3213:  qci8-A  2.2  8.2   56   526    5   MOLECULE: MICROPHTHALMIA-ASSOCIATED TRANSCRIPTION FACTOR;            
3214:  mf1o-A  2.2 13.6   51   364    8   MOLECULE: PROTEIN L-MYC;                                             
3215:  po0x-A  2.2  5.8   45  1400    7   MOLECULE: INOSITOL 1,4,5-TRISPHOSPHATE RECEPTOR TYPE 1;              
3216:  p8xu-A  2.2  8.3   56   332    5   MOLECULE: PROTEIN FAM131B;                                           
3217:  j5lk-A  2.2 30.3   78  1129    9   MOLECULE: ARF-GAP WITH SH3 DOMAIN, ANK REPEAT AND PH DOMAIN          
3218:  wz7j-A  2.2 17.9   64   773    3   MOLECULE: CIRCADIAN CLOCK PROTEIN PASD1;                             
3219:  sx2r-A  2.2  3.8   46   483   17   MOLECULE: PAT COMPLEX SUBUNIT CCDC47;                                
3220:  k0wd-A  2.2  9.5   52  1400   12   MOLECULE: LIPOPOLYSACCHARIDE-RESPONSIVE AND BEIGE-LIKE ANCH          
3221:  nm8x-A  2.2 12.3   72   221    7   MOLECULE: RETINITIS PIGMENTOSA 9 PROTEIN;                            
3222:  zde4-A  2.2  7.1   43   457    5   MOLECULE: TRANSMEMBRANE PROTEASE SERINE 5;                           
3223:  uk6s-A  2.2 15.8   62   546   10   MOLECULE: ALPHA-TAXILIN;                                             
3224:  oj4h-A  2.2 16.1   75   572    5   MOLECULE: TRANSDUCIN-LIKE ENHANCER PROTEIN 6;                        
3225:  svb8-A  2.2 40.1   62   373   11   MOLECULE: CXADR-LIKE MEMBRANE PROTEIN;                               
3226:  gv4y-A  2.2  4.2   39   367    8   MOLECULE: F-BOX ONLY PROTEIN 25;                                     
3227:  gx7s-A  2.2 11.7   47   334    9   MOLECULE: LEUCINE-RICH REPEAT-CONTAINING PROTEIN 26;                 
3228:  kn7c-A  2.2 12.2   67  1400   13   MOLECULE: CENTROSOME-ASSOCIATED PROTEIN 350;                         
3229:  ysk5-A  2.2 34.7   69  2223    1   MOLECULE: VOLTAGE-DEPENDENT T-TYPE CALCIUM CHANNEL SUBUNIT           
3230:  x5rz-A  2.2 10.8   57   315   12   MOLECULE: PIH1 DOMAIN-CONTAINING PROTEIN 2;                          
3231:  j0pb-A  2.2 20.3   69   684    9   MOLECULE: HBS1-LIKE PROTEIN;                                         
3232:  jl2e-A  2.2 10.8   68   564    6   MOLECULE: TRIPARTITE MOTIF-CONTAINING PROTEIN 16;                    
3233:  bg3r-A  2.2 18.6   49   483    4   MOLECULE: KERATIN, TYPE II CYTOSKELETAL 8;                           
3234:  i3gr-A  2.2 12.7   58   500    5   MOLECULE: TRANSCRIPTION FACTOR-LIKE 5 PROTEIN;                       
3235:  h4bj-A  2.2  3.7   44   265   11   MOLECULE: HOMEOBOX PROTEIN NKX-6.3;                                  
3236:  t0hw-A  2.2 18.8   69  1400    6   MOLECULE: RYANODINE RECEPTOR 3;                                      
3237:  r7sw-A  2.2  5.0   39    74   21   MOLECULE: SMALL INTEGRAL MEMBRANE PROTEIN 15;                        
3238:  a1uj-A  2.2 11.4   46   490   13   MOLECULE: PLECKSTRIN HOMOLOGY DOMAIN-CONTAINING FAMILY O ME          
3239:  n8xm-A  2.2  5.7   49   222    6   MOLECULE: CYTOCHROME B561 DOMAIN-CONTAINING PROTEIN 2;               
3240:  cuf5-A  2.2 12.0   49   541    4   MOLECULE: INTERLEUKIN-18 RECEPTOR 1;                                 
3241:  tga9-A  2.2 13.7   63   937   11   MOLECULE: GUANINE NUCLEOTIDE EXCHANGE PROTEIN SMCR8;                 
3242:  q2et-A  2.2  2.3   36   277    3   MOLECULE: TYPE 1 PHOSPHATIDYLINOSITOL 4,5-BISPHOSPHATE 4-PH          
3243:  m6zv-A  2.2 11.9   77  1503   13   MOLECULE: TRANSIENT RECEPTOR POTENTIAL CATION CHANNEL SUBFA          
3244:  cnt7-A  2.2 30.2   80   461    8   MOLECULE: USHER SYNDROME TYPE-1G PROTEIN;                            
3245:  tv9z-A  2.2  6.8   52   562   12   MOLECULE: HOMEOBOX PROTEIN ARX;                                      
3246:  mwv2-A  2.2 23.0   75   499    9   MOLECULE: ZINC FINGER PROTEIN 439;                                   
3247:  vy0k-A  2.2 31.4   78   495    5   MOLECULE: MEIOSIS-SPECIFIC NUCLEAR STRUCTURAL PROTEIN 1;             
3248:  ti4d-A  2.2  5.9   44   424   18   MOLECULE: DOUBLE HOMEOBOX PROTEIN 4-LIKE PROTEIN 2;                  
3249:  t5gl-A  2.2 45.0   75  1400    4   MOLECULE: PROTEIN BASSOON;                                           
3250:  ap7p-A  2.2 14.2   51  1989    6   MOLECULE: EXOPHILIN-5;                                               
3251:  w0hx-A  2.2 12.5   60   749    7   MOLECULE: TRANSCRIPTION FACTOR RFX3;                                 
3252:  l3gt-A  2.2 12.6   61   346   10   MOLECULE: TUBULIN-SPECIFIC CHAPERONE C;                              
3253:  ld3h-A  2.2 18.8   61   643   10   MOLECULE: E3 UBIQUITIN-PROTEIN LIGASE AMFR;                          
3254:  jf8l-A  2.2 21.7   87  1400    8   MOLECULE: UTROPHIN;                                                  
3255:  r0ig-A  2.2 31.0   53  1400    9   MOLECULE: MSX2-INTERACTING PROTEIN;                                  
3256:  vjy6-A  2.2  3.2   50  1044   14   MOLECULE: PHOSPHATIDYLINOSITOL 4,5-BISPHOSPHATE 3-KINASE CA          
3257:  jp3a-A  2.2 16.5   68   177   15   MOLECULE: TRANSMEMBRANE PROTEIN 190;                                 
3258:  b3ho-A  2.2 31.0   75   510    8   MOLECULE: ZINC FINGER AND SCAN DOMAIN-CONTAINING PROTEIN 18          
3259:  m8tu-A  2.2 15.8   73   729    3   MOLECULE: UBIQUITIN CARBOXYL-TERMINAL HYDROLASE BAP1;                
3260:  h3db-A  2.2  9.2   63  1400    8   MOLECULE: LAMININ SUBUNIT ALPHA-5;                                   
3261:  afh1-A  2.2 12.7   56   388    4   MOLECULE: ANGIOPOIETIN-RELATED PROTEIN 5;                            
3262:  o9gh-A  2.2 13.8   61  2033    8   MOLECULE: ENVOPLAKIN;                                                
3263:  pw9n-A  2.2  9.4   63  1400    3   MOLECULE: DYNEIN HEAVY CHAIN 1, AXONEMAL;                            
3264:  zni8-A  2.2 18.5   75   427    7   MOLECULE: INWARD RECTIFIER POTASSIUM CHANNEL 2;                      
3265:  peg4-A  2.2 31.1   64  1400    6   MOLECULE: PROTEIN PICCOLO;                                           
3266:  eo9d-A  2.2  9.0   51   171    6   MOLECULE: PROTEIN PPP5D1;                                            
3267:  zdr4-A  2.2 32.5   84  2601    7   MOLECULE: CENTROSOMAL PROTEIN OF 295 KDA;                            
3268:  q0vc-A  2.2 14.7   86   260    7   MOLECULE: MITOCHONDRIAL IMPORT INNER MEMBRANE TRANSLOCASE S          
3269:  cmv3-A  2.2 14.9   55   398    5   MOLECULE: UNCHARACTERIZED PROTEIN;                                   
3270:  ls7z-A  2.2 12.3   66   958    5   MOLECULE: EXOSOME COMPLEX EXONUCLEASE RRP44;                         
3271:  l3de-A  2.2  9.8   74  1123   12   MOLECULE: RNA-BINDING PROTEIN 6;                                     
3272:  nyt7-A  2.2 31.7   63   615    8   MOLECULE: NEUROSECRETORY PROTEIN VGF;                                
3273:  nbu7-A  2.2  9.7   58  1270    7   MOLECULE: ACTIVATING TRANSCRIPTION FACTOR 7-INTERACTING PRO          
3274:  ckg2-A  2.2  5.1   39    67    3   MOLECULE: PUTATIVE UNCHARACTERIZED PROTEIN PRO1854;                  
3275:  d4as-A  2.2 11.6   41    52    2   MOLECULE: PUTATIVE UNCHARACTERIZED PROTEIN SPART-AS1;                
3276:  lh1n-A  2.2 24.7   68  1400    3   MOLECULE: BACULOVIRAL IAP REPEAT-CONTAINING PROTEIN 6;               
3277:  b8yf-A  2.2 11.6   47  1400   11   MOLECULE: HISTONE-LYSINE N-METHYLTRANSFERASE 2C;                     
3278:  ny3c-A  2.2 10.0   47    76    9   MOLECULE: ADIPOGENESIS REGULATORY FACTOR;                            
3279:  ps2j-A  2.2  5.8   43  1288    5   MOLECULE: CONTACTIN-ASSOCIATED PROTEIN-LIKE 3;                       
3280:  qh7x-A  2.2  5.1   38    55    8   MOLECULE: CORTEXIN DOMAIN CONTAINING 2;                              
3281:  zd3w-A  2.2 17.7   60   521   12   MOLECULE: INTERLEUKIN-9 RECEPTOR;                                    
3282:  n2zm-A  2.2  5.0   46   679   11   MOLECULE: STRESS-70 PROTEIN, MITOCHONDRIAL;                          
3283:  lfp1-A  2.2 27.2   65   697    9   MOLECULE: LEBERCILIN;                                                
3284:  hed1-A  2.2 26.0   61  1400    8   MOLECULE: MSX2-INTERACTING PROTEIN;                                  
3285:  aru8-A  2.2  9.0   54  1400    6   MOLECULE: MAX GENE-ASSOCIATED PROTEIN;                               
3286:  uco7-A  2.2 16.3   51   248    8   MOLECULE: MYELIN PROTEIN P0;                                         
3287:  b5si-A  2.2 40.1   73   558   10   MOLECULE: NUCLEAR SPECKLE SPLICING REGULATORY PROTEIN 1;             
3288:  z1cl-A  2.2 17.7   72   353    3   MOLECULE: MITOCHONDRIAL IMPORT INNER MEMBRANE TRANSLOCASE S          
3289:  t3du-A  2.2  6.0   48   956    8   MOLECULE: MATRILIN-2;                                                
3290:  ekr8-A  2.2  5.8   50   383   10   MOLECULE: CERAMIDE SYNTHASE 3;                                       
3291:  jbt7-A  2.2 26.7   75  1347    9   MOLECULE: SPERMATOGENESIS-ASSOCIATED PROTEIN 31A3;                   
3292:  kq0g-A  2.2  6.4   46    76    4   MOLECULE: HEAT SHOCK FACTOR-BINDING PROTEIN 1;                       
3293:  wnx6-A  2.2  6.1   43  1463    7   MOLECULE: PROTEIN SCAF11;                                            
3294:  l5tk-A  2.2 12.9   71   555    6   MOLECULE: TRANSMEMBRANE PROTEIN 87B;                                 
3295:  ag5g-A  2.2 26.0   88  1400    8   MOLECULE: APOLIPOPROTEIN B-100;                                      
3296:  dm4z-A  2.2 33.2   63   846    6   MOLECULE: CIRCADIAN LOCOMOTER OUTPUT CYCLES PROTEIN KAPUT;           
3297:  fa3m-A  2.2 20.8   66   346    9   MOLECULE: UPSTREAM STIMULATORY FACTOR 2;                             
3298:  aw0m-A  2.2 18.5   66  1400   15   MOLECULE: NESPRIN-1;                                                 
3299:  g1ck-A  2.2  9.1   54   384    6   MOLECULE: PROBABLE G-PROTEIN COUPLED RECEPTOR 88;                    
3300:  h8gi-A  2.2 13.6   51  1232    8   MOLECULE: ANION EXCHANGE PROTEIN 3;                                  
3301:  tpd1-A  2.2 11.1   58   373   14   MOLECULE: SAM DOMAIN-CONTAINING PROTEIN SAMSN-1;                     
3302:  wzl9-A  2.2 29.9   72  1400    8   MOLECULE: HISTONE-LYSINE N-METHYLTRANSFERASE 2C;                     
3303:  ue7r-A  2.2 19.8   67   714    7   MOLECULE: ANGIOGENIC FACTOR WITH G PATCH AND FHA DOMAINS 1;          
3304:  a2du-A  2.2  4.7   37    87    8   MOLECULE: UNCHARACTERIZED PROTEIN C5ORF46;                           
3305:  tlm5-A  2.2 25.1   81  1234    6   MOLECULE: CHROMOSOME-ASSOCIATED KINESIN KIF4B;                       
3306:  pwu0-A  2.2  3.3   48   318    6   MOLECULE: OLFACTORY RECEPTOR 2T34;                                   
3307:  cz9y-A  2.2 20.7   74   993    3   MOLECULE: DNA-BINDING PROTEIN SMUBP-2;                               
3308:  cj6d-A  2.2 13.3   52   560   12   MOLECULE: CELL DIVISION CONTROL PROTEIN 6 HOMOLOG;                   
3309:  jj3l-A  2.2  5.1   41   194    5   MOLECULE: DEUBIQUITINASE DESI2;                                      
3310:  h3ev-A  2.2 27.0   83   382    5   MOLECULE: GAP JUNCTION ALPHA-1 PROTEIN;                              
3311:  hp7n-A  2.2 19.7   75  1621    1   MOLECULE: PROBABLE METHYLTRANSFERASE TARBP1;                         
3312:  lx9v-A  2.2 12.5   52   874   12   MOLECULE: OXIDATION RESISTANCE PROTEIN 1;                            
3313:  v8ma-A  2.2  7.0   66   822    8   MOLECULE: ANAPHASE-PROMOTING COMPLEX SUBUNIT 2;                      
3314:  d5zd-A  2.2 19.7   72  1400   11   MOLECULE: CYTOPLASMIC DYNEIN 1 HEAVY CHAIN 1;                        
3315:  vm9k-A  2.2  6.7   44    82    7   MOLECULE: CORTEXIN-1;                                                
3316:  xhw6-A  2.2 16.1   80  1271   10   MOLECULE: DIACYLGLYCEROL KINASE KAPPA;                               
3317:  ghk4-A  2.2 11.2   54   811    9   MOLECULE: TLR4 INTERACTOR WITH LEUCINE RICH REPEATS;                 
3318:  n9eh-A  2.2  8.0   47   625    9   MOLECULE: RECQ-MEDIATED GENOME INSTABILITY PROTEIN 1;                
3319:  vlj8-A  2.2 12.9   52   979    8   MOLECULE: MHC CLASS II REGULATORY FACTOR RFX1;                       
3320:  ua8r-A  2.2  4.7   46   947    2   MOLECULE: PROTEIN SOGA3;                                             
3321:  tqf4-A  2.2  6.2   42   177   10   MOLECULE: FANCD2 OPPOSITE STRAND PROTEIN;                            
3322:  x9mz-A  2.2 21.6   67   282    0   MOLECULE: PILR ALPHA-ASSOCIATED NEURAL PROTEIN;                      
3323:  fni4-A  2.2 10.8   70   626   17   MOLECULE: ZINC FINGER PROTEIN 189;                                   
3324:  od2c-A  2.2 19.4   59  1447    8   MOLECULE: ADHESION G PROTEIN-COUPLED RECEPTOR L3;                    
3325:  eyi5-A  2.2 14.0   50  1013   12   MOLECULE: ENDOSOME/LYSOSOME-ASSOCIATED APOPTOSIS AND AUTOPH          
3326:  vxn1-A  2.2 16.4   74   553    7   MOLECULE: GLUCAGON-LIKE PEPTIDE 2 RECEPTOR;                          
3327:  k9jb-A  2.2  3.1   42   296    5   MOLECULE: CALCIUM SIGNAL-MODULATING CYCLOPHILIN LIGAND;              
3328:  xhn9-A  2.2 10.0   52   526    2   MOLECULE: CARCINOEMBRYONIC ANTIGEN-RELATED CELL ADHESION MO          
3329:  uk5g-A  2.2  9.2   54  1400    4   MOLECULE: CYTOPLASMIC DYNEIN 1 HEAVY CHAIN 1;                        
3330:  f6nf-A  2.2 21.0   82  1785    4   MOLECULE: BREFELDIN A-INHIBITED GUANINE NUCLEOTIDE-EXCHANGE          
3331:  ai1u-A  2.2 30.8   70  1636   10   MOLECULE: TYROSINE-PROTEIN PHOSPHATASE NON-RECEPTOR TYPE 23          
3332:  kp0c-A  2.2  5.2   45    82    9   MOLECULE: PUTATIVE KRAB DOMAIN-CONTAINING PROTEIN ZNF788;            
3333:  bju1-A  2.2 18.6   52   361   10   MOLECULE: HOMER PROTEIN HOMOLOG 3;                                   
3334:  u0oc-A  2.2  7.6   55  1097    4   MOLECULE: IMPORTIN-5;                                                
3335:  lrr9-A  2.2  3.4   42  1400    7   MOLECULE: CADHERIN EGF LAG SEVEN-PASS G-TYPE RECEPTOR 3;             
3336:  qgc9-A  2.2  8.8   52   205    8   MOLECULE: PROTEIN PHOSPHATASE INHIBITOR 2;                           
3337:  il3o-A  2.2 11.3   58   259    2   MOLECULE: TUMOR NECROSIS FACTOR RECEPTOR SUPERFAMILY MEMBER          
3338:  o9fz-A  2.2 30.5   75  1400    7   MOLECULE: CENTROSOME-ASSOCIATED PROTEIN 350;                         
3339:  s1mr-A  2.2 41.6   78   552    6   MOLECULE: BRAIN-SPECIFIC ANGIOGENESIS INHIBITOR 1-ASSOCIATE          
3340:  b3hz-A  2.2  9.3   67   869    9   MOLECULE: PUTATIVE NEUROBLASTOMA BREAKPOINT FAMILY MEMBER 8          
3341:  c3ok-A  2.2 15.9   61   137    7   MOLECULE: REGULATOR OF CELL CYCLE RGCC;                              
3342:  lx5b-A  2.2 18.4   56   633   21   MOLECULE: TRANSCRIPTIONAL REPRESSOR P66-ALPHA;                       
3343:  nqe2-A  2.2 26.1   84   769    8   MOLECULE: PDZ DOMAIN-CONTAINING PROTEIN 4;                           
3344:  oh6b-A  2.2  6.9   64   178    8   MOLECULE: MEDIATOR OF RNA POLYMERASE II TRANSCRIPTION SUBUN          
3345:  rl7j-A  2.2 19.0   75  1400   11   MOLECULE: DYNEIN HEAVY CHAIN 6, AXONEMAL;                            
3346:  ekk7-A  2.2  9.0   54  1575    9   MOLECULE: LAMININ SUBUNIT GAMMA-3;                                   
3347:  zm9o-A  2.2 21.1   69  1089    3   MOLECULE: TELO2-INTERACTING PROTEIN 1 HOMOLOG;                       
3348:  n3cx-A  2.2  1.9   32   384    3   MOLECULE: ACETYLGALACTOSAMINYL-O-GLYCOSYL-GLYCOPROTEIN               
3349:  qyy5-A  2.2  9.9   53  1032    4   MOLECULE: RETICULON-3;                                               
3350:  i0we-A  2.2  6.2   47   118   11   MOLECULE: MICOS COMPLEX SUBUNIT MIC13;                               
3351:  zo1a-A  2.2  6.7   63   449   13   MOLECULE: DYNEIN REGULATORY COMPLEX PROTEIN 10;                      
3352:  abd1-A  2.2 14.1   62  1400    6   MOLECULE: NESPRIN-1;                                                 
3353:  ko1h-A  2.2 17.4   71   724   10   MOLECULE: HYALURONAN MEDIATED MOTILITY RECEPTOR;                     
3354:  tcz0-A  2.2  5.8   42   222   10   MOLECULE: STING ER EXIT PROTEIN;                                     
3355:  sui0-A  2.2 34.3   79  1400    6   MOLECULE: MICROTUBULE-ACTIN CROSS-LINKING FACTOR 1, ISOFORM          
3356:  aq0w-A  2.2  7.1   40   277   10   MOLECULE: TUMOR NECROSIS FACTOR RECEPTOR SUPERFAMILY MEMBER          
3357:  gp7x-A  2.2 10.1   42   289   12   MOLECULE: SLAM FAMILY MEMBER 9;                                      
3358:  jj6g-A  2.2 12.6   53   504    6   MOLECULE: TRANSCRIPTIONAL COACTIVATOR YAP1;                          
3359:  ncu7-A  2.2  6.5   50    94    4   MOLECULE: ATP SYNTHASE SUBUNIT F, MITOCHONDRIAL;                     
3360:  kss7-A  2.2 16.2   71  1400    8   MOLECULE: CYTOPLASMIC DYNEIN 1 HEAVY CHAIN 1;                        
3361:  q2ev-A  2.2 17.2   62   378    8   MOLECULE: INTERLEUKIN-3 RECEPTOR SUBUNIT ALPHA;                      
3362:  qqh5-A  2.2  5.0   34    35    6   MOLECULE: PUTATIVE GASTRIC CANCER-RELATED GENE 224 PROTEIN;          
3363:  gu4u-A  2.2 15.7   61   314    8   MOLECULE: DDRGK DOMAIN-CONTAINING PROTEIN 1;                         
3364:  up3p-A  2.2 10.7   55   306    9   MOLECULE: LYSM AND PUTATIVE PEPTIDOGLYCAN-BINDING DOMAIN-CO          
3365:  od7e-A  2.2  6.0   58  1400   10   MOLECULE: DYNEIN HEAVY CHAIN 10, AXONEMAL;                           
3366:  h7sf-A  2.2 21.6   69  1400    4   MOLECULE: MICROTUBULE-ASSOCIATED PROTEIN 1A;                         
3367:  t2lv-A  2.2 24.2   66   509    6   MOLECULE: SH2 DOMAIN-CONTAINING ADAPTER PROTEIN B;                   
3368:  zgp6-A  2.2  4.5   39   183    8   MOLECULE: FETAL AND ADULT TESTIS-EXPRESSED TRANSCRIPT PROTE          
3369:  sz9h-A  2.2 18.3   75  1400    7   MOLECULE: DYNEIN HEAVY CHAIN 3, AXONEMAL;                            
3370:  fe3j-A  2.2 16.3   71  1791    0   MOLECULE: SODIUM CHANNEL PROTEIN TYPE 11 SUBUNIT ALPHA;              
3371:  ets1-A  2.2 31.0   86  1369    5   MOLECULE: HISTONE-LYSINE N-METHYLTRANSFERASE ASH1L;                  
3372:  o8dm-A  2.2 16.7   82   573   11   MOLECULE: MAESTRO HEAT-LIKE REPEAT-CONTAINING PROTEIN FAMIL          
3373:  qrm4-A  2.2 13.6   66   319    2   MOLECULE: CELL SURFACE A33 ANTIGEN;                                  
3374:  iro0-A  2.2  3.2   48   963    8   MOLECULE: RAS-INTERACTING PROTEIN 1;                                 
3375:  e4aw-A  2.2  3.2   47   669   11   MOLECULE: DYMECLIN;                                                  
3376:  i9lx-A  2.2 20.8   58  1093    9   MOLECULE: PROTEIN AF-17;                                             
3377:  oj8i-A  2.2 12.8   55   963    7   MOLECULE: INTEGRATOR COMPLEX SUBUNIT 4;                              
3378:  r0az-A  2.2 12.3   59   335    5   MOLECULE: TRANSCRIPTIONAL ADAPTER 1;                                 
3379:  dbq7-A  2.2 13.1   49   206    6   MOLECULE: UNCHARACTERIZED PROTEIN C7ORF61;                           
3380:  f7kt-A  2.2 16.2   59   363   14   MOLECULE: LIM/HOMEOBOX PROTEIN LHX6;                                 
3381:  iwb1-A  2.2 34.6   87  1400    7   MOLECULE: A-KINASE ANCHOR PROTEIN 9;                                 
3382:  rcy1-A  2.2 20.1   80   485   14   MOLECULE: PROGRAMMED CELL DEATH PROTEIN 7;                           
3383:  q2wk-A  2.2 21.7   50   169    8   MOLECULE: CKLF-LIKE MARVEL TRANSMEMBRANE DOMAIN-CONTAINING           
3384:  ffw0-A  2.2 28.2   83  1400    7   MOLECULE: CENTROSOME-ASSOCIATED PROTEIN 350;                         
3385:  g5ip-A  2.2 17.7   62   276   13   MOLECULE: UNCHARACTERIZED PROTEIN C4ORF50;                           
3386:  t2bw-A  2.2 32.8   83   536    5   MOLECULE: HEAT SHOCK FACTOR PROTEIN 2;                               
3387:  x5fo-A  2.2 15.1   70   624    6   MOLECULE: CERAMIDE TRANSFER PROTEIN;                                 
3388:  rhd6-A  2.2  5.8   43   189    7   MOLECULE: T CELL RECEPTOR GAMMA CONSTANT 2;                          
3389:  aq1e-A  2.2 11.5   60   412    7   MOLECULE: ZINC-ACTIVATED LIGAND-GATED ION CHANNEL;                   
3390:  lj4e-A  2.2 14.5   49   461    8   MOLECULE: NUCLEOBINDIN-1;                                            
3391:  al4t-A  2.2  3.3   40  1130   10   MOLECULE: TYROSINE-PROTEIN KINASE ABL1;                              
3392:  qvg7-A  2.2 36.0   60  1400    5   MOLECULE: STAR-RELATED LIPID TRANSFER PROTEIN 9;                     
3393:  gtv0-A  2.2 10.1   49   177    4   MOLECULE: PARATHYROID HORMONE-RELATED PROTEIN;                       
3394:  qj5r-A  2.2  2.9   50   336    8   MOLECULE: PEROXISOMAL MEMBRANE PROTEIN PEX16;                        
3395:  ho4x-A  2.2 19.7   59   420    8   MOLECULE: UDP-GLUCURONIC ACID DECARBOXYLASE 1;                       
3396:  jr8z-A  2.2 22.3   45   223    2   MOLECULE: CRYPTIC PROTEIN;                                           
3397:  plg4-A  2.2 12.1   59   610   15   MOLECULE: ALL-TRANS-RETINOL 13,14-REDUCTASE;                         
3398:  qq7o-A  2.2  9.7   74   928    9   MOLECULE: TBC1 DOMAIN FAMILY MEMBER 2A;                              
3399:  qwc3-A  2.2  7.6   54  1117    9   MOLECULE: CENTROSOMAL PROTEIN OF 126 KDA;                            
3400:  key0-A  2.2 13.4   68  1400   12   MOLECULE: MICROTUBULE-ACTIN CROSS-LINKING FACTOR 1, ISOFORM          
3401:  q7vc-A  2.2 14.1   57  1400    7   MOLECULE: NESPRIN-2;                                                 
3402:  jm8c-A  2.2 18.4   72   433    8   MOLECULE: INWARD RECTIFIER POTASSIUM CHANNEL 18;                     
3403:  llb7-A  2.2 14.5   54   568    9   MOLECULE: SOLUTE CARRIER FAMILY 13 MEMBER 5;                         
3404:  r9wa-A  2.2 31.3   78   642    6   MOLECULE: ZINC FINGER PROTEIN 699;                                   
3405:  e5ba-A  2.2 15.5   56   295    7   MOLECULE: PROLINE-RICH PROTEIN 18;                                   
3406:  p2ls-A  2.2  2.6   49   501    8   MOLECULE: GLUCOSE-6-PHOSPHATE EXCHANGER SLC37A2;                     
3407:  k8wx-A  2.2 11.6   62   792   13   MOLECULE: ALPHA-1,6-MANNOSYLGLYCOPROTEIN 6-BETA-N-                   
3408:  giz0-A  2.2  7.2   45   213   16   MOLECULE: PROTEIN FAM177A1;                                          
3409:  b1ez-A  2.2  8.6   52   348    6   MOLECULE: KILLER CELL IMMUNOGLOBULIN-LIKE RECEPTOR 2DL2;             
3410:  lu0r-A  2.2  5.2   52   894    6   MOLECULE: GLUTAMATE RECEPTOR 3;                                      
3411:  ak2z-A  2.2 22.5   69   478   12   MOLECULE: TFIIA-ALPHA AND BETA-LIKE FACTOR;                          
3412:  sqt4-A  2.2 12.2   50   152    6   MOLECULE: PROTEIN FAM182B;                                           
3413:  wu9t-A  2.2 15.4   63  1400    8   MOLECULE: LAMININ SUBUNIT ALPHA-2;                                   
3414:  u0tb-A  2.2  9.5   58   284    3   MOLECULE: T-CELL LEUKEMIA HOMEOBOX PROTEIN 2;                        
3415:  u0od-A  2.2  6.4   56   173    9   MOLECULE: STERILE ALPHA MOTIF DOMAIN-CONTAINING PROTEIN 5;           
3416:  yx5d-A  2.2 13.0   47  1400    6   MOLECULE: STAR-RELATED LIPID TRANSFER PROTEIN 9;                     
3417:  zc0p-A  2.2 15.8   62  1154    8   MOLECULE: TYROSINE-PROTEIN KINASE JAK1;                              
3418:  yhm4-A  2.2 18.5   59   398    3   MOLECULE: KERATINOCYTE DIFFERENTIATION FACTOR 1;                     
3419:  gp1z-A  2.2 13.3   54   793    9   MOLECULE: PROTOCADHERIN BETA-7;                                      
3420:  fb3m-A  2.2 13.1   65   930    3   MOLECULE: PROTOCADHERIN GAMMA-B6;                                    
3421:  sdm5-A  2.2  3.8   48   755    8   MOLECULE: ANAPHASE-PROMOTING COMPLEX SUBUNIT 5;                      
3422:  zur9-A  2.2 21.3   63   636    5   MOLECULE: TUMOR PROTEIN P73;                                         
3423:  zjw9-A  2.2  8.8   66   486    9   MOLECULE: PROTEIN KINASE C AND CASEIN KINASE SUBSTRATE IN N          
3424:  at6o-A  2.2 18.7   69  1307    9   MOLECULE: A-KINASE ANCHOR PROTEIN 9;                                 
3425:  up3r-A  2.2 15.4   52   261    8   MOLECULE: CD40 LIGAND;                                               
3426:  myi7-A  2.2 17.4   70   834   10   MOLECULE: SERINE-RICH COILED-COIL DOMAIN-CONTAINING PROTEIN          
3427:  xsx0-A  2.2 10.0   70   668    9   MOLECULE: BESTROPHIN-3;                                              
3428:  vz2h-A  2.2 36.1   58   951    5   MOLECULE: COILED-COIL DOMAIN-CONTAINING PROTEIN 15;                  
3429:  haq9-A  2.2  5.2   47   784    4   MOLECULE: TRANSCRIPTION FACTOR E4F1;                                 
3430:  h3oc-A  2.2  5.8   53   445   15   MOLECULE: SERINE/THREONINE-PROTEIN KINASE NEK2;                      
3431:  l0em-A  2.2 11.2   50   503    2   MOLECULE: CYTOCHROME P450 11B2, MITOCHONDRIAL;                       
3432:  zsl3-A  2.2 19.5   63  1570    6   MOLECULE: MICROTUBULE-ASSOCIATED SERINE/THREONINE-PROTEIN K          
3433:  ibe2-A  2.2 12.6   62  2548    8   MOLECULE: UNCONVENTIONAL MYOSIN-IXA;                                 
3434:  ks5u-A  2.2  8.0   55   923   11   MOLECULE: KINASE SUPPRESSOR OF RAS 1;                                
3435:  ac3y-A  2.2  3.3   44   558    5   MOLECULE: ATLASTIN-1;                                                
3436:  gt4q-A  2.2  5.0   49  1059    6   MOLECULE: ACYL-COA DEHYDROGENASE FAMILY MEMBER 10;                   
3437:  yfj9-A  2.2 25.2   55   984   11   MOLECULE: MORC FAMILY CW-TYPE ZINC FINGER PROTEIN 1;                 
3438:  e9eo-A  2.2  8.2   65   377   14   MOLECULE: CASPASE-4;                                                 
3439:  jfo1-A  2.2  4.5   45   442   13   MOLECULE: TRANSCRIPTION FACTOR AP-2-EPSILON;                         
3440:  nxh4-A  2.2 11.9   46   561    9   MOLECULE: CENTROMERE PROTEIN T;                                      
3441:  pkg2-A  2.2 10.5   76  1873   12   MOLECULE: RAL GTPASE-ACTIVATING PROTEIN SUBUNIT ALPHA-2;             
3442:  vcj5-A  2.2 13.1   49   278    6   MOLECULE: TATA BOX-BINDING PROTEIN-ASSOCIATED FACTOR RNA PO          
3443:  gmv0-A  2.2 15.8   48   152    6   MOLECULE: TOMM20-LIKE PROTEIN 1;                                     
3444:  fe1e-A  2.2 12.4   51   313   12   MOLECULE: LEUCINE-RICH REPEAT-CONTAINING PROTEIN 52;                 
3445:  ya1c-A  2.2 14.2   74  1103    7   MOLECULE: RETINAL GUANYLYL CYCLASE 1;                                
3446:  c0wn-A  2.2 11.4   58   715   10   MOLECULE: COILED-COIL DOMAIN-CONTAINING PROTEIN 170;                 
3447:  ckq2-A  2.2  9.1   57  1400    5   MOLECULE: DNA-DEPENDENT PROTEIN KINASE CATALYTIC SUBUNIT;            
3448:  lfc1-A  2.2 13.9   63   446   11   MOLECULE: IROQUOIS-CLASS HOMEODOMAIN PROTEIN IRX-6;                  
3449:  vtx1-A  2.2  6.9   50    83   14   MOLECULE: APOLIPOPROTEIN C-I;                                        
3450:  h1ql-A  2.2 13.5   64   214    8   MOLECULE: PROTEIN FAM167A;                                           
3451:  keo7-A  2.2 24.4   58   655    9   MOLECULE: POTASSIUM VOLTAGE-GATED CHANNEL SUBFAMILY D MEMBE          
3452:  nlm3-A  2.2  6.0   45   351   16   MOLECULE: CALCIUM UNIPORTER PROTEIN, MITOCHONDRIAL;                  
3453:  hzm2-A  2.2 11.3   59   565    8   MOLECULE: DEFORMED EPIDERMAL AUTOREGULATORY FACTOR 1 HOMOLO          
3454:  zc9f-A  2.2 37.8   70   679    7   MOLECULE: MEMBRANE-SPANNING 4-DOMAINS SUBFAMILY A MEMBER 14          
3455:  lv9y-A  2.2 15.6   80   651    9   MOLECULE: BROMODOMAIN-CONTAINING PROTEIN 7;                          
3456:  bxe5-A  2.2 14.4   67   981    9   MOLECULE: PROLINE-RICH TRANSMEMBRANE PROTEIN 3;                      
3457:  ow7g-A  2.2  8.6   48   301    4   MOLECULE: NITRIC OXIDE SYNTHASE-INTERACTING PROTEIN;                 
3458:  fol0-A  2.2  6.0   48   328    8   MOLECULE: SIN3 HISTONE DEACETYLASE COREPRESSOR COMPLEX COMP          
3459:  kad2-A  2.2  8.2   66   647    2   MOLECULE: POTASSIUM VOLTAGE-GATED CHANNEL SUBFAMILY D MEMBE          
3460:  lk2f-A  2.2 26.8   64  1075   13   MOLECULE: ATAXIN-2-LIKE PROTEIN;                                     
3461:  jmm1-A  2.2 12.5   59   950   14   MOLECULE: PROTOCADHERIN ALPHA-8;                                     
3462:  ptj9-A  2.2  7.5   57   984    7   MOLECULE: SERINE/THREONINE-PROTEIN KINASE N2;                        
3463:  df5m-A  2.2  9.9   79   378   10   MOLECULE: HSP90 CO-CHAPERONE CDC37;                                  
3464:  nka0-A  2.2  5.2   48   212    4   MOLECULE: PEROXISOMAL MEMBRANE PROTEIN 4;                            
3465:  m7oj-A  2.2  4.9   47   555    9   MOLECULE: GPI TRANSAMIDASE COMPONENT PIG-S;                          
3466:  au2o-A  2.2 21.7   58   414    0   MOLECULE: V-SET AND IMMUNOGLOBULIN DOMAIN-CONTAINING PROTEI          
3467:  rsr5-A  2.2 16.4   57  1400    5   MOLECULE: RYANODINE RECEPTOR 1;                                      
3468:  b9or-A  2.2  8.3   45    69   11   MOLECULE: ATP SYNTHASE SUBUNIT E, MITOCHONDRIAL;                     
3469:  g5jn-A  2.2 18.1   62   306   11   MOLECULE: POLYADENYLATE-BINDING PROTEIN 2;                           
3470:  n6iz-A  2.2  5.6   43   327    5   MOLECULE: CYCLIC AMP-RESPONSIVE ELEMENT-BINDING PROTEIN 1;           
3471:  mp3i-A  2.2 18.4   65   726    9   MOLECULE: NHL REPEAT-CONTAINING PROTEIN 2;                           
3472:  pqa4-A  2.2 12.4   62   124    8   MOLECULE: KINOCILIN;                                                 
3473:  pon9-A  2.2 11.9   52    99    6   MOLECULE: PROTEIN NCBP2AS2;                                          
3474:  w9px-A  2.2 18.0   64   423    8   MOLECULE: SPHINGOMYELIN PHOSPHODIESTERASE 2;                         
3475:  p2sj-A  2.2 44.4   81  1400   10   MOLECULE: BIORIENTATION OF CHROMOSOMES IN CELL DIVISION PRO          
3476:  ma5d-A  2.2  7.7   61  1400    8   MOLECULE: VERY LARGE A-KINASE ANCHOR PROTEIN;                        
3477:  co4i-A  2.2 11.3   43    75    7   MOLECULE: PROTEIN BRICK1;                                            
3478:  df0t-A  2.2 19.8   63   950    8   MOLECULE: KINASE SUPPRESSOR OF RAS 2;                                
3479:  v4ha-A  2.2 11.2   61   297    5   MOLECULE: TRANSMEMBRANE PROTEIN 169;                                 
3480:  jq4c-A  2.2 28.7   67  1530    7   MOLECULE: SYNAPTONEMAL COMPLEX PROTEIN 2;                            
3481:  oij9-A  2.2 34.4   74   482    5   MOLECULE: CLASS E BASIC HELIX-LOOP-HELIX PROTEIN 41;                 
3482:  p1gl-A  2.2  5.2   42   494    7   MOLECULE: ANKYRIN REPEAT DOMAIN-CONTAINING PROTEIN 33B;              
3483:  zys8-A  2.2 11.9   66  1400   12   MOLECULE: DYNEIN HEAVY CHAIN 2, AXONEMAL;                            
3484:  zh6v-A  2.2 16.1   74  1047    3   MOLECULE: PROBABLE PHOSPHOLIPID-TRANSPORTING ATPASE IIA;             
3485:  kfb5-A  2.2 20.7   69  1400    6   MOLECULE: NEUROBEACHIN-LIKE PROTEIN 2;                               
3486:  il6s-A  2.2 17.4   68  1256   13   MOLECULE: SERINE-PROTEIN KINASE ATM;                                 
3487:  l6yd-A  2.2  7.9   51   379   12   MOLECULE: PLECKSTRIN HOMOLOGY DOMAIN-CONTAINING FAMILY G ME          
3488:  aqz7-A  2.2  9.4   72   853   10   MOLECULE: UNCHARACTERIZED PROTEIN C1ORF112;                          
3489:  epj9-A  2.2  5.9   41   147    7   MOLECULE: PUTATIVE UNCHARACTERIZED PROTEIN ADARB2-AS1;               
3490:  n4xb-A  2.2  7.6   73  1400    1   MOLECULE: ATP-BINDING CASSETTE SUB-FAMILY A MEMBER 13;               
3491:  dha2-A  2.2 21.5   62  1742   11   MOLECULE: NACHT AND WD REPEAT DOMAIN-CONTAINING PROTEIN 2;           
3492:  yl4p-A  2.2  6.0   46   189    4   MOLECULE: CLASS A BASIC HELIX-LOOP-HELIX PROTEIN 15;                 
3493:  ubi0-A  2.2  8.2   56  1370    5   MOLECULE: ZINC FINGER MYM-TYPE PROTEIN 3;                            
3494:  f5io-A  2.2 19.4   62  2137   11   MOLECULE: SPECTRIN BETA CHAIN, ERYTHROCYTIC;                         
3495:  s3zm-A  2.2  8.2   51   723    8   MOLECULE: DNA-BINDING PROTEIN RFX2;                                  
3496:  jb8f-A  2.2 38.0   70   432    9   MOLECULE: TRANSCRIPTIONAL ADAPTER 3;                                 
3497:  rcr7-A  2.2  5.2   49   108    4   MOLECULE: TRANSMEMBRANE PROTEIN 141;                                 
3498:  uzd3-A  2.2  9.7   47   690    9   MOLECULE: BILE ACYL-COA SYNTHETASE;                                  
3499:  b6bk-A  2.2 11.0   52   452   12   MOLECULE: PUTATIVE TRIPARTITE MOTIF-CONTAINING PROTEIN 49B;          
3500:  fpl2-A  2.2 29.7   73  1705    5   MOLECULE: RHO GUANINE NUCLEOTIDE EXCHANGE FACTOR 28;                 
3501:  b6ok-A  2.2  7.3   61   894    2   MOLECULE: ALPHA-ACTININ-2;                                           
3502:  zmp7-A  2.2 21.6   67  1400    1   MOLECULE: CILIA- AND FLAGELLA-ASSOCIATED PROTEIN 54;                 
3503:  ute7-A  2.2  7.5   51   317    6   MOLECULE: E3 UBIQUITIN-PROTEIN LIGASE NRDP1;                         
3504:  gmn0-A  2.2 10.0   60   482   15   MOLECULE: U2 SMALL NUCLEAR RIBONUCLEOPROTEIN AUXILIARY FACT          
3505:  jd8g-A  2.2 27.8   70   521    7   MOLECULE: RUNT-RELATED TRANSCRIPTION FACTOR 2;                       
3506:  kyb6-A  2.2  8.9   61  1683    0   MOLECULE: LIM DOMAIN ONLY PROTEIN 7;                                 
3507:  yx9f-A  2.2  4.6   42   347   12   MOLECULE: TRANSMEMBRANE PROTEIN 191C;                                
3508:  ixy1-A  2.2  6.6   38  1400    8   MOLECULE: XIN ACTIN-BINDING REPEAT-CONTAINING PROTEIN 2;             
3509:  km0n-A  2.2  3.9   48   142    8   MOLECULE: NINJURIN-2;                                                
3510:  s0jl-A  2.2  5.2   42    67    5   MOLECULE: SMALL INTEGRAL MEMBRANE PROTEIN 20;                        
3511:  se1c-A  2.2 16.4   79  1923   10   MOLECULE: GREB1-LIKE PROTEIN;                                        
3512:  tu5r-A  2.2 18.5   79   745    8   MOLECULE: EXOCYST COMPLEX COMPONENT 3;                               
3513:  f5zd-A  2.2 11.3   60  1400    5   MOLECULE: SERINE-PROTEIN KINASE ATM;                                 
3514:  w2tz-A  2.2 41.1   74  1291   11   MOLECULE: UNCHARACTERIZED PROTEIN KIAA0754;                          
3515:  lir2-A  2.2  3.6   35   225    6   MOLECULE: ELONGATION FACTOR 1-BETA;                                  
3516:  mx3h-A  2.2 36.7   71   558    6   MOLECULE: SPATS2-LIKE PROTEIN;                                       
3517:  mhj0-A  2.2  6.7   56   776    7   MOLECULE: G PROTEIN-REGULATED INDUCER OF NEURITE OUTGROWTH           
3518:  p6jv-A  2.2 16.9   62  1400    3   MOLECULE: TITIN;                                                     
3519:  t6qt-A  2.2  6.2   46   811   11   MOLECULE: EXOCYST COMPLEX COMPONENT 6B;                              
3520:  hik4-A  2.2 22.2   65   707    9   MOLECULE: COILED-COIL DOMAIN-CONTAINING PROTEIN 177;                 
3521:  pw4d-A  2.2  3.6   42    56    7   MOLECULE: CYTOCHROME B-C1 COMPLEX SUBUNIT 10;                        
3522:  vd4n-A  2.2  8.0   56  1400    7   MOLECULE: POLYCYSTIN-1;                                              
3523:  n1rl-A  2.2 26.5   56  1400    9   MOLECULE: PROTEIN BASSOON;                                           
3524:  gmi4-A  2.2 11.2   61   490   10   MOLECULE: 5'-3' EXONUCLEASE PLD3;                                    
3525:  og1f-A  2.2  8.7   53   123    9   MOLECULE: POLYADENYLATE-BINDING PROTEIN-INTERACTING PROTEIN          
3526:  ui3p-A  2.2  5.4   38   372    3   MOLECULE: L-SELECTIN;                                                
3527:  fa2t-A  2.2 16.9   63   488   13   MOLECULE: TRANSMEMBRANE PROTEIN 39A;                                 
3528:  qad8-A  2.2 18.9   59   235    3   MOLECULE: E3 UBIQUITIN-PROTEIN LIGASE RNF187;                        
3529:  qu0s-A  2.2 47.0   75   763    5   MOLECULE: 2-LYSOPHOSPHATIDATE PHOSPHATASE PLPPR4;                    
3530:  ec4k-A  2.2 21.9   52   640    4   MOLECULE: GUANYLATE-BINDING PROTEIN 4;                               
3531:  raa2-A  2.2 24.9   59  2062    5   MOLECULE: ANKYRIN REPEAT DOMAIN-CONTAINING PROTEIN 12;               
3532:  g0iz-A  2.2 42.2   77   458    6   MOLECULE: SLIT-ROBO RHO GTPASE-ACTIVATING PROTEIN 2B;                
3533:  iq1s-A  2.2 32.9   65   817   14   MOLECULE: PUTATIVE TRANSCRIPTION FACTOR SPT20 HOMOLOG-LIKE           
3534:  bd9h-A  2.2 29.0   69   638   12   MOLECULE: MEIOSIS INITIATOR PROTEIN;                                 
3535:  om9k-A  2.2 13.6   51   719   12   MOLECULE: BRCA1-A COMPLEX SUBUNIT RAP80;                             
3536:  s0af-A  2.2 33.5   74   371    8   MOLECULE: CYTOKINE RECEPTOR-LIKE FACTOR 2;                           
3537:  k9sa-A  2.2  3.3   45   552    4   MOLECULE: STEROID TRANSMEMBRANE TRANSPORTER SLC22A24;                
3538:  n2oh-A  2.2 21.8   68  1400   15   MOLECULE: DYSTONIN;                                                  
3539:  p0rz-A  2.2  6.7   58   452    9   MOLECULE: MITOCHONDRIAL IMPORT INNER MEMBRANE TRANSLOCASE S          
3540:  fm3b-A  2.2  8.2   73   779    7   MOLECULE: VEZATIN;                                                   
3541:  gjb0-A  2.2 21.4   67   807    6   MOLECULE: ENHANCER OF POLYCOMB HOMOLOG 2;                            
3542:  doc7-A  2.2 23.8   70   591    9   MOLECULE: PROTEIN ENABLED HOMOLOG;                                   
3543:  gdn3-A  2.2 22.5   57   558   11   MOLECULE: POLYPEPTIDE N-ACETYLGALACTOSAMINYLTRANSFERASE 16;          
3544:  i8ie-A  2.2 15.0   59   520    8   MOLECULE: UBX DOMAIN-CONTAINING PROTEIN 11;                          
3545:  y6rp-A  2.2  3.1   48   574   10   MOLECULE: SQUALENE MONOOXYGENASE;                                    
3546:  vl4l-A  2.2 14.2   45   300   11   MOLECULE: RING FINGER PROTEIN 212B;                                  
3547:  td0e-A  2.2 26.8   78   989   17   MOLECULE: ZINC FINGER SWIM DOMAIN-CONTAINING PROTEIN 4;              
3548:  c1iz-A  2.2  4.5   46   357    9   MOLECULE: RNA-BINDING PROTEIN 43;                                    
3549:  tgk4-A  2.2 18.1   57  1400    9   MOLECULE: ATP-BINDING CASSETTE SUB-FAMILY A MEMBER 13;               
3550:  cpe7-A  2.2 12.9   54   528    7   MOLECULE: GLUCOSIDASE 2 SUBUNIT BETA;                                
3551:  y7by-A  2.2  4.0   46   333   11   MOLECULE: DEHYDRODOLICHYL DIPHOSPHATE SYNTHASE COMPLEX SUBU          
3552:  vi5v-A  2.2 10.9   48   119    4   MOLECULE: BLOC-1-RELATED COMPLEX SUBUNIT 8;                          
3553:  hc7s-A  2.2  7.4   55   624    7   MOLECULE: E3 UBIQUITIN-PROTEIN LIGASE RLIM;                          
3554:  t3zp-A  2.2 15.0   51   708   10   MOLECULE: E3 UBIQUITIN-PROTEIN LIGASE PRAJA-2;                       
3555:  y9dg-A  2.2 13.0   69   729    7   MOLECULE: TRANSIENT RECEPTOR POTENTIAL CATION CHANNEL SUBFA          
3556:  he0n-A  2.2  8.0   52   105   10   MOLECULE: TRANSMEMBRANE PROTEIN 273;                                 
3557:  dad7-A  2.2 16.8   51   690    2   MOLECULE: HIGHLY DIVERGENT HOMEOBOX;                                 
3558:  b7fu-A  2.2 41.7   82   632   11   MOLECULE: PUTATIVE GOLGIN SUBFAMILY A MEMBER 8I;                     
3559:  nc3x-A  2.2 13.1   67  1246    4   MOLECULE: CYTOPLASMIC DYNEIN 1 HEAVY CHAIN 1;                        
3560:  ci0g-A  2.2 12.1   50   468    4   MOLECULE: PROBABLE E3 UBIQUITIN-PROTEIN LIGASE TRIML1;               
3561:  ey7i-A  2.2  4.2   35    45    9   MOLECULE: UNCHARACTERIZED PROTEIN;                                   
3562:  yd7m-A  2.2 19.2   66   766    9   MOLECULE: EMILIN-3;                                                  
3563:  mf9x-A  2.2  5.2   51   147   10   MOLECULE: MICROSOMAL GLUTATHIONE S-TRANSFERASE 2;                    
3564:  jzo7-A  2.2  8.6   54   237    9   MOLECULE: NEUROGENIN-1;                                              
3565:  vn4x-A  2.2 24.7   77   779    6   MOLECULE: ANGIOMOTIN-LIKE PROTEIN 2;                                 
3566:  b4xh-A  2.2  5.6   47   101    9   MOLECULE: VACUOLAR ATPASE ASSEMBLY INTEGRAL MEMBRANE PROTEI          
3567:  qr4a-A  2.2 12.2   57   727   11   MOLECULE: ANKYRIN REPEAT DOMAIN-CONTAINING PROTEIN 6;                
3568:  h9mc-A  2.2  7.9   51   524   10   MOLECULE: SERINE/THREONINE-PROTEIN PHOSPHATASE 2B CATALYTIC          
3569:  e6dq-A  2.2  5.6   43   241   23   MOLECULE: THYROID TRANSCRIPTION FACTOR 1-ASSOCIATED PROTEIN          
3570:  y5ar-A  2.2 12.6   57   118    9   MOLECULE: UNCHARACTERIZED PROTEIN C17ORF100;                         
3571:  vqb1-A  2.2 10.7   64   400    3   MOLECULE: E3 UBIQUITIN-PROTEIN LIGASE RNF149;                        
3572:  xwm9-A  2.2 10.9   49   106    6   MOLECULE: PUTATIVE PROTEIN LRRC37A5P;                                
3573:  xfy6-A  2.2  5.7   47   303    4   MOLECULE: E3 UBIQUITIN-PROTEIN LIGASE CHIP;                          
3574:  sn5a-A  2.2 11.6   71  1400    4   MOLECULE: WD REPEAT AND FYVE DOMAIN-CONTAINING PROTEIN 3;            
3575:  etc7-A  2.2  9.8   54  1609    7   MOLECULE: LAMININ SUBUNIT GAMMA-1;                                   
3576:  xn0z-A  2.2 15.3   67  1400    7   MOLECULE: STAR-RELATED LIPID TRANSFER PROTEIN 9;                     
3577:  ycv8-A  2.2 28.7   66  1038    9   MOLECULE: ACTIVATED CDC42 KINASE 1;                                  
3578:  yv6p-A  2.2  4.3   42   198    7   MOLECULE: TATA-BOX-BINDING PROTEIN-ASSOCIATED FACTOR 11-LIK          
3579:  h0qu-A  2.2  9.8   50   638    2   MOLECULE: E3 UBIQUITIN-PROTEIN LIGASE TRIM47;                        
3580:  zmg1-A  2.2  6.0   50   108   14   MOLECULE: TUBULIN-SPECIFIC CHAPERONE A;                              
3581:  ot1n-A  2.2 16.2   58  1400   14   MOLECULE: MICROTUBULE-ASSOCIATED PROTEIN 1A;                         
3582:  f4zb-A  2.2  7.3   52   975    8   MOLECULE: IMPORTIN-11;                                               
3583:  gt3i-A  2.2 11.6   54   421    7   MOLECULE: BEN DOMAIN-CONTAINING PROTEIN 5;                           
3584:  zbv6-A  2.2 13.3   68  1400    6   MOLECULE: CYTOPLASMIC DYNEIN 1 HEAVY CHAIN 1;                        
3585:  wg2d-A  2.2 17.5   66  1288    9   MOLECULE: PHOTORECEPTOR CILIUM ACTIN REGULATOR;                      
3586:  zhh5-A  2.2 15.9   72  1400   11   MOLECULE: SPECTRIN BETA CHAIN, NON-ERYTHROCYTIC 5;                   
3587:  o0cw-A  2.2 20.0   51   326    4   MOLECULE: APOLIPOPROTEIN F;                                          
3588:  uol3-A  2.2 12.2   86  1264    8   MOLECULE: REGULATOR OF G-PROTEIN SIGNALING 22;                       
3589:  kmw6-A  2.2 11.5   55   340   13   MOLECULE: ORGANIC SOLUTE TRANSPORTER SUBUNIT ALPHA;                  
3590:  gru0-A  2.2  5.8   44   699    2   MOLECULE: (E2-INDEPENDENT) E3 UBIQUITIN-CONJUGATING ENZYME           
3591:  uvg6-A  2.2  4.9   43  1400   14   MOLECULE: NEBULIN;                                                   
3592:  ff8y-A  2.2 12.8   70  1374    4   MOLECULE: E3 UBIQUITIN-PROTEIN LIGASE HUWE1;                         
3593:  rho0-A  2.2  5.3   50  1400   16   MOLECULE: CENTROMERE-ASSOCIATED PROTEIN E;                           
3594:  gr5e-A  2.2 12.5   61  1400   13   MOLECULE: DYSTONIN;                                                  
3595:  cvt3-A  2.2 11.0   62  1045    8   MOLECULE: MITOTIC DEACETYLASE-ASSOCIATED SANT DOMAIN PROTEI          
3596:  t4jc-A  2.2 12.6   60   430   10   MOLECULE: 28S RIBOSOMAL PROTEIN S5, MITOCHONDRIAL;                   
3597:  ec9l-A  2.2 10.0   55   797    2   MOLECULE: N-ACETYLNEURAMINATE 9-O-ACETYLTRANSFERASE;                 
3598:  r9da-A  2.2 13.4   72  1400    6   MOLECULE: E3 UBIQUITIN-PROTEIN LIGASE RNF213;                        
3599:  zjm3-A  2.2 11.8   55   708    5   MOLECULE: KELCH-LIKE PROTEIN 11;                                     
3600:  vm4y-A  2.2  6.6   63   957    5   MOLECULE: ERC PROTEIN 2;                                             
3601:  y0oq-A  2.2 33.7   60  1062    5   MOLECULE: NACHT, LRR AND PYD DOMAINS-CONTAINING PROTEIN 2;           
3602:  gb5z-A  2.2 10.7   74   499    4   MOLECULE: ZINC FINGER PROTEIN 253;                                   
3603:  a1zd-A  2.2 23.8   66   422   11   MOLECULE: ZINC FINGER AND BTB DOMAIN-CONTAINING PROTEIN 42;          
3604:  u7ss-A  2.2 12.2   57   477    9   MOLECULE: POTASSIUM VOLTAGE-GATED CHANNEL SUBFAMILY S MEMBE          
3605:  vv8g-A  2.2 12.8   61   465    3   MOLECULE: GAMMA-AMINOBUTYRIC ACID RECEPTOR SUBUNIT GAMMA-1;          
3606:  ua6j-A  2.2  9.9   48  1151    8   MOLECULE: SYNTAXIN-BINDING PROTEIN 5;                                
3607:  jrt0-A  2.2  9.9   47   458    9   MOLECULE: T-CELL SURFACE GLYCOPROTEIN CD4;                           
3608:  oqn4-A  2.2  6.3   49   253   12   MOLECULE: TETRASPANIN-3;                                             
3609:  g2wu-A  2.2 18.6   81   683    6   MOLECULE: THO COMPLEX SUBUNIT 5 HOMOLOG;                             
3610:  n3bz-A  2.2 21.2   61  1019    7   MOLECULE: ENTEROPEPTIDASE;                                           
3611:  d8bk-A  2.2  7.0   48   537    4   MOLECULE: 5,6-DIHYDROXYINDOLE-2-CARBOXYLIC ACID OXIDASE;             
3612:  vlz7-A  2.2 43.6   75  1003    9   MOLECULE: METHYL-CPG-BINDING DOMAIN PROTEIN 6;                       
3613:  t5mm-A  2.2 14.6   59   418   10   MOLECULE: TEKTIN-1;                                                  
3614:  v9vm-A  2.2  2.7   51  1400   10   MOLECULE: LYSOSOMAL-TRAFFICKING REGULATOR;                           
3615:  w6xo-A  2.2 39.6   77  2090    4   MOLECULE: NINEIN;                                                    
3616:  snv2-A  2.2 14.1   57   345    5   MOLECULE: UNCHARACTERIZED PROTEIN;                                   
3617:  mtu0-A  2.2  9.1   48   157   13   MOLECULE: 60S RIBOSOMAL PROTEIN L24;                                 
3618:  y7cx-A  2.2 16.7   47   310    6   MOLECULE: TRANSCRIPTION INITIATION FACTOR TFIID SUBUNIT 8;           
3619:  vwy5-A  2.2 19.7   53   539    6   MOLECULE: MONOCARBOXYLATE TRANSPORTER 8;                             
3620:  b3ah-A  2.2 16.0   51   282    6   MOLECULE: RRP15-LIKE PROTEIN;                                        
3621:  xqw7-A  2.2 38.2   66   473   11   MOLECULE: MYOCYTE-SPECIFIC ENHANCER FACTOR 2C;                       
3622:  goc3-A  2.2  8.1   59  1400    5   MOLECULE: NEBULIN;                                                   
3623:  vkd0-A  2.2  5.5   46   195   13   MOLECULE: PROTEIN LSM12 HOMOLOG;                                     
3624:  pvs9-A  2.2  4.0   68  1428    6   MOLECULE: VACUOLAR PROTEIN SORTING-ASSOCIATED PROTEIN 8 HOM          
3625:  flf8-A  2.2  1.8   38    78    3   MOLECULE: LYR MOTIF-CONTAINING PROTEIN 9;                            
3626:  y4yn-A  2.2 10.7   71   319    3   MOLECULE: PYRROLINE-5-CARBOXYLATE REDUCTASE 1, MITOCHONDRIA          
3627:  yc7s-A  2.2  4.4   39   631    8   MOLECULE: FAST KINASE DOMAIN-CONTAINING PROTEIN 4;                   
3628:  ofg8-A  2.2  6.1   46  1100    2   MOLECULE: TRANSMEMBRANE CHANNEL-LIKE PROTEIN 3;                      
3629:  ox8c-A  2.2 18.1   51   365    8   MOLECULE: MYOCYTE-SPECIFIC ENHANCER FACTOR 2B;                       
3630:  hqi5-A  2.2  9.1   40  1400    8   MOLECULE: MIDASIN;                                                   
3631:  zua0-A  2.2 14.3   68   681   12   MOLECULE: U3 SMALL NUCLEOLAR RIBONUCLEOPROTEIN PROTEIN MPP1          
3632:  h1ac-A  2.2  6.5   46   265    9   MOLECULE: TRANSMEMBRANE PROTEIN 270;                                 
3633:  on7v-A  2.2  5.1   49  1400    8   MOLECULE: PROBABLE E3 UBIQUITIN-PROTEIN LIGASE HECTD4;               
3634:  nao6-A  2.2 11.1   55  1400    7   MOLECULE: ZINC FINGER HOMEOBOX PROTEIN 4;                            
3635:  y7pi-A  2.2 15.8   74   463    9   MOLECULE: PERILIPIN-5;                                               
3636:  vr4g-A  2.2 25.3   54  1200   17   MOLECULE: UNCHARACTERIZED PROTEIN KIAA1755;                          
3637:  f3ri-A  2.2 25.5   77  2253   13   MOLECULE: POLYCYSTIC KIDNEY DISEASE AND RECEPTOR FOR EGG JE          
3638:  bh7u-A  2.2 31.7   73  1214   11   MOLECULE: PEREGRIN;                                                  
3639:  h4cy-A  2.2 34.5   65  1172    6   MOLECULE: LAMININ SUBUNIT BETA-3;                                    
3640:  zjq9-A  2.2 13.2   59   346    5   MOLECULE: CALCIUM HOMEOSTASIS MODULATOR PROTEIN 1;                   
3641:  q8cb-A  2.2  9.2   48   125    4   MOLECULE: SUCCINATE DEHYDROGENASE ASSEMBLY FACTOR 3, MITOCH          
3642:  egp4-A  2.2 23.6   60  1519   10   MOLECULE: RHO GUANINE NUCLEOTIDE EXCHANGE FACTOR 40;                 
3643:  n4oq-A  2.2 34.2   70   914   10   MOLECULE: RAL GUANINE NUCLEOTIDE DISSOCIATION STIMULATOR;            
3644:  nuz3-A  2.2  3.7   47   564    6   MOLECULE: BIFUNCTIONAL COENZYME A SYNTHASE;                          
3645:  kyk9-A  2.2  4.1   44  1503   11   MOLECULE: EF-HAND CALCIUM-BINDING DOMAIN-CONTAINING PROTEIN          
3646:  up2y-A  2.2 19.6   71  1185   13   MOLECULE: ZINC FINGER SWIM DOMAIN-CONTAINING PROTEIN 5;              
3647:  v9jw-A  2.2 19.6   58   494   10   MOLECULE: ZINC FINGER AND SCAN DOMAIN-CONTAINING PROTEIN 30          
3648:  byq7-A  2.2 20.6   63  1832    6   MOLECULE: ZINC FINGER PROTEIN 646;                                   
3649:  cxz2-A  2.2  5.1   44  1400    7   MOLECULE: RYANODINE RECEPTOR 2;                                      
3650:  qg1o-A  2.2 14.6   64   768    6   MOLECULE: CULLIN-3;                                                  
3651:  r3sz-A  2.2  7.3   45   528    9   MOLECULE: ANKYRIN REPEAT AND DEATH DOMAIN-CONTAINING PROTEI          
3652:  h1sp-A  2.2 35.5   81   883    2   MOLECULE: GLUTAMATE RECEPTOR 2;                                      
3653:  jue9-A  2.2 12.3   60   495   20   MOLECULE: TUBULIN EPSILON AND DELTA COMPLEX PROTEIN 1;               
3654:  cwl5-A  2.2 18.7   70   275    6   MOLECULE: UPF0472 PROTEIN C16ORF72;                                  
3655:  q0rg-A  2.2  5.3   39   288    8   MOLECULE: TRANSMEMBRANE AND COILED-COIL DOMAIN-CONTAINING P          
3656:  x2js-A  2.2  3.9   47  1400    6   MOLECULE: E3 UBIQUITIN-PROTEIN LIGASE MYCBP2;                        
3657:  hgi5-A  2.2 16.5   57  1400    9   MOLECULE: MIDASIN;                                                   
3658:  lgx9-A  2.2 15.7   80   894    8   MOLECULE: EXOCYST COMPLEX COMPONENT 1;                               
3659:  zo5t-A  2.2 32.8   77  1400    6   MOLECULE: E3 UBIQUITIN-PROTEIN LIGASE HUWE1;                         
3660:  uc9u-A  2.2 14.9   56   518   11   MOLECULE: SERINE INCORPORATOR 4;                                     
3661:  wtp1-A  2.1 32.3   72  1400   10   MOLECULE: A-KINASE ANCHOR PROTEIN 9;                                 
3662:  q7tm-A  2.1  8.8   55   753    2   MOLECULE: CCR4-NOT TRANSCRIPTION COMPLEX SUBUNIT 3;                  
3663:  jyo8-A  2.1 14.3   59   732   14   MOLECULE: GUANYLATE CYCLASE SOLUBLE SUBUNIT ALPHA-2;                 
3664:  a7ox-A  2.1  9.0   42   130    7   MOLECULE: TRANSMEMBRANE PROTEIN 155;                                 
3665:  ju8y-A  2.1  4.1   43   904    9   MOLECULE: SARCOMA ANTIGEN 1;                                         
3666:  rl9r-A  2.1 12.4   55   796    5   MOLECULE: YY1-ASSOCIATED PROTEIN 1;                                  
3667:  gi9e-A  2.1  5.4   39   264    8   MOLECULE: COP9 SIGNALOSOME COMPLEX SUBUNIT 7B;                       
3668:  hlu1-A  2.1 11.4   49    90    8   MOLECULE: SECRETOGLOBIN FAMILY 1D MEMBER 1;                          
3669:  oli9-A  2.1 17.9   63   497   14   MOLECULE: GLYCINE RECEPTOR SUBUNIT BETA;                             
3670:  a3hm-A  2.1 10.3   51  1400    6   MOLECULE: INOSITOL 1,4,5-TRISPHOSPHATE RECEPTOR TYPE 2;              
3671:  jj0s-A  2.1  5.3   43  1288    5   MOLECULE: CONTACTIN-ASSOCIATED PROTEIN-LIKE 3B;                      
3672:  m2dp-A  2.1 26.2   63   540    6   MOLECULE: COLLAGEN ALPHA-1(XXIII) CHAIN;                             
3673:  b1wo-A  2.1 10.6   43   735    7   MOLECULE: DISINTEGRIN AND METALLOPROTEINASE DOMAIN-CONTAINI          
3674:  dhv7-A  2.1 33.6   75  1099    7   MOLECULE: SLIT-ROBO RHO GTPASE-ACTIVATING PROTEIN 3;                 
3675:  e9uw-A  2.1 29.4   72  1465    6   MOLECULE: MYOMESIN-2;                                                
3676:  c2sw-A  2.1 16.8   70   746    9   MOLECULE: STROMAL INTERACTION MOLECULE 2;                            
3677:  bf9m-A  2.1 26.2   75   509    1   MOLECULE: ZINC FINGER PROTEIN AIOLOS;                                
3678:  y0ms-A  2.1 18.5   84   346   12   MOLECULE: TRANSMEMBRANE PROTEIN 191B;                                
3679:  khw4-A  2.1 22.8   75   762    8   MOLECULE: CENTROSOMAL PROTEIN OF 85 KDA;                             
3680:  s7lq-A  2.1 10.0   47   201   13   MOLECULE: NATURAL CYTOTOXICITY TRIGGERING RECEPTOR 3;                
3681:  wv7n-A  2.1 18.1   56   424   18   MOLECULE: DOUBLE HOMEOBOX PROTEIN 4-LIKE PROTEIN 3;                  
3682:  uug8-A  2.1  6.3   50   518    4   MOLECULE: MAJOR FACILITATOR SUPERFAMILY DOMAIN-CONTAINING P          
3683:  wq9w-A  2.1 18.8   59  1400    8   MOLECULE: VERY LARGE A-KINASE ANCHOR PROTEIN;                        
3684:  r0zs-A  2.1 19.4   69  1400    3   MOLECULE: DYSTONIN;                                                  
3685:  bk4b-A  2.1 26.1   74   847    8   MOLECULE: PRE-RRNA 2'-O-RIBOSE RNA METHYLTRANSFERASE FTSJ3;          
3686:  x9zy-A  2.1 35.1   80  1400    6   MOLECULE: ANKYRIN-2;                                                 
3687:  r2dw-A  2.1 22.6   61   949    5   MOLECULE: PROTOCADHERIN ALPHA-11;                                    
3688:  v8ob-A  2.1  7.8   55   391    4   MOLECULE: HOMOCYSTEINE-RESPONSIVE ENDOPLASMIC RETICULUM-RES          
3689:  ja4i-A  2.1 22.9   70  1400    7   MOLECULE: HISTONE-LYSINE N-METHYLTRANSFERASE 2C;                     
3690:  xa8t-A  2.1 37.8   82   735    6   MOLECULE: TRANSCRIPTION FACTOR RFX4;                                 
3691:  bgp8-A  2.1  7.3   62  2339    5   MOLECULE: VOLTAGE-DEPENDENT N-TYPE CALCIUM CHANNEL SUBUNIT           
3692:  km2g-A  2.1 22.5   68   371    4   MOLECULE: PUTATIVE RNA-BINDING PROTEIN LUC7-LIKE 1;                  
3693:  rff6-A  2.1  9.0   58  1017   10   MOLECULE: PHD FINGER PROTEIN 20-LIKE PROTEIN 1;                      
3694:  gka7-A  2.1 21.1   64   209    9   MOLECULE: TRANSMEMBRANE PROTEIN 52;                                  
3695:  gdf1-A  2.1 14.8   68   694    7   MOLECULE: E3 SUMO-PROTEIN LIGASE ZBED1;                              
3696:  ttl5-A  2.1  7.9   46   393    7   MOLECULE: PROTEIN FAM47E;                                            
3697:  e2cj-A  2.1  5.5   47   100    9   MOLECULE: APOLIPOPROTEIN A-II;                                       
3698:  zo3k-A  2.1 18.3   60   275    3   MOLECULE: COP9 SIGNALOSOME COMPLEX SUBUNIT 7A;                       
3699:  ont3-A  2.1  6.2   44   102    9   MOLECULE: PUTATIVE UNCHARACTERIZED PROTEIN C6ORF50;                  
3700:  st6o-A  2.1 15.7   81  1704    9   MOLECULE: PHOSPHOLIPID-TRANSPORTING ATPASE ABCA3;                    
3701:  c7dy-A  2.1  4.2   45   127    4   MOLECULE: MITOCHONDRIAL PYRUVATE CARRIER 2;                          
3702:  bmn0-A  2.1  9.5   61   246   10   MOLECULE: MEDIATOR OF RNA POLYMERASE II TRANSCRIPTION SUBUN          
3703:  w9db-A  2.1  8.4   48  1400   10   MOLECULE: HISTONE-LYSINE N-METHYLTRANSFERASE 2A;                     
3704:  hxd1-A  2.1  4.5   40   631    0   MOLECULE: DOLICHYL-DIPHOSPHOOLIGOSACCHARIDE--PROTEIN                 
3705:  t9go-A  2.1 14.3   68   334    4   MOLECULE: GEMININ COILED-COIL DOMAIN-CONTAINING PROTEIN 1;           
3706:  cst1-A  2.1 14.9   70  2115   13   MOLECULE: NUCLEAR MITOTIC APPARATUS PROTEIN 1;                       
3707:  b9fy-A  2.1 17.0   57   729   11   MOLECULE: SERINE/THREONINE-PROTEIN KINASE TBK1;                      
3708:  wm0s-A  2.1 14.2   68  1316   12   MOLECULE: DYNEIN HEAVY CHAIN 3, AXONEMAL;                            
3709:  e2ee-A  2.1  4.0   44   103    5   MOLECULE: PROTEIN S100-A16;                                          
3710:  om2q-A  2.1  6.0   41   103    2   MOLECULE: SMALL INTEGRAL MEMBRANE PROTEIN 32;                        
3711:  ilh1-A  2.1 10.2   50   528   14   MOLECULE: ACID-SENSING ION CHANNEL 1;                                
3712:  x5aw-A  2.1 10.5   58  1400   12   MOLECULE: NESPRIN-2;                                                 
3713:  byd1-A  2.1 21.2   62   269    6   MOLECULE: TROPONIN T, FAST SKELETAL MUSCLE;                          
3714:  q9lv-A  2.1 12.0   65   635    3   MOLECULE: SODIUM- AND CHLORIDE-DEPENDENT CREATINE TRANSPORT          
3715:  q6by-A  2.1 26.4   76   361    1   MOLECULE: NUDC DOMAIN-CONTAINING PROTEIN 3;                          
3716:  na1c-A  2.1 16.1   69  1400    3   MOLECULE: DYNEIN HEAVY CHAIN 14, AXONEMAL;                           
3717:  jo9i-A  2.1 12.3   66  1038    8   MOLECULE: BONE MORPHOGENETIC PROTEIN RECEPTOR TYPE-2;                
3718:  vew3-A  2.1 23.3   58  1135   10   MOLECULE: PROTOCADHERIN-18;                                          
3719:  kx1t-A  2.1 19.8   73  1857    8   MOLECULE: PERIPHERAL-TYPE BENZODIAZEPINE RECEPTOR-ASSOCIATE          
3720:  m4nb-A  2.1 27.5   76   953   12   MOLECULE: COILED-COIL DOMAIN-CONTAINING PROTEIN 14;                  
3721:  osr2-A  2.1 14.9   52   430   10   MOLECULE: KERATIN, TYPE I CYTOSKELETAL 18;                           
3722:  t4ul-A  2.1 26.1   72  1194    1   MOLECULE: METABOTROPIC GLUTAMATE RECEPTOR 1;                         
3723:  jc3d-A  2.1 19.2   48  1400   13   MOLECULE: TRINUCLEOTIDE REPEAT-CONTAINING GENE 18 PROTEIN;           
3724:  pz3w-A  2.1 16.1   62   502    8   MOLECULE: BONE MORPHOGENETIC PROTEIN RECEPTOR TYPE-1B;               
3725:  h0ui-A  2.1 12.1   53   582    9   MOLECULE: TETRATRICOPEPTIDE REPEAT PROTEIN 24;                       
3726:  zx5z-A  2.1 15.7   73   633    7   MOLECULE: POLYPEPTIDE N-ACETYLGALACTOSAMINYLTRANSFERASE 3;           
3727:  wg1s-A  2.1 12.9   51   242    6   MOLECULE: HAIRY AND ENHANCER OF SPLIT-RELATED PROTEIN HELT;          
3728:  b9fb-A  2.1 18.0   65  1107   12   MOLECULE: DNA POLYMERASE DELTA CATALYTIC SUBUNIT;                    
3729:  klx9-A  2.1 14.5   66   307    3   MOLECULE: N-MYC-INTERACTOR;                                          
3730:  x7by-A  2.1 37.4   91  2320   10   MOLECULE: BROMODOMAIN AND WD REPEAT-CONTAINING PROTEIN 1;            
3731:  boz3-A  2.1 26.7   60  2302    5   MOLECULE: 1-PHOSPHATIDYLINOSITOL 4,5-BISPHOSPHATE PHOSPHODI          
3732:  h1yk-A  2.1  9.3   57   467    4   MOLECULE: GAMMA-AMINOBUTYRIC ACID RECEPTOR SUBUNIT RHO-3;            
3733:  iws3-A  2.1 29.6   61   685   11   MOLECULE: PROTEIN SPT2 HOMOLOG;                                      
3734:  pc7p-A  2.1 17.5   58   488   10   MOLECULE: TRIPARTITE MOTIF-CONTAINING PROTEIN 6;                     
3735:  zl9b-A  2.1 13.7   61   725   11   MOLECULE: AMINOPEPTIDASE RNPEPL1;                                    
3736:  g0iv-A  2.1 14.4   61  1269   11   MOLECULE: NEBULIN;                                                   
3737:  act7-A  2.1  7.8   77   483    4   MOLECULE: ZINC FINGER PROTEIN 117;                                   
3738:  la4q-A  2.1  2.8   43   262    5   MOLECULE: RIBOSOME-RECYCLING FACTOR, MITOCHONDRIAL;                  
3739:  z8zr-A  2.1  4.8   45   849   11   MOLECULE: COILED-COIL DOMAIN-CONTAINING PROTEIN 87;                  
3740:  pqw1-A  2.1  7.4   47   179    9   MOLECULE: NADH DEHYDROGENASE [UBIQUINONE] 1 BETA SUBCOMPLEX          
3741:  e5qh-A  2.1 19.7   82  1400   10   MOLECULE: NESPRIN-2;                                                 
3742:  sbn1-A  2.1 11.1   68   520    7   MOLECULE: RING-TYPE E3 UBIQUITIN-PROTEIN LIGASE PPIL2;               
3743:  lzz2-A  2.1  8.5   61  1133    7   MOLECULE: ROQUIN-1;                                                  
3744:  t5nj-A  2.1  3.2   47  1578   13   MOLECULE: FERM AND PDZ DOMAIN-CONTAINING PROTEIN 1;                  
3745:  vc6c-A  2.1  6.2   44   290    0   MOLECULE: UNCHARACTERIZED PROTEIN ARIH2OS;                           
3746:  ky0t-A  2.1  5.5   54   149   13   MOLECULE: DNAJ HOMOLOG SUBFAMILY C MEMBER 24;                        
3747:  rs9w-A  2.1 15.8   49   166    2   MOLECULE: INTERFERON GAMMA;                                          
3748:  g3zx-A  2.1 23.7   68  1347    9   MOLECULE: SPERMATOGENESIS-ASSOCIATED PROTEIN 31A1;                   
3749:  ym4b-A  2.1 16.9   74   548   12   MOLECULE: ASPARAGINE--TRNA LIGASE, CYTOPLASMIC;                      
3750:  wc0w-A  2.1  5.5   49   101    2   MOLECULE: APOLIPOPROTEIN C-II;                                       
3751:  bpg9-A  2.1 26.5   73   823    5   MOLECULE: PROTEIN JADE-3;                                            
3752:  d3qc-A  2.1 22.6   68   508   10   MOLECULE: UBX DOMAIN-CONTAINING PROTEIN 4;                           
3753:  by1m-A  2.1  6.8   42   116    7   MOLECULE: PROTEIN LIN-52 HOMOLOG;                                    
3754:  io2u-A  2.1 14.3   57  1079    7   MOLECULE: UNCHARACTERIZED PROTEIN C9ORF131;                          
3755:  kcd2-A  2.1  4.1   42   790    7   MOLECULE: PGC-1 AND ERR-INDUCED REGULATOR IN MUSCLE PROTEIN          
3756:  yd6u-A  2.1  8.7   50  1400    0   MOLECULE: TITIN;                                                     
3757:  cea5-A  2.1 48.8   75   960    0   MOLECULE: CYCLIN-DEPENDENT KINASE-LIKE 5;                            
3758:  h7vl-A  2.1 12.3   50   435    8   MOLECULE: UNCHARACTERIZED PROTEIN C11ORF96;                          
3759:  rfp1-A  2.1 19.0   63   559    6   MOLECULE: NXPE FAMILY MEMBER 3;                                      
3760:  rd5r-A  2.1  9.9   51   237    4   MOLECULE: KH HOMOLOGY DOMAIN-CONTAINING PROTEIN 1;                   
3761:  yjb0-A  2.1 24.4   79   479    6   MOLECULE: PAIRED BOX PROTEIN PAX-3;                                  
3762:  swc6-A  2.1 13.8   59  1393    5   MOLECULE: RNA POLYMERASE II-ASSOCIATED PROTEIN 1;                    
3763:  i6ve-A  2.1 12.6   60   314   15   MOLECULE: TESTIS-SPECIFIC Y-ENCODED PROTEIN 4;                       
3764:  n8mx-A  2.1  3.6   49   196    8   MOLECULE: DNA REPLICATION COMPLEX GINS PROTEIN PSF1;                 
3765:  t4jm-A  2.1 24.0   80  1400    6   MOLECULE: NESPRIN-1;                                                 
3766:  wlc2-A  2.1 23.9   66   447    2   MOLECULE: TRANSDUCIN BETA-LIKE PROTEIN 2;                            
3767:  r0nl-A  2.1 10.3   47   511    4   MOLECULE: PEROXISOMAL N(1)-ACETYL-SPERMINE/SPERMIDINE OXIDA          
3768:  n0vn-A  2.1 10.5   53   369    9   MOLECULE: NUCLEAR PORE COMPLEX-INTERACTING PROTEIN FAMILY M          
3769:  nxp1-A  2.1 19.1   64  1400   14   MOLECULE: NESPRIN-2;                                                 
3770:  bn0p-A  2.1  9.8   62   760    8   MOLECULE: H(+)/CL(-) EXCHANGE TRANSPORTER 4;                         
3771:  thh9-A  2.1 23.6   75  1722    4   MOLECULE: LEUCINE-RICH REPEAT AND IQ DOMAIN-CONTAINING PROT          
3772:  ej0f-A  2.1 29.4   58   568    5   MOLECULE: NADPH OXIDASE 3;                                           
3773:  abh6-A  2.1  5.3   38    98   13   MOLECULE: UNCHARACTERIZED PROTEIN CFAP97D2;                          
3774:  jd8s-A  2.1 11.9   55   546   13   MOLECULE: ELONGIN-A3 MEMBER D;                                       
3775:  h0fe-A  2.1 28.8   66  1483    9   MOLECULE: ZINC FINGER PROTEIN 518A;                                  
3776:  bf7l-A  2.1 19.5   71  1116    8   MOLECULE: ELKS/RAB6-INTERACTING/CAST FAMILY MEMBER 1;                
3777:  y1hl-A  2.1 14.4   48   577   19   MOLECULE: OPTINEURIN;                                                
3778:  bpa8-A  2.1  5.8   41    64   12   MOLECULE: TRANSLATION MACHINERY-ASSOCIATED PROTEIN 7;                
3779:  qny6-A  2.1  7.6   53   711   11   MOLECULE: HYDROPEROXIDE ISOMERASE ALOXE3;                            
3780:  n6im-A  2.1 37.5   67   424    3   MOLECULE: PROTEIN SHISA-9;                                           
3781:  gim5-A  2.1  5.2   39   310    8   MOLECULE: UPSTREAM STIMULATORY FACTOR 1;                             
3782:  ms2c-A  2.1  8.4   81  1400   14   MOLECULE: SERINE/THREONINE-PROTEIN KINASE SMG1;                      
3783:  cgn8-A  2.1 13.4   67  1286    9   MOLECULE: DYNEIN HEAVY CHAIN 9, AXONEMAL;                            
3784:  h1re-A  2.1 23.5   43   322    7   MOLECULE: UNCHARACTERIZED PROTEIN C21ORF58;                          
3785:  u6jr-A  2.1  5.5   43   127    7   MOLECULE: HISTONE H2B TYPE 1-A;                                      
3786:  mfb5-A  2.1 13.2   68  1400   12   MOLECULE: DYNEIN HEAVY CHAIN 7, AXONEMAL;                            
3787:  e8hr-A  2.1 11.9   55  1054    7   MOLECULE: PROBABLE GLOBAL TRANSCRIPTION ACTIVATOR SNF2L1;            
3788:  d2li-A  2.1 15.1   66  1400    5   MOLECULE: A-KINASE ANCHOR PROTEIN 9;                                 
3789:  gua7-A  2.1  4.1   48   195    4   MOLECULE: INTERFERON OMEGA-1;                                        
3790:  jio4-A  2.1 18.7   68  1400   12   MOLECULE: MICROTUBULE-ACTIN CROSS-LINKING FACTOR 1, ISOFORM          
3791:  su5s-A  2.1 34.8   70   897   10   MOLECULE: DNA ENDONUCLEASE RBBP8;                                    
3792:  e4tl-A  2.1 24.7   81  1400   10   MOLECULE: E3 UBIQUITIN-PROTEIN LIGASE HUWE1;                         
3793:  xo6k-A  2.1 20.3   69  1400    9   MOLECULE: TENEURIN-2;                                                
3794:  dz1i-A  2.1 26.0   76   703    5   MOLECULE: RING FINGER PROTEIN 214;                                   
3795:  w2cz-A  2.1 18.2   66  1400    6   MOLECULE: DYNEIN HEAVY CHAIN 7, AXONEMAL;                            
3796:  bdt4-A  2.1  4.4   37   103    8   MOLECULE: POTASSIUM VOLTAGE-GATED CHANNEL SUBFAMILY E MEMBE          
3797:  zar0-A  2.1  4.4   48   549    6   MOLECULE: ACETYL-COENZYME A TRANSPORTER 1;                           
3798:  p0du-A  2.1  3.8   46   398   11   MOLECULE: APOLIPOPROTEIN L1;                                         
3799:  pre3-A  2.1 15.7   64   346    6   MOLECULE: EPHRIN-B1;                                                 
3800:  wy7f-A  2.1 17.2   69   350    9   MOLECULE: PROTEIN O-MANNOSE KINASE;                                  
3801:  ih9i-A  2.1  7.7   57  1400    9   MOLECULE: CILIA- AND FLAGELLA-ASSOCIATED PROTEIN 54;                 
3802:  zm3c-A  2.1 10.5   57   382   11   MOLECULE: BETA-1,4-GALACTOSYLTRANSFERASE 6;                          
3803:  ncf3-A  2.1 15.6   62  1400    6   MOLECULE: HISTONE-LYSINE N-METHYLTRANSFERASE 2C;                     
3804:  tud1-A  2.1 14.6   54   281   13   MOLECULE: TUMOR NECROSIS FACTOR LIGAND SUPERFAMILY MEMBER 1          
3805:  j8op-A  2.1  8.3   43    68    5   MOLECULE: PUTATIVE TRANSCRIPT Y 10 PROTEIN;                          
3806:  yk2j-A  2.1 20.8   58   983   10   MOLECULE: POLYHOMEOTIC-LIKE PROTEIN 3;                               
3807:  ckk3-A  2.1 11.6   49   207   18   MOLECULE: NUCLEAR TRANSCRIPTION FACTOR Y SUBUNIT BETA;               
3808:  v7df-A  2.1 21.9   75  1400    9   MOLECULE: MICROTUBULE-ACTIN CROSS-LINKING FACTOR 1, ISOFORM          
3809:  zr0n-A  2.1  5.2   45   397    7   MOLECULE: RNA POLYMERASE II ELONGATION FACTOR ELL3;                  
3810:  hii8-A  2.1  5.6   39   575   10   MOLECULE: THROMBOMODULIN;                                            
3811:  i7ph-A  2.1  7.9   53   420    8   MOLECULE: NUCLEOBINDIN-2;                                            
3812:  h8ly-A  2.1 11.6   59  1265   12   MOLECULE: METHIONINE SYNTHASE;                                       
3813:  f5uf-A  2.1 26.5   69   631    9   MOLECULE: GOLGIN SUBFAMILY A MEMBER 8T;                              
3814:  l3df-A  2.1  8.6   66  1400    6   MOLECULE: DYNEIN HEAVY CHAIN DOMAIN-CONTAINING PROTEIN 1;            
3815:  q1bd-A  2.1  6.8   54  1400    6   MOLECULE: APOLIPOPROTEIN B-100;                                      
3816:  yhr7-A  2.1  4.9   38    62    8   MOLECULE: UNCHARACTERIZED PROTEIN;                                   
3817:  gsy9-A  2.1 38.6   71  1116   14   MOLECULE: PLECKSTRIN HOMOLOGY DOMAIN-CONTAINING FAMILY A ME          
3818:  a4iw-A  2.1  9.9   55   940   11   MOLECULE: DNA REPAIR PROTEIN COMPLEMENTING XP-C CELLS;               
3819:  n2va-A  2.1 17.2   66  1400    8   MOLECULE: DYNEIN HEAVY CHAIN 8, AXONEMAL;                            
3820:  bz4s-A  2.1 10.5   54   645    6   MOLECULE: SURP AND G-PATCH DOMAIN-CONTAINING PROTEIN 1;              
3821:  g1sn-A  2.1  9.6   66  1400    5   MOLECULE: DYNEIN HEAVY CHAIN 6, AXONEMAL;                            
3822:  ak6d-A  2.1  8.1   52  1120   12   MOLECULE: TBC1 DOMAIN FAMILY MEMBER 8B;                              
3823:  o6ha-A  2.1 27.4   71  1003    8   MOLECULE: ANOCTAMIN-2;                                               
3824:  c6tn-A  2.1 29.7   73   846    5   MOLECULE: DISKS LARGE-ASSOCIATED PROTEIN 5;                          
3825:  t3xz-A  2.1 14.1   62   904   10   MOLECULE: DISKS LARGE HOMOLOG 1;                                     
3826:  ju2p-A  2.1  5.5   39    79    5   MOLECULE: CATR TUMORIGENIC CONVERSION 1 PROTEIN;                     
3827:  sz1n-A  2.1 12.1   56   389   14   MOLECULE: METHIONYL-TRNA FORMYLTRANSFERASE, MITOCHONDRIAL;           
3828:  qtl6-A  2.1 17.7   62  1400   10   MOLECULE: DYSTONIN;                                                  
3829:  ain7-A  2.1 35.3   75   805    5   MOLECULE: PHOSPHOINOSITIDE 3-KINASE ADAPTER PROTEIN 1;               
3830:  id5b-A  2.1 11.3   68   353    6   MOLECULE: LACTOSYLCERAMIDE 4-ALPHA-GALACTOSYLTRANSFERASE;            
3831:  q9hm-A  2.1  9.1   70   839    9   MOLECULE: HEAT SHOCK 70 KDA PROTEIN 4L;                              
3832:  xpm3-A  2.1  5.1   43   512    9   MOLECULE: ACID-SENSING ION CHANNEL 2;                                
3833:  rs5c-A  2.1 13.1   50   226    8   MOLECULE: PROTEIN YAE1 HOMOLOG;                                      
3834:  iyw9-A  2.1 26.7   52   813   13   MOLECULE: MICROTUBULE-ASSOCIATED PROTEIN 6;                          
3835:  mq6j-A  2.1 17.9   75  1400    9   MOLECULE: DYNEIN HEAVY CHAIN 8, AXONEMAL;                            
3836:  ci4z-A  2.1 12.7   68   297    9   MOLECULE: UBX DOMAIN-CONTAINING PROTEIN 1;                           
3837:  x0lu-A  2.1  5.0   39    77    3   MOLECULE: UNCHARACTERIZED PROTEIN;                                   
3838:  f5su-A  2.1 26.2   74   775    8   MOLECULE: GRIP AND COILED-COIL DOMAIN-CONTAINING PROTEIN 1;          
3839:  qaj8-A  2.1 12.0   64   551    5   MOLECULE: GLIOMEDIN;                                                 
3840:  uhx8-A  2.1 14.2   78  1016    5   MOLECULE: EMILIN-1;                                                  
3841:  xkn1-A  2.1 12.7   52   666    4   MOLECULE: ENDOGENOUS RETROVIRUS GROUP K MEMBER 24 GAG POLYP          
3842:  fm0e-A  2.1 15.7   68   526   13   MOLECULE: POTASSIUM VOLTAGE-GATED CHANNEL SUBFAMILY S MEMBE          
3843:  j3pg-A  2.1 16.8   63  1343    8   MOLECULE: KINESIN-LIKE PROTEIN KIF7;                                 
3844:  lze8-A  2.1  6.2   49  1249    8   MOLECULE: TRIPEPTIDYL-PEPTIDASE 2;                                   
3845:  l7ei-A  2.1  2.4   40   647    5   MOLECULE: ZINC TRANSPORTER ZIP4;                                     
3846:  hwd3-A  2.1 17.6   58   798    7   MOLECULE: PROTOCADHERIN BETA-14;                                     
3847:  juh0-A  2.1 35.9   67   623    6   MOLECULE: COILED-COIL DOMAIN-CONTAINING PROTEIN 185;                 
3848:  w3fv-A  2.1  6.2   53   452    4   MOLECULE: GLYCINE RECEPTOR SUBUNIT ALPHA-2;                          
3849:  oq8i-A  2.1 26.8   65   354    9   MOLECULE: MUSCLEBLIND-LIKE PROTEIN 3;                                
3850:  ufb2-A  2.1 10.3   71   773    8   MOLECULE: TRANSDUCIN-LIKE ENHANCER PROTEIN 4;                        
3851:  g5ob-A  2.1  8.9   68  1400    9   MOLECULE: POLYCYSTIC KIDNEY DISEASE PROTEIN 1-LIKE 1;                
3852:  s6id-A  2.1 11.8   59   368   10   MOLECULE: SNRNA-ACTIVATING PROTEIN COMPLEX SUBUNIT 1;                
3853:  yq2x-A  2.1  5.5   42   436    2   MOLECULE: NUCLEOLAR PROTEIN 4-LIKE;                                  
3854:  b7rc-A  2.1 33.4   58   674    3   MOLECULE: ZINC FINGER PROTEIN 534;                                   
3855:  vuf6-A  2.1  4.3   43   126    5   MOLECULE: UNCHARACTERIZED PROTEIN IRF1-AS1;                          
3856:  ln6i-A  2.1 11.5   86   477    9   MOLECULE: ZINC FINGER PROTEIN 622;                                   
3857:  v7mj-A  2.1 12.2   52   201    8   MOLECULE: TRANSMEMBRANE EMP24 DOMAIN-CONTAINING PROTEIN 2;           
3858:  ae7z-A  2.1 19.7   66   574    5   MOLECULE: E3 UBIQUITIN-PROTEIN LIGASE TRIM23;                        
3859:  mc2a-A  2.1 21.6   64   944    5   MOLECULE: PROTOCADHERIN GAMMA-C5;                                    
3860:  k1fi-A  2.1 20.9   64  1400    3   MOLECULE: DYNEIN HEAVY CHAIN 6, AXONEMAL;                            
3861:  i0rn-A  2.1 11.0   67  1657    4   MOLECULE: ALSIN;                                                     
3862:  k0lt-A  2.1 13.2   47  1186   11   MOLECULE: MYELIN TRANSCRIPTION FACTOR 1-LIKE PROTEIN;                
3863:  y6ia-A  2.1  3.1   42    85    2   MOLECULE: COILED-COIL-HELIX-COILED-COIL-HELIX DOMAIN-CONTAI          
3864:  nu4o-A  2.1  5.2   50   144    6   MOLECULE: PROTEIN MIX23;                                             
3865:  sb6b-A  2.1 12.3   75   498    8   MOLECULE: E3 UBIQUITIN-PROTEIN LIGASE TRIM22;                        
3866:  pp3s-A  2.1 18.8   57   651    9   MOLECULE: ZINC FINGER PROTEIN 816;                                   
3867:  rl9z-A  2.1 21.2   63   433    3   MOLECULE: E3 UBIQUITIN-PROTEIN LIGASE RNF26;                         
3868:  h0kv-A  2.1  8.1   47   457    4   MOLECULE: CHOLINE KINASE ALPHA;                                      
3869:  al6d-A  2.1  9.3   69   291    9   MOLECULE: POTASSIUM-TRANSPORTING ATPASE SUBUNIT BETA;                
3870:  ret6-A  2.1  5.2   39    49    5   MOLECULE: PUTATIVE UNCHARACTERIZED PROTEIN PNAS-138;                 
3871:  ka5o-A  2.1 23.7   84   622    6   MOLECULE: KINESIN LIGHT CHAIN 2;                                     
3872:  kxq8-A  2.1 11.4   51   808    6   MOLECULE: TBC1 DOMAIN FAMILY MEMBER 10B;                             
3873:  v8zh-A  2.1 15.3   54   798    4   MOLECULE: INTEGRIN BETA-7;                                           
3874:  ml3z-A  2.1 17.7   65   654    9   MOLECULE: PROTEIN SERAC1;                                            
3875:  m8xt-A  2.1  9.2   55   621   11   MOLECULE: RNA POLYMERASE II ELONGATION FACTOR ELL;                   
3876:  pac2-A  2.1 11.5   60  1400    7   MOLECULE: LAMININ SUBUNIT ALPHA-5;                                   
3877:  ho0q-A  2.1 26.3   70   446   10   MOLECULE: TRANSCRIPTION FACTOR DP-2;                                 
3878:  a8mn-A  2.1  3.8   43    75    7   MOLECULE: SMALL INTEGRAL MEMBRANE PROTEIN 7;                         
3879:  u0ps-A  2.1  7.3   48   207    8   MOLECULE: KILLER CELL LECTIN-LIKE RECEPTOR SUBFAMILY F MEMB          
3880:  odg5-A  2.1 22.7   67  1400   16   MOLECULE: NEUROFIBROMIN;                                             
3881:  lf9q-A  2.1  6.1   49   114    8   MOLECULE: NADH DEHYDROGENASE [UBIQUINONE] 1 SUBUNIT C2, ISO          
3882:  ve3c-A  2.1 14.7   64   369    9   MOLECULE: CDK2-ASSOCIATED AND CULLIN DOMAIN-CONTAINING PROT          
3883:  zy5a-A  2.1  9.4   46   162   13   MOLECULE: UNCHARACTERIZED PROTEIN C3ORF18;                           
3884:  wc9b-A  2.1 25.1   69  1257   10   MOLECULE: LIPRIN-ALPHA-2;                                            
3885:  hyo2-A  2.1 13.5   60   578   10   MOLECULE: GRAM DOMAIN-CONTAINING PROTEIN 4;                          
3886:  n1ig-A  2.1  9.5   51   652   12   MOLECULE: COMPLEMENT COMPONENT C1Q RECEPTOR;                         
3887:  gr2s-A  2.1 11.6   41    58    7   MOLECULE: PUTATIVE TRANSCRIPT Y 13 PROTEIN;                          
3888:  bt0a-A  2.1 12.7   54   354    9   MOLECULE: UBIQUITIN-CONJUGATING ENZYME E2 Z;                         
3889:  fq5z-A  2.1  8.7   47   202   13   MOLECULE: PUTATIVE UNCHARACTERIZED PROTEIN C6ORF99;                  
3890:  suf8-A  2.1 11.2   59   770    8   MOLECULE: AMYLOID-BETA PRECURSOR PROTEIN;                            
3891:  r9kk-A  2.1 11.6   60  1893    7   MOLECULE: CDK5 REGULATORY SUBUNIT-ASSOCIATED PROTEIN 2;              
3892:  ud3l-A  2.1  5.2   39   612   13   MOLECULE: T-CELL IMMUNOMODULATORY PROTEIN;                           
3893:  kg8b-A  2.1  8.8   56   346   14   MOLECULE: KH DOMAIN-CONTAINING, RNA-BINDING, SIGNAL TRANSDU          
3894:  jui6-A  2.1 11.7   49   220    4   MOLECULE: T-CELL-SPECIFIC SURFACE GLYCOPROTEIN CD28;                 
3895:  v0jt-A  2.1 11.2   44   685    7   MOLECULE: DELTA-LIKE PROTEIN 4;                                      
3896:  zxo5-A  2.1 17.5   55    76    5   MOLECULE: ADROPIN;                                                   
3897:  p9uz-A  2.1  4.4   41   174    5   MOLECULE: CD164 SIALOMUCIN-LIKE 2 PROTEIN;                           
3898:  ghm9-A  2.1 10.7   62  1060    2   MOLECULE: PROTOCADHERIN-1;                                           
3899:  z9cx-A  2.1  5.1   52   440   10   MOLECULE: SET DOMAIN-CONTAINING PROTEIN 4;                           
3900:  snd8-A  2.1  9.5   52   543    4   MOLECULE: SODIUM-DEPENDENT LYSOPHOSPHATIDYLCHOLINE SYMPORTE          
3901:  v3ic-A  2.1  5.8   45   960    7   MOLECULE: ENDOPLASMIC RETICULUM AMINOPEPTIDASE 2;                    
3902:  p6kd-A  2.1  2.7   37    82    8   MOLECULE: MITOTIC-SPINDLE ORGANIZING PROTEIN 1;                      
3903:  mlw3-A  2.1  7.8   49   694   12   MOLECULE: PROTEIN-ARGININE DEIMINASE TYPE-6;                         
3904:  ld1k-A  2.1 27.3   72  1435    6   MOLECULE: CAPPING PROTEIN, ARP2/3 AND MYOSIN-I LINKER PROTE          
3905:  o1va-A  2.1 22.4   76   746    7   MOLECULE: HISTONE-LYSINE N-METHYLTRANSFERASE EZH2;                   
3906:  r7wu-A  2.1 21.1   74  1659   11   MOLECULE: PHOSPHATIDYLINOSITOL 3,4,5-TRISPHOSPHATE-DEPENDEN          
3907:  ve1a-A  2.1 37.2   76   633    7   MOLECULE: NEUROBLASTOMA BREAKPOINT FAMILY MEMBER 3;                  
3908:  rj5i-A  2.1  4.9   46    78    2   MOLECULE: SMALL INTEGRAL MEMBRANE PROTEIN 1;                         
3909:  yz5t-A  2.1  5.5   42   101    0   MOLECULE: TRANSCRIPTION AND MRNA EXPORT FACTOR ENY2;                 
3910:  p2nb-A  2.1 24.5   65  1347    6   MOLECULE: SPERMATOGENESIS-ASSOCIATED PROTEIN 31A7;                   
3911:  q6mk-A  2.1  3.9   47  1400    9   MOLECULE: DYNEIN HEAVY CHAIN 8, AXONEMAL;                            
3912:  a1fc-A  2.1  8.8   61  1585    8   MOLECULE: MAESTRO HEAT-LIKE REPEAT-CONTAINING PROTEIN FAMIL          
3913:  nw8i-A  2.1  5.5   38    70    0   MOLECULE: BETA-DEFENSIN 107;                                         
3914:  yg6g-A  2.1  9.3   70   667    3   MOLECULE: E3 UBIQUITIN-PROTEIN LIGASE MIDLINE-1;                     
3915:  pzb9-A  2.1 23.6   72  1027   11   MOLECULE: INO80 COMPLEX SUBUNIT D;                                   
3916:  hz5m-A  2.1 17.8   70   966   13   MOLECULE: NEXT TO BRCA1 GENE 1 PROTEIN;                              
3917:  qm4p-A  2.1 17.5   59   515    7   MOLECULE: N-ACETYLGLUCOSAMINE-1-PHOSPHODIESTER ALPHA-N-              
3918:  p6kg-A  2.1 16.9   58   977    5   MOLECULE: SERINE/THREONINE-PROTEIN KINASE/ENDORIBONUCLEASE           
3919:  k3sh-A  2.1  5.8   42   531    7   MOLECULE: PROTEIN ARGININE N-METHYLTRANSFERASE 3;                    
3920:  r9nx-A  2.1 28.9   68  1566    7   MOLECULE: ARGININE-GLUTAMIC ACID DIPEPTIDE REPEATS PROTEIN;          
3921:  ccm6-A  2.1 21.8   69   741   10   MOLECULE: ALPHA-1,6-MANNOSYLGLYCOPROTEIN 6-BETA-N-                   
3922:  fds7-A  2.1 25.4   72   982   17   MOLECULE: E3 UBIQUITIN-PROTEIN LIGASE CBL-B;                         
3923:  nte7-A  2.1 15.5   64   813   16   MOLECULE: SORTING NEXIN-29;                                          
3924:  u5pv-A  2.1  6.2   60  1400    8   MOLECULE: SERINE/THREONINE-PROTEIN KINASE SMG1;                      
3925:  j4pa-A  2.1  5.1   45   525   11   MOLECULE: CORONIN-2A;                                                
3926:  v8fe-A  2.1 55.3   63  1400    5   MOLECULE: ALSTROM SYNDROME PROTEIN 1;                                
3927:  ub3s-A  2.1 46.3   75  1400    9   MOLECULE: PROTEIN BASSOON;                                           
3928:  ghz0-A  2.1  4.6   48   456    4   MOLECULE: 5-HYDROXYTRYPTAMINE RECEPTOR 3E;                           
3929:  yn4l-A  2.1 12.8   61  1186    7   MOLECULE: DNA REPAIR PROTEIN COMPLEMENTING XP-G CELLS;               
3930:  swm0-A  2.1 16.2   64   682   11   MOLECULE: TRANSCRIPTION FACTOR 12;                                   
3931:  myg0-A  2.1  9.7   56   703   11   MOLECULE: CYCLIC AMP-DEPENDENT TRANSCRIPTION FACTOR ATF-6 B          
3932:  bu9r-A  2.1 10.2   51   852    2   MOLECULE: CARBOHYDRATE-RESPONSIVE ELEMENT-BINDING PROTEIN;           
3933:  e2wj-A  2.1  4.4   43    81    5   MOLECULE: CENTROMERE PROTEIN X;                                      
3934:  h3ex-A  2.1  5.6   41   103   12   MOLECULE: C-MYC-BINDING PROTEIN;                                     
3935:  orj3-A  2.1 32.8   78  1687   13   MOLECULE: ZINC FINGER PROTEIN 142;                                   
3936:  sh6c-A  2.1 26.2   78  1400   13   MOLECULE: MICROTUBULE-ACTIN CROSS-LINKING FACTOR 1, ISOFORM          
3937:  jrg3-A  2.1 14.0   66   189   12   MOLECULE: LEUCINE REPEAT ADAPTER PROTEIN 25;                         
3938:  sgx0-A  2.1  5.3   42    81    5   MOLECULE: PROTEIN PET117 HOMOLOG, MITOCHONDRIAL;                     
3939:  q8tq-A  2.1 21.8   61  1009    7   MOLECULE: DNA LIGASE 3;                                              
3940:  b6ur-A  2.1 17.4   55  1689    7   MOLECULE: PROTEIN POLYBROMO-1;                                       
3941:  w6pe-A  2.1 16.7   54   356    9   MOLECULE: HEPARAN SULFATE 2-O-SULFOTRANSFERASE 1;                    
3942:  uko2-A  2.1 12.6   64  1400   16   MOLECULE: NUCLEOSOME-REMODELING FACTOR SUBUNIT BPTF;                 
3943:  n9vu-A  2.1  4.8   46  1400    2   MOLECULE: UNCHARACTERIZED PROTEIN;                                   
3944:  d5hm-A  2.1  5.7   49   361    4   MOLECULE: CELL CYCLE CONTROL PROTEIN 50A;                            
3945:  ej5j-A  2.1  3.1   40    92    0   MOLECULE: PROTEIN S100-A5;                                           
3946:  u1tg-A  2.1  5.7   40   220    8   MOLECULE: RING FINGER PROTEIN 222;                                   
3947:  s7lx-A  2.1 13.3   61   401   10   MOLECULE: RAB-INTERACTING LYSOSOMAL PROTEIN;                         
3948:  y9ji-A  2.1 14.5   52  1400    8   MOLECULE: APOLIPOPROTEIN B-100;                                      
3949:  n1bk-A  2.1 33.2   70  1400    7   MOLECULE: ZINC FINGER HOMEOBOX PROTEIN 4;                            
3950:  n1vb-A  2.1 15.7   69  1400    6   MOLECULE: WD REPEAT AND FYVE DOMAIN-CONTAINING PROTEIN 3;            
3951:  xrh7-A  2.1 11.2   55   233    7   MOLECULE: MEDIATOR OF RNA POLYMERASE II TRANSCRIPTION SUBUN          
3952:  o2qr-A  2.1 32.0   78   647    8   MOLECULE: ACID-SENSING ION CHANNEL 4;                                
3953:  fpy8-A  2.1 12.0   54   323   15   MOLECULE: C-TYPE LECTIN DOMAIN FAMILY 11 MEMBER A;                   
3954:  oto2-A  2.1 23.1   53   234    6   MOLECULE: TRIGGERING RECEPTOR EXPRESSED ON MYELOID CELLS 1;          
3955:  ttk2-A  2.1 18.6   68   418    6   MOLECULE: INWARD RECTIFIER POTASSIUM CHANNEL 16;                     
3956:  pda0-A  2.1  9.0   60  1354    7   MOLECULE: RHO-ASSOCIATED PROTEIN KINASE 1;                           
3957:  o3ot-A  2.1  8.5   54  1400    6   MOLECULE: PIEZO-TYPE MECHANOSENSITIVE ION CHANNEL COMPONENT          
3958:  mnm8-A  2.1 10.6   55  1400    7   MOLECULE: EPIPLAKIN;                                                 
3959:  cc0a-A  2.1 12.1   72   315    7   MOLECULE: NEUROGUIDIN;                                               
3960:  l3ex-A  2.1  7.0   65   512    9   MOLECULE: SERINE/THREONINE-PROTEIN PHOSPHATASE 2B CATALYTIC          
3961:  pe7t-A  2.1 13.5   55   593    7   MOLECULE: HIGH AFFINITY CGMP-SPECIFIC 3',5'-CYCLIC PHOSPHOD          
3962:  ijs5-A  2.1 11.3   62  1755   10   MOLECULE: DELETED IN LUNG AND ESOPHAGEAL CANCER PROTEIN 1;           
3963:  son0-A  2.1 26.6   65   305    9   MOLECULE: LEUCINE-RICH REPEAT-CONTAINING PROTEIN 25;                 
3964:  poe0-A  2.1 10.8   49   241    6   MOLECULE: PUTATIVE TUBULIN-LIKE PROTEIN ALPHA-4B;                    
3965:  i4bw-A  2.1 18.9   75   590    3   MOLECULE: SUPRABASIN;                                                
3966:  g0na-A  2.1 26.9   79  1400    8   MOLECULE: HISTONE-LYSINE N-METHYLTRANSFERASE 2D;                     
3967:  fu5f-A  2.1 11.2   45   454   18   MOLECULE: SEPTIN-10;                                                 
3968:  u1tc-A  2.1  5.7   50  1300    2   MOLECULE: ZINC FINGER PROTEIN 536;                                   
3969:  c9cg-A  2.1 11.2   69   577    7   MOLECULE: PEROXYNITRITE ISOMERASE THAP4;                             
3970:  z4ng-A  2.1  2.9   40   582    3   MOLECULE: MATRIX METALLOPROTEINASE-14;                               
3971:  fl1s-A  2.1 29.5   71   581    4   MOLECULE: POTE ANKYRIN DOMAIN FAMILY MEMBER B3;                      
3972:  sml8-A  2.1 11.0   63   871    2   MOLECULE: TRANSIENT RECEPTOR POTENTIAL CATION CHANNEL SUBFA          
3973:  k1rh-A  2.1 16.7   75  1543    5   MOLECULE: ATP-BINDING CASSETTE SUB-FAMILY A MEMBER 10;               
3974:  kzm4-A  2.1  4.4   38   110    0   MOLECULE: UNCHARACTERIZED PROTEIN ENCODED BY SND1-IT1;               
3975:  pz9x-A  2.1  5.7   47  1012    6   MOLECULE: PHD FINGER PROTEIN 20;                                     
3976:  i5mc-A  2.1 10.1   41   296   10   MOLECULE: LYSM AND PUTATIVE PEPTIDOGLYCAN-BINDING DOMAIN-CO          
3977:  fg9b-A  2.1  6.5   55   357    0   MOLECULE: PROTEIN ATP1B4;                                            
3978:  fbi2-A  2.1 27.7   56   778    4   MOLECULE: KIN OF IRRE-LIKE PROTEIN 3;                                
3979:  opt1-A  2.1 32.5   68   794    1   MOLECULE: ZINC FINGER PROTEIN 148;                                   
3980:  j7di-A  2.1 17.2   69   535    6   MOLECULE: PROLYL 4-HYDROXYLASE SUBUNIT ALPHA-2;                      
3981:  cut0-A  2.1 25.1   54   171    4   MOLECULE: PROTEIN FAM209A;                                           
3982:  hnb4-A  2.1 20.8   57   450    4   MOLECULE: SORTING NEXIN-4;                                           
3983:  z3dv-A  2.1 10.2   61   798    8   MOLECULE: CATION CHANNEL SPERM-ASSOCIATED PROTEIN SUBUNIT D          
3984:  zzg6-A  2.1 16.6   72   578    7   MOLECULE: ZINC FINGER PROTEIN WITH KRAB AND SCAN DOMAINS 8;          
3985:  a4oj-A  2.1  4.9   50   174    4   MOLECULE: GUIDED ENTRY OF TAIL-ANCHORED PROTEINS FACTOR 1;           
3986:  fb7c-A  2.1 18.1   63  1400   13   MOLECULE: NESPRIN-2;                                                 
3987:  g9xt-A  2.1 19.1   71  1400    4   MOLECULE: NESPRIN-1;                                                 
3988:  kwo6-A  2.1  9.9   53   330   11   MOLECULE: EXOSTOSIN-LIKE 2;                                          
3989:  nxm4-A  2.1 20.5   80   618    6   MOLECULE: GRAINYHEAD-LIKE PROTEIN 1 HOMOLOG;                         
3990:  g8na-A  2.1 10.0   59   904    5   MOLECULE: TRICHOHYALIN-LIKE PROTEIN 1;                               
3991:  v9gg-A  2.1  7.3   53   206   17   MOLECULE: 39S RIBOSOMAL PROTEIN L40, MITOCHONDRIAL;                  
3992:  gy7x-A  2.1 30.9   63   968    8   MOLECULE: CATENIN DELTA-1;                                           
3993:  y5xe-A  2.1 47.3   83   638    4   MOLECULE: ZINC FINGER MATRIN-TYPE PROTEIN 1;                         
3994:  bbn9-A  2.1 26.1   67   622    4   MOLECULE: RHO GTPASE-ACTIVATING PROTEIN 40;                          
3995:  o5gf-A  2.1 42.5   71   743    7   MOLECULE: POU DOMAIN, CLASS 2, TRANSCRIPTION FACTOR 1;               
3996:  k7jm-A  2.1  5.5   53   206    9   MOLECULE: CYTOCHROME C OXIDASE ASSEMBLY FACTOR 8;                    
3997:  t4zp-A  2.1  7.9   44   292   11   MOLECULE: E3 UBIQUITIN-PROTEIN LIGASE RNF144A;                       
3998:  ts5u-A  2.1 14.1   61   123   13   MOLECULE: 39S RIBOSOMAL PROTEIN L52, MITOCHONDRIAL;                  
3999:  qfe6-A  2.1  3.7   42    93    7   MOLECULE: PROTEIN S100-A8;                                           
4000:  wz6g-A  2.1  8.4   58  1400    9   MOLECULE: DYSTONIN;                                                  
4001:  nmf0-A  2.1 18.4   80   804   10   MOLECULE: EXOCYST COMPLEX COMPONENT 6;                               
4002:  jfo2-A  2.1  5.8   44   101    2   MOLECULE: PROTEIN S100-A3;                                           
4003:  c3aj-A  2.1 19.5   71  1400    7   MOLECULE: NESPRIN-2;                                                 
4004:  jr8q-A  2.1 12.1   47   621    4   MOLECULE: COMPLEX I ASSEMBLY FACTOR ACAD9, MITOCHONDRIAL;            
4005:  avp4-A  2.1 17.1   62   761    6   MOLECULE: ZINC FINGER PROTEIN 287;                                   
4006:  vv3b-A  2.1  5.5   42   133    5   MOLECULE: U6 SNRNA-ASSOCIATED SM-LIKE PROTEIN LSM1;                  
4007:  bvg2-A  2.1 13.3   56  1116    7   MOLECULE: EUKARYOTIC TRANSLATION INITIATION FACTOR 2-ALPHA           
4008:  to4p-A  2.1 25.1   62   222    6   MOLECULE: CHARGED MULTIVESICULAR BODY PROTEIN 2A;                    
4009:  fz2y-A  2.1 22.7   79  1400    4   MOLECULE: ZINC FINGER ZZ-TYPE AND EF-HAND DOMAIN-CONTAINING          
4010:  nmu2-A  2.1  9.9   47   119    4   MOLECULE: UROTENSIN-2B;                                              
4011:  mv7j-A  2.1  4.6   48   656   13   MOLECULE: ANKYRIN REPEAT AND SAM DOMAIN-CONTAINING PROTEIN           
4012:  zcd3-A  2.1  2.6   38   524    3   MOLECULE: JERKY PROTEIN HOMOLOG-LIKE;                                
4013:  f4jq-A  2.1 18.0   75  1400    8   MOLECULE: DYNEIN HEAVY CHAIN 8, AXONEMAL;                            
4014:  uex8-A  2.1  6.8   47  1025   11   MOLECULE: LEUCYL-CYSTINYL AMINOPEPTIDASE;                            
4015:  mj2v-A  2.1 20.0   67   420   15   MOLECULE: DYNEIN ASSEMBLY FACTOR 4, AXONEMAL;                        
4016:  dr1c-A  2.1 20.2   72   756    8   MOLECULE: LARGE XYLOSYL- AND GLUCURONYLTRANSFERASE 1;                
4017:  f4sw-A  2.1 21.1   70  1400   13   MOLECULE: KALIRIN;                                                   
4018:  tgb2-A  2.1 15.3   65  1312    6   MOLECULE: DNA REPAIR PROTEIN RAD50;                                  
4019:  g4zb-A  2.1 22.0   81  1400    4   MOLECULE: MSX2-INTERACTING PROTEIN;                                  
4020:  tg3b-A  2.1 21.4   66   712    8   MOLECULE: TGF-BETA-ACTIVATED KINASE 1 AND MAP3K7-BINDING PR          
4021:  kr0j-A  2.1 18.7   74  1400    8   MOLECULE: DYNEIN HEAVY CHAIN 6, AXONEMAL;                            
4022:  m7nc-A  2.1  9.0   46    75   13   MOLECULE: CYTOCHROME C OXIDASE SUBUNIT 6C;                           
4023:  yu3v-A  2.1 22.8   80   346    6   MOLECULE: ENKURIN DOMAIN-CONTAINING PROTEIN 1;                       
4024:  r4cu-A  2.1  8.2   45  1063    7   MOLECULE: INTEGRIN ALPHA-8;                                          
4025:  ibg2-A  2.1  4.2   49   320    6   MOLECULE: OLFACTORY RECEPTOR 13C8;                                   
4026:  ji1q-A  2.1 27.1   86  1400    6   MOLECULE: INOSITOL 1,4,5-TRISPHOSPHATE RECEPTOR TYPE 1;              
4027:  v2rd-A  2.1  8.1   53   699   13   MOLECULE: KINESIN-LIKE PROTEIN KIF3A;                                
4028:  pf7n-A  2.1 10.8   75  1164    7   MOLECULE: FH1/FH2 DOMAIN-CONTAINING PROTEIN 1;                       
4029:  osi5-A  2.1 26.7   61   575    2   MOLECULE: TRANSCRIPTION FACTOR E3;                                   
4030:  kag1-A  2.1  4.9   47   520    4   MOLECULE: SOLUTE CARRIER FAMILY 2, FACILITATED GLUCOSE TRAN          
4031:  co8i-A  2.1 19.2   69   805    7   MOLECULE: ANGIOTENSIN-CONVERTING ENZYME 2;                           
4032:  j2tp-A  2.1 16.0   64  1400    8   MOLECULE: CHROMODOMAIN-HELICASE-DNA-BINDING PROTEIN 9;               
4033:  l2nm-A  2.1 16.9   62   146    0   MOLECULE: TRANSMEMBRANE PROTEIN 207;                                 
4034:  acn8-A  2.1 12.3   61   131    3   MOLECULE: PROTEIN FAM107B;                                           
4035:  oiz4-A  2.1  5.9   43   351    5   MOLECULE: CYCLIC AMP-DEPENDENT TRANSCRIPTION FACTOR ATF-4;           
4036:  zgb5-A  2.1  5.6   48   132    4   MOLECULE: TRANSMEMBRANE PROTEIN 170B;                                
4037:  s2ep-A  2.1 37.1   66   219    6   MOLECULE: UNCHARACTERIZED PROTEIN MISP3;                             
4038:  xcd2-A  2.1  5.2   51  1749    4   MOLECULE: INTRAFLAGELLAR TRANSPORT PROTEIN 172 HOMOLOG;              
4039:  tx9m-A  2.1  2.6   40   342   18   MOLECULE: SORTING NEXIN-15;                                          
4040:  zi2z-A  2.1 19.7   80   684   11   MOLECULE: SKI-LIKE PROTEIN;                                          
4041:  iof8-A  2.1 39.6   79   946    6   MOLECULE: RHO GTPASE-ACTIVATING PROTEIN 4;                           
4042:  p8rj-A  2.1 10.6   60  1437    8   MOLECULE: PROTEIN CC2D2B;                                            
4043:  vrg8-A  2.1 12.3   46    83    4   MOLECULE: BUBLIN COILED-COIL PROTEIN;                                
4044:  cy1v-A  2.1  6.0   56   529    5   MOLECULE: TYROSINASE;                                                
4045:  nt4h-A  2.1 14.1   61   663   10   MOLECULE: GLUTAMATE-RICH PROTEIN 6;                                  
4046:  teu5-A  2.1 13.3   65   312    8   MOLECULE: TESTIS-EXPRESSED PROTEIN 13B;                              
4047:  fvn7-A  2.1 16.1   89  1400    7   MOLECULE: E3 UBIQUITIN-PROTEIN LIGASE UBR4;                          
4048:  xpz2-A  2.1 22.3   63   334    6   MOLECULE: CATHEPSIN L2;                                              
4049:  rm5f-A  2.1 11.0   70  1996    4   MOLECULE: PROTEIN SHROOM3;                                           
4050:  a9sb-A  2.1 21.2   70   630   10   MOLECULE: E3 UBIQUITIN-PROTEIN LIGASE TRIM41;                        
4051:  j6ne-A  2.1  9.8   50   248    2   MOLECULE: MITOCHONDRIAL IMPORT INNER MEMBRANE TRANSLOCASE S          
4052:  pq6o-A  2.1 12.3   63   438    6   MOLECULE: EF-HAND CALCIUM-BINDING DOMAIN-CONTAINING PROTEIN          
4053:  yt4w-A  2.1  7.6   50   508    8   MOLECULE: PROTEIN FAM227B;                                           
4054:  fc8p-A  2.1  3.9   45  1357    7   MOLECULE: KINECTIN;                                                  
4055:  ik7k-A  2.1  7.5   69   910   12   MOLECULE: MYELIN REGULATORY FACTOR-LIKE PROTEIN;                     
4056:  p2ya-A  2.1 11.5   56   631    7   MOLECULE: HEPATOCYTE NUCLEAR FACTOR 1-ALPHA;                         
4057:  ab0t-A  2.1 12.6   62  1400    8   MOLECULE: DYNEIN HEAVY CHAIN 3, AXONEMAL;                            
4058:  ji7g-A  2.1 38.6   74  1105    7   MOLECULE: KAT8 REGULATORY NSL COMPLEX SUBUNIT 1;                     
4059:  ok5w-A  2.1 17.6   76   784   11   MOLECULE: RABENOSYN-5;                                               
4060:  gk6l-A  2.1  3.3   40   424   20   MOLECULE: DOUBLE HOMEOBOX PROTEIN 4-LIKE PROTEIN 7;                  
4061:  f5bv-A  2.1 22.1   73   747   18   MOLECULE: KINESIN-LIKE PROTEIN KIF3B;                                
4062:  qvx9-A  2.1 11.2   55   822    5   MOLECULE: EPIDERMAL GROWTH FACTOR RECEPTOR KINASE SUBSTRATE          
4063:  ct6a-A  2.1 14.7   52   327    4   MOLECULE: APOPTOSIS FACILITATOR BCL-2-LIKE PROTEIN 14;               
4064:  e8lg-A  2.1 10.6   68   273   10   MOLECULE: TRANSMEMBRANE EPIDIDYMAL PROTEIN 1;                        
4065:  z0tz-A  2.1 19.1   70  1400    7   MOLECULE: DYNEIN HEAVY CHAIN DOMAIN-CONTAINING PROTEIN 1;            
4066:  ng1m-A  2.1 12.4   43    79    9   MOLECULE: PUTATIVE UNCHARACTERIZED PROTEIN LOC645739;                
4067:  ybf4-A  2.1 36.9   74  1400    7   MOLECULE: FIBROUS SHEATH-INTERACTING PROTEIN 2;                      
4068:  pwl8-A  2.1 16.6   75  1400   11   MOLECULE: STAR-RELATED LIPID TRANSFER PROTEIN 9;                     
4069:  yaa3-A  2.1 21.4   69  1307   13   MOLECULE: DYNEIN HEAVY CHAIN 14, AXONEMAL;                           
4070:  we3w-A  2.1 21.0   69   360    6   MOLECULE: TRANSMEMBRANE PROTEIN 198;                                 
4071:  ju0f-A  2.1  3.5   45  1508    9   MOLECULE: GEM-ASSOCIATED PROTEIN 5;                                  
4072:  ou3c-A  2.1 16.2   62   704    8   MOLECULE: MYOTUBULARIN-RELATED PROTEIN 8;                            
4073:  yyr0-A  2.1 13.8   55   212    4   MOLECULE: FIBRONECTIN TYPE III DOMAIN-CONTAINING PROTEIN 5;          
4074:  p6sy-A  2.1 12.4   53   132   15   MOLECULE: AGOUTI-RELATED PROTEIN;                                    
4075:  ww5z-A  2.1 25.0   79  1400   11   MOLECULE: E3 SUMO-PROTEIN LIGASE RANBP2;                             
4076:  iu2c-A  2.1 12.8   46  1400   11   MOLECULE: NUCLEOSOME-REMODELING FACTOR SUBUNIT BPTF;                 
4077:  ayu2-A  2.1 17.5   72   466   10   MOLECULE: CLUSTERIN-LIKE PROTEIN 1;                                  
4078:  hxa4-A  2.1 18.3   53   333    8   MOLECULE: MITOCHONDRIAL FISSION REGULATOR 1;                         
4079:  f9ka-A  2.1  6.7   43  1306    5   MOLECULE: CONTACTIN-ASSOCIATED PROTEIN-LIKE 5;                       
4080:  iz9a-A  2.1  7.9   60   780    5   MOLECULE: CULLIN-5;                                                  
4081:  i7og-A  2.1  5.4   39   208   18   MOLECULE: PUTATIVE METHYL-CPG-BINDING DOMAIN PROTEIN 3-LIKE          
4082:  d1va-A  2.1  7.6   50   358    8   MOLECULE: PUTATIVE HOMEOBOX PROTEIN MEIS3-LIKE 2;                    
4083:  u4fx-A  2.1 29.1   46   418    7   MOLECULE: LACTOSYLCERAMIDE ALPHA-2,3-SIALYLTRANSFERASE;              
4084:  bw2u-A  2.1 30.2   64  1400    6   MOLECULE: CILIA- AND FLAGELLA-ASSOCIATED PROTEIN 54;                 
4085:  a5qo-A  2.1 16.8   72  1390    4   MOLECULE: DNA-DIRECTED RNA POLYMERASE III SUBUNIT RPC1;              
4086:  npb1-A  2.1 12.9   58  1499    7   MOLECULE: RAP GUANINE NUCLEOTIDE EXCHANGE FACTOR 2;                  
4087:  uik7-A  2.1  6.8   55   225    9   MOLECULE: TRANSCRIPTION FACTOR HES-7;                                
4088:  jx1k-A  2.1  6.2   57   540    7   MOLECULE: SIGNAL TRANSDUCING ADAPTER MOLECULE 1;                     
4089:  a1jl-A  2.1 36.8   79   872    6   MOLECULE: POTASSIUM VOLTAGE-GATED CHANNEL SUBFAMILY KQT MEM          
4090:  w1vf-A  2.1 22.7   76  1058    5   MOLECULE: BROMODOMAIN-CONTAINING PROTEIN 1;                          
4091:  qhu5-A  2.1 11.8   46   354    9   MOLECULE: HOMER PROTEIN HOMOLOG 2;                                   
4092:  vx8s-A  2.1 44.2   79   666    4   MOLECULE: AMYLOID BETA A4 PRECURSOR PROTEIN-BINDING FAMILY           
4093:  vl1g-A  2.1 32.5   71   345    6   MOLECULE: DOUBLE HOMEOBOX PROTEIN B;                                 
4094:  fk5s-A  2.1 19.7   55   999    5   MOLECULE: MULTIPLE C2 AND TRANSMEMBRANE DOMAIN-CONTAINING P          
4095:  qkm9-A  2.1 17.0   70   501   10   MOLECULE: ACETYLCHOLINE RECEPTOR SUBUNIT BETA;                       
4096:  kr8p-A  2.1 16.9   54   406    6   MOLECULE: NIPA-LIKE PROTEIN 3;                                       
4097:  kn1r-A  2.1  9.6   62  1400    3   MOLECULE: MICROTUBULE-ACTIN CROSS-LINKING FACTOR 1, ISOFORM          
4098:  nu3z-A  2.1 10.6   81   131    6   MOLECULE: ER MEMBRANE PROTEIN COMPLEX SUBUNIT 5;                     
4099:  a2yp-A  2.1 17.1   64   330    5   MOLECULE: STIMULATED BY RETINOIC ACID GENE 8 PROTEIN HOMOLO          
4100:  ni9z-A  2.1  7.6   59   782    7   MOLECULE: ANOCTAMIN-9;                                               
4101:  ds0g-A  2.1 28.2   79   838    8   MOLECULE: E3 UBIQUITIN-PROTEIN LIGASE RNF19A;                        
4102:  a9bs-A  2.1 12.6   71  1117    4   MOLECULE: ENDOGENOUS RETROVIRUS GROUP K MEMBER 9 POL PROTEI          
4103:  x0ho-A  2.1  4.6   49  1095    4   MOLECULE: INACTIVE PHOSPHOLIPASE C-LIKE PROTEIN 1;                   
4104:  dxf9-A  2.1 17.9   69   898    4   MOLECULE: CIP1-INTERACTING ZINC FINGER PROTEIN;                      
4105:  t0iy-A  2.1  5.4   39   291    8   MOLECULE: BUTYROPHILIN-LIKE PROTEIN 10;                              
4106:  i4yc-A  2.1 10.3   52   183   12   MOLECULE: PROTON-TRANSPORTING V-TYPE ATPASE COMPLEX ASSEMBL          
4107:  t7jq-A  2.1 14.3   63  1400    3   MOLECULE: ANKYRIN-3;                                                 
4108:  o8dw-A  2.1  4.3   42   198    5   MOLECULE: TATA-BOX-BINDING PROTEIN-ASSOCIATED FACTOR 11-LIK          
4109:  q1bu-A  2.1  6.4   43   272    5   MOLECULE: INTERLEUKIN-2 RECEPTOR SUBUNIT ALPHA;                      
4110:  kh0c-A  2.1 28.9   72  1263    6   MOLECULE: COLLAGEN ALPHA-1(XII) CHAIN;                               
4111:  rc6s-A  2.1 17.6   65  1400    9   MOLECULE: DYSTONIN;                                                  
4112:  x6hk-A  2.1  5.3   53  1523   17   MOLECULE: EH DOMAIN-BINDING PROTEIN 1-LIKE PROTEIN 1;                
4113:  ek8n-A  2.1 10.9   56   320    7   MOLECULE: DUAL OXIDASE MATURATION FACTOR 2;                          
4114:  fm5e-A  2.1 10.7   53  1266   15   MOLECULE: UNCHARACTERIZED PROTEIN;                                   
4115:  vfo3-A  2.1 10.0   42    59   10   MOLECULE: CORTEXIN DOMAIN-CONTAINING 1;                              
4116:  gjc7-A  2.1  6.3   36   123    3   MOLECULE: PUTATIVE UNCHARACTERIZED PROTEIN FLJ39060;                 
4117:  de2f-A  2.1 11.0   48   521   10   MOLECULE: SERINE/THREONINE-PROTEIN PHOSPHATASE 2B CATALYTIC          
4118:  qv5r-A  2.1  8.0   62   814    8   MOLECULE: EUKARYOTIC TRANSLATION INITIATION FACTOR 3 SUBUNI          
4119:  c0dm-A  2.1  7.7   50   624    4   MOLECULE: POLYCYSTIC KIDNEY DISEASE 2-LIKE 2 PROTEIN;                
4120:  pon2-A  2.1  5.6   46   101    4   MOLECULE: GAMMA-SECRETASE SUBUNIT PEN-2;                             
4121:  f6xw-A  2.1 22.2   63  2414   10   MOLECULE: HISTONE ACETYLTRANSFERASE P300;                            
4122:  sxo0-A  2.1 16.4   65  1400    8   MOLECULE: ZINC FINGER HOMEOBOX PROTEIN 3;                            
4123:  w0cs-A  2.1 17.6   56   672   11   MOLECULE: SHC SH2 DOMAIN-BINDING PROTEIN 1;                          
4124:  a0bv-A  2.1  9.5   49   281   10   MOLECULE: LEUKOCYTE ANTIGEN CD37;                                    
4125:  x2ob-A  2.1  8.6   41   476    5   MOLECULE: E3 SUMO-PROTEIN LIGASE EGR2;                               
4126:  i3gu-A  2.1 18.9   52   548   10   MOLECULE: SYNAPTIC VESICLE 2-RELATED PROTEIN;                        
4127:  iz7s-A  2.1 37.9   76   507   11   MOLECULE: MYOCYTE-SPECIFIC ENHANCER FACTOR 2A;                       
4128:  zmq3-A  2.1 10.8   48  1400    6   MOLECULE: E3 UBIQUITIN-PROTEIN LIGASE RNF213;                        
4129:  a7mz-A  2.1 10.5   52   350    4   MOLECULE: SPERM EQUATORIAL SEGMENT PROTEIN 1;                        
4130:  kni9-A  2.1  7.6   53  1400    9   MOLECULE: INOSITOL 1,4,5-TRISPHOSPHATE RECEPTOR TYPE 1;              
4131:  n7by-A  2.1 14.3   65  1400   11   MOLECULE: DNA-DEPENDENT PROTEIN KINASE CATALYTIC SUBUNIT;            
4132:  jw4d-A  2.1  9.9   52   910    8   MOLECULE: P53-INDUCED DEATH DOMAIN-CONTAINING PROTEIN 1;             
4133:  jz2q-A  2.1 15.6   65  2190    6   MOLECULE: INTEGRATOR COMPLEX SUBUNIT 1;                              
4134:  x2ly-A  2.1  9.3   57   236    7   MOLECULE: BACULOVIRAL IAP REPEAT-CONTAINING PROTEIN 8;               
4135:  v9qk-A  2.1  9.3   48   936    6   MOLECULE: MUTS PROTEIN HOMOLOG 4;                                    
4136:  chb4-A  2.1 19.5   57   204    5   MOLECULE: TUMOR PROTEIN D53;                                         
4137:  ee1c-A  2.1  7.8   47   563    6   MOLECULE: NICALIN;                                                   
4138:  vl8l-A  2.1  3.0   38  1610   11   MOLECULE: ADENYLATE CYCLASE TYPE 10;                                 
4139:  am4a-A  2.1  6.2   58  2271   12   MOLECULE: NUCLEOLAR PRE-RIBOSOMAL-ASSOCIATED PROTEIN 1;              
4140:  qqg6-A  2.1  6.2   39   104   10   MOLECULE: SOSS COMPLEX SUBUNIT C;                                    
4141:  lx9g-A  2.1 10.8   51   311    2   MOLECULE: MEDIATOR OF RNA POLYMERASE II TRANSCRIPTION SUBUN          
4142:  q0xf-A  2.1 13.9   72  1227    4   MOLECULE: DMX-LIKE PROTEIN 1;                                        
4143:  mje7-A  2.1  3.0   47   660    6   MOLECULE: ARGININE--TRNA LIGASE, CYTOPLASMIC;                        
4144:  kwj3-A  2.1  2.6   33   779    9   MOLECULE: CAMP AND CAMP-INHIBITED CGMP 3',5'-CYCLIC PHOSPHO          
4145:  erm5-A  2.1 22.0   55  2465    5   MOLECULE: PROTEIN DOPEY-1;                                           
4146:  ksq4-A  2.1 18.6   59   363    8   MOLECULE: HAUS AUGMIN-LIKE COMPLEX SUBUNIT 4;                        
4147:  hl4r-A  2.1 34.3   68   577    6   MOLECULE: E3 UBIQUITIN-PROTEIN LIGASE MSL2;                          
4148:  shw6-A  2.1  5.3   47   333    6   MOLECULE: HOMEOBOX PROTEIN ENGRAILED-2;                              
4149:  b1ti-A  2.1 32.7   78   430    6   MOLECULE: TUMOR NECROSIS FACTOR RECEPTOR SUPERFAMILY MEMBER          
4150:  n4ls-A  2.1 22.4   50   648    6   MOLECULE: PROTON MYO-INOSITOL COTRANSPORTER;                         
4151:  cu7s-A  2.1  5.5   43  1944    7   MOLECULE: ANAPHASE-PROMOTING COMPLEX SUBUNIT 1;                      
4152:  yv6h-A  2.0 27.6   64  1307    9   MOLECULE: FIBROUS SHEATH-INTERACTING PROTEIN 2;                      
4153:  g5qu-A  2.0  6.6   43   206    5   MOLECULE: PROTEIN FAM228A;                                           
4154:  pfw1-A  2.0 21.8   49   255   10   MOLECULE: SUSHI DOMAIN-CONTAINING PROTEIN 3;                         
4155:  lp5w-A  2.0 18.1   75   926    8   MOLECULE: PERIPHERAL PLASMA MEMBRANE PROTEIN CASK;                   
4156:  lu5d-A  2.0 15.3   69   471    9   MOLECULE: CLEAVAGE AND POLYADENYLATION SPECIFICITY FACTOR S          
4157:  z0qz-A  2.0 23.6   86   980    9   MOLECULE: ANKYCORBIN;                                                
4158:  d8za-A  2.0 18.6   73   585    7   MOLECULE: MAGUK P55 SUBFAMILY MEMBER 3;                              
4159:  o4ch-A  2.0  3.5   40   126   15   MOLECULE: HISTONE H2B TYPE F-S;                                      
4160:  vum0-A  2.0 18.4   66   336    9   MOLECULE: POTASSIUM CHANNEL SUBFAMILY K MEMBER 1;                    
4161:  u2su-A  2.0 16.7   60   107    7   MOLECULE: IQ DOMAIN-CONTAINING PROTEIN F6;                           
4162:  it2x-A  2.0 10.6   60   346    7   MOLECULE: G-PROTEIN COUPLED RECEPTOR 42;                             
4163:  n4yk-A  2.0 34.9   78   249    8   MOLECULE: SYNTAXIN-10;                                               
4164:  oat6-A  2.0  3.5   38    68    5   MOLECULE: UNCHARACTERIZED PROTEIN;                                   
4165:  m8qe-A  2.0  9.5   44   757    0   MOLECULE: ENDOSIALIN;                                                
4166:  vd1q-A  2.0  4.9   52   832   10   MOLECULE: VACUOLAR PROTEIN SORTING-ASSOCIATED PROTEIN 53 HO          
4167:  o7gb-A  2.0 34.9   76  1320    9   MOLECULE: WASH COMPLEX SUBUNIT 2C;                                   
4168:  bk0t-A  2.0  4.4   47   269   13   MOLECULE: DYNEIN REGULATORY COMPLEX PROTEIN 8;                       
4169:  a7cn-A  2.0 11.8   68  1616    6   MOLECULE: MYOSIN-IIIA;                                               
4170:  kl3i-A  2.0 27.0   61  1397    7   MOLECULE: ANKYRIN REPEAT DOMAIN-CONTAINING PROTEIN 30A;              
4171:  xd1e-A  2.0 18.0   58   310    7   MOLECULE: RETROTRANSPOSON GAG-LIKE PROTEIN 4;                        
4172:  xab0-A  2.0 16.4   65  1256    5   MOLECULE: N-ACETYLGLUCOSAMINE-1-PHOSPHOTRANSFERASE SUBUNITS          
4173:  a4da-A  2.0 13.2   48   660    4   MOLECULE: PROTEIN FAM161A;                                           
4174:  uss0-A  2.0 22.6   62   348    6   MOLECULE: TRIPARTITE MOTIF-CONTAINING PROTEIN 16-LIKE PROTE          
4175:  kfa8-A  2.0 11.8   80  1065    8   MOLECULE: DIACYLGLYCEROL KINASE IOTA;                                
4176:  p1mn-A  2.0 11.8   48  1400    8   MOLECULE: ZINC FINGER HOMEOBOX PROTEIN 3;                            
4177:  s9qs-A  2.0 14.3   57   517   11   MOLECULE: MUCIN-LIKE PROTEIN 3;                                      
4178:  rk2y-A  2.0 22.7   78   333    6   MOLECULE: EP300-INTERACTING INHIBITOR OF DIFFERENTIATION 3;          
4179:  l4sj-A  2.0  5.3   49   153    6   MOLECULE: PUTATIVE WASP HOMOLOG-ASSOCIATED PROTEIN WITH ACT          
4180:  md8s-A  2.0  5.3   38   500    8   MOLECULE: LOW-DENSITY LIPOPROTEIN RECEPTOR-RELATED PROTEIN           
4181:  n8ng-A  2.0  7.3   43  1400    7   MOLECULE: VACUOLAR PROTEIN SORTING-ASSOCIATED PROTEIN 13D;           
4182:  kuz9-A  2.0 20.1   70   586   10   MOLECULE: GUANYLATE-BINDING PROTEIN 5;                               
4183:  ig8s-A  2.0 15.2   66  2313    6   MOLECULE: VOLTAGE-DEPENDENT R-TYPE CALCIUM CHANNEL SUBUNIT           
4184:  zd2e-A  2.0 11.0   46   161    4   MOLECULE: EPIDIDYMAL PROTEIN 13;                                     
4185:  f2zl-A  2.0 10.0   60   775   10   MOLECULE: SEMAPHORIN-3E;                                             
4186:  ca1w-A  2.0  7.9   50   297   10   MOLECULE: E3 UBIQUITIN-PROTEIN LIGASE TRIM52;                        
4187:  jzk5-A  2.0  9.9   68  1314    9   MOLECULE: E3 UBIQUITIN-PROTEIN LIGASE RNF123;                        
4188:  s4lk-A  2.0 13.8   56   359    5   MOLECULE: SRC KINASE-ASSOCIATED PHOSPHOPROTEIN 2;                    
4189:  j5wb-A  2.0 24.9   63   937   11   MOLECULE: PROTOCADHERIN ALPHA-7;                                     
4190:  na5a-A  2.0 27.9   66  1400    8   MOLECULE: PROTEIN FURRY HOMOLOG;                                     
4191:  vg3a-A  2.0 12.9   64   475    3   MOLECULE: ERYTHROID MEMBRANE-ASSOCIATED PROTEIN;                     
4192:  hes1-A  2.0  5.6   46   967   11   MOLECULE: AMINOPEPTIDASE N;                                          
4193:  ng3r-A  2.0 11.0   54   216    2   MOLECULE: DNA REPLICATION COMPLEX GINS PROTEIN PSF3;                 
4194:  c2ex-A  2.0  3.2   36   170   17   MOLECULE: DOUBLE HOMEOBOX PROTEIN 1;                                 
4195:  yu8j-A  2.0 12.3   59   421    5   MOLECULE: SYNAPTOTAGMIN-12;                                          
4196:  k9kb-A  2.0  3.7   45   106   11   MOLECULE: HIG1 DOMAIN FAMILY MEMBER 2A, MITOCHONDRIAL;               
4197:  fke3-A  2.0  7.0   52   137    4   MOLECULE: RESPIRASOME COMPLEX ASSEMBLY FACTOR 1;                     
4198:  so9m-A  2.0 28.5   72   409    7   MOLECULE: TESTIS-EXPRESSED PROTEIN 13A;                              
4199:  if5u-A  2.0  6.8   54   161    6   MOLECULE: UNCHARACTERIZED PROTEIN C9ORF57;                           
4200:  wm8p-A  2.0 12.1   68   330    6   MOLECULE: G-PROTEIN COUPLED BILE ACID RECEPTOR 1;                    
4201:  nvs8-A  2.0 24.2   81   419    7   MOLECULE: COILED-COIL DOMAIN-CONTAINING PROTEIN 85C;                 
4202:  um4x-A  2.0 14.2   63  1400    6   MOLECULE: DYNEIN HEAVY CHAIN 3, AXONEMAL;                            
4203:  k5iz-A  2.0 19.6   64  1400    9   MOLECULE: CYTOPLASMIC DYNEIN 1 HEAVY CHAIN 1;                        
4204:  bvb0-A  2.0 14.4   67  1230    9   MOLECULE: POTASSIUM CHANNEL SUBFAMILY T MEMBER 1;                    
4205:  ryr2-A  2.0 30.8   68   604    0   MOLECULE: ZINC FINGER PROTEIN 300;                                   
4206:  bfg3-A  2.0  4.8   51   597    4   MOLECULE: FERM DOMAIN-CONTAINING PROTEIN 3;                          
4207:  di3d-A  2.0 10.5   74   657    7   MOLECULE: THO COMPLEX SUBUNIT 1;                                     
4208:  cu3r-A  2.0 13.4   54   825    9   MOLECULE: PR DOMAIN ZINC FINGER PROTEIN 1;                           
4209:  oh8c-A  2.0 14.2   76   752    4   MOLECULE: ATP-BINDING CASSETTE SUB-FAMILY B MEMBER 7, MITOC          
4210:  u7sk-A  2.0 24.0   64   770    9   MOLECULE: TRANSDUCIN-LIKE ENHANCER PROTEIN 1;                        
4211:  fll6-A  2.0 11.7   57   593    4   MOLECULE: ARYLSULFATASE D;                                           
4212:  dy2v-A  2.0  3.1   39    94    5   MOLECULE: PROTEIN S100-A1;                                           
4213:  isf2-A  2.0 26.2   82   430    2   MOLECULE: BSD DOMAIN-CONTAINING PROTEIN 1;                           
4214:  mb6l-A  2.0 32.7   80   870    8   MOLECULE: DNA POLYMERASE KAPPA;                                      
4215:  urt6-A  2.0 20.0   65   757    8   MOLECULE: POTASSIUM VOLTAGE-GATED CHANNEL SUBFAMILY C MEMBE          
4216:  zuj3-A  2.0 18.3   82   585    9   MOLECULE: SUPPRESSOR OF TUMORIGENICITY 7 PROTEIN;                    
4217:  o7lw-A  2.0  3.1   39    92    5   MOLECULE: PROTEIN S100-B;                                            
4218:  aa6h-A  2.0  8.2   75   807    9   MOLECULE: OXYSTEROL-BINDING PROTEIN 1;                               
4219:  dik6-A  2.0  9.9   61   961    7   MOLECULE: THROMBOSPONDIN-4;                                          
4220:  z5jw-A  2.0 10.5   64   981    2   MOLECULE: CALSYNTENIN-1;                                             
4221:  j6hx-A  2.0  9.3   57   466    2   MOLECULE: POTASSIUM VOLTAGE-GATED CHANNEL SUBFAMILY G MEMBE          
4222:  lur4-A  2.0 11.1   54   253    4   MOLECULE: DNAJ HOMOLOG SUBFAMILY C MEMBER 8;                         
4223:  bu1r-A  2.0 44.6   76   367    5   MOLECULE: DOUBLESEX- AND MAB-3-RELATED TRANSCRIPTION FACTOR          
4224:  g6uy-A  2.0 16.2   63   325   11   MOLECULE: HOMEOBOX PROTEIN ORTHOPEDIA;                               
4225:  fvv5-A  2.0  6.9   50   134    2   MOLECULE: COMPLEXIN-2;                                               
4226:  rg1d-A  2.0 20.1   65   415    5   MOLECULE: PRKCA-BINDING PROTEIN;                                     
4227:  n2yp-A  2.0  6.1   49   277    8   MOLECULE: CATION-DEPENDENT MANNOSE-6-PHOSPHATE RECEPTOR;             
4228:  fj2o-A  2.0 10.5   43    79   16   MOLECULE: SMALL INTEGRAL MEMBRANE PROTEIN 40;                        
4229:  qco3-A  2.0  4.1   42    98    7   MOLECULE: PROTEIN S100-A13;                                          
4230:  l3pq-A  2.0  9.3   61   424    5   MOLECULE: PROTEIN KINASE C AND CASEIN KINASE SUBSTRATE IN N          
4231:  yc1m-A  2.0 11.1   49   683    2   MOLECULE: SOLUTE CARRIER FAMILY 27 MEMBER 3;                         
4232:  vl4y-A  2.0  4.6   47   116    9   MOLECULE: TRANSMEMBRANE PROTEIN 262;                                 
4233:  rh5s-A  2.0  8.9   46   172   11   MOLECULE: PUTATIVE DRESDEN PROSTATE CARCINOMA PROTEIN 2;             
4234:  es5o-A  2.0 15.5   68   381    6   MOLECULE: PULMONARY SURFACTANT-ASSOCIATED PROTEIN B;                 
4235:  fei2-A  2.0  9.9   54   349    7   MOLECULE: KILLER CELL IMMUNOGLOBULIN-LIKE RECEPTOR, TWO IG           
4236:  nvq9-A  2.0  8.7   41   396    5   MOLECULE: SIALIC ACID-BINDING IG-LIKE LECTIN 14;                     
4237:  aj6d-A  2.0  5.1   43   760    7   MOLECULE: TRANSFERRIN RECEPTOR PROTEIN 1;                            
4238:  tg5c-A  2.0 11.1   55   304    5   MOLECULE: KILLER CELL IMMUNOGLOBULIN-LIKE RECEPTOR;                  
4239:  owd0-A  2.0 14.2   52  1400   13   MOLECULE: TITIN;                                                     
4240:  ms6w-A  2.0 32.1   72  1690    1   MOLECULE: TRINUCLEOTIDE REPEAT-CONTAINING GENE 6C PROTEIN;           
4241:  ef6f-A  2.0 34.9   77  1522    9   MOLECULE: ADHESION G PROTEIN-COUPLED RECEPTOR B3;                    
4242:  lk7a-A  2.0 10.9   53   132    4   MOLECULE: INTERFERON-INDUCED TRANSMEMBRANE PROTEIN 5;                
4243:  y0ju-A  2.0  3.3   38   525    8   MOLECULE: TIGGER TRANSPOSABLE ELEMENT-DERIVED PROTEIN 2;             
4244:  iwz7-A  2.0  8.2   53   593    8   MOLECULE: LEUCINE-RICH REPEAT AND IMMUNOGLOBULIN-LIKE DOMAI          
4245:  twa1-A  2.0  2.6   39    78    5   MOLECULE: SMALL INTEGRAL MEMBRANE PROTEIN 10-LIKE PROTEIN 2          
4246:  q3vh-A  2.0 18.2   66   975    6   MOLECULE: NESPRIN-3;                                                 
4247:  z4sp-A  2.0 10.0   44   191    7   MOLECULE: KRAB DOMAIN-CONTAINING PROTEIN ZNF747;                     
4248:  im6g-A  2.0  5.5   44   300    7   MOLECULE: TRANSMEMBRANE PROTEIN 158;                                 
4249:  dbm1-A  2.0 22.3   65  1778   14   MOLECULE: ANKYRIN REPEAT DOMAIN-CONTAINING PROTEIN 36C;              
4250:  db7b-A  2.0 11.8   61   481    3   MOLECULE: RAS-GEF DOMAIN-CONTAINING FAMILY MEMBER 1A;                
4251:  d7mg-A  2.0 27.0   51   232    6   MOLECULE: PROTEIN FAM246B;                                           
4252:  fp4q-A  2.0  6.0   44   124    2   MOLECULE: PUTATIVE TRANSMEMBRANE PROTEIN ENSP00000320207;            
4253:  w9zm-A  2.0  6.7   48   104    8   MOLECULE: INTERFERON ALPHA-INDUCIBLE PROTEIN 27-LIKE PROTEI          
4254:  l3ai-A  2.0 22.5   86  1590    7   MOLECULE: PROBABLE GLOBAL TRANSCRIPTION ACTIVATOR SNF2L2;            
4255:  swv6-A  2.0 13.7   75   402    5   MOLECULE: ZINC FINGER PROTEIN 586;                                   
4256:  b2yu-A  2.0 12.3   60  1400    5   MOLECULE: HYDROCEPHALUS-INDUCING PROTEIN HOMOLOG;                    
4257:  nk3b-A  2.0 12.1   62   563   11   MOLECULE: COILED-COIL DOMAIN-CONTAINING PROTEIN 38;                  
4258:  waq8-A  2.0 18.3   60   530    7   MOLECULE: T-COMPLEX PROTEIN 1 SUBUNIT ZETA-2;                        
4259:  aeh6-A  2.0 28.5   68  1400   10   MOLECULE: CYTOPLASMIC DYNEIN 2 HEAVY CHAIN 1;                        
4260:  un9r-A  2.0 12.1   50   798   12   MOLECULE: INTEGRIN BETA-1;                                           
4261:  ul2x-A  2.0  9.4   62   262   10   MOLECULE: LYSOSOMAL-ASSOCIATED TRANSMEMBRANE PROTEIN 5;              
4262:  t7ld-A  2.0  4.3   35   484    6   MOLECULE: TRANSCRIPTION FACTOR SP9;                                  
4263:  yr3s-A  2.0 29.2   72   670    7   MOLECULE: OUTER DYNEIN ARM-DOCKING COMPLEX SUBUNIT 1;                
4264:  l3se-A  2.0 11.9   62   217    3   MOLECULE: TPA-INDUCED TRANSMEMBRANE PROTEIN;                         
4265:  wi3f-A  2.0 42.5   75  1400    9   MOLECULE: CENTROMERE-ASSOCIATED PROTEIN E;                           
4266:  wh3g-A  2.0 39.4   83  1233    6   MOLECULE: STRUCTURAL MAINTENANCE OF CHROMOSOMES PROTEIN 1A;          
4267:  r1iw-A  2.0  8.8   67   352    9   MOLECULE: ENDOPHILIN-A1;                                             
4268:  qfc9-A  2.0  6.5   56   841    4   MOLECULE: TRANSCRIPTION REGULATOR PROTEIN BACH2;                     
4269:  ntz3-A  2.0 35.4   92  1405    9   MOLECULE: CENTLEIN;                                                  
4270:  g5ti-A  2.0 21.1   68  1400   10   MOLECULE: HISTONE-LYSINE N-METHYLTRANSFERASE 2D;                     
4271:  y4oe-A  2.0 12.5   69   521    3   MOLECULE: VANG-LIKE PROTEIN 2;                                       
4272:  w4jb-A  2.0 10.9   43   394    5   MOLECULE: GDNF FAMILY RECEPTOR ALPHA-LIKE;                           
4273:  rs2l-A  2.0  9.7   47   225    6   MOLECULE: CLASS E BASIC HELIX-LOOP-HELIX PROTEIN 23;                 
4274:  z7op-A  2.0 12.1   55  1048    4   MOLECULE: HISTONE DEACETYLASE COMPLEX SUBUNIT SAP130;                
4275:  iy4i-A  2.0 15.6   72   871    7   MOLECULE: PRE-MRNA-PROCESSING FACTOR 40 HOMOLOG B;                   
4276:  cn4g-A  2.0 11.0   44   181   16   MOLECULE: CYCLIC AMP-DEPENDENT TRANSCRIPTION FACTOR ATF-3;           
4277:  i6iv-A  2.0 10.9   61   376    2   MOLECULE: PUTATIVE C-MANNOSYLTRANSFERASE DPY19L2P2;                  
4278:  du2s-A  2.0  4.7   44   425   14   MOLECULE: PUTATIVE E3 UBIQUITIN-PROTEIN LIGASE UBR7;                 
4279:  mh8q-A  2.0 29.7   73   551    5   MOLECULE: INTERLEUKIN-2 RECEPTOR SUBUNIT BETA;                       
4280:  dm4l-A  2.0  5.6   37   187   11   MOLECULE: COILED-COIL DOMAIN-CONTAINING PROTEIN 201;                 
4281:  f3vw-A  2.0  9.1   58  1400    9   MOLECULE: TESTIS-EXPRESSED PROTEIN 15;                               
4282:  do7z-A  2.0 28.8   56   310    4   MOLECULE: LOW AFFINITY IMMUNOGLOBULIN GAMMA FC REGION RECEP          
4283:  ix1v-A  2.0 21.4   63   293   14   MOLECULE: TUMOR NECROSIS FACTOR RECEPTOR SUPERFAMILY MEMBER          
4284:  kmm5-A  2.0 17.4   84   597    7   MOLECULE: CENTROSOMAL PROTEIN OF 70 KDA;                             
4285:  e9ia-A  2.0  9.7   58   270   14   MOLECULE: GAP JUNCTION BETA-3 PROTEIN;                               
4286:  i1tn-A  2.0 44.1   70   546    6   MOLECULE: PRE-MRNA-SPLICING FACTOR 38B;                              
4287:  h9nj-A  2.0  4.0   53   399   11   MOLECULE: P2X PURINOCEPTOR 1;                                        
4288:  l7hv-A  2.0  6.3   47   301   11   MOLECULE: CARDIOLIPIN SYNTHASE (CMP-FORMING);                        
4289:  h6sn-A  2.0 14.9   58   291    3   MOLECULE: POPEYE DOMAIN-CONTAINING PROTEIN 3;                        
4290:  vgf7-A  2.0 16.2   48   187    8   MOLECULE: BIOGENESIS OF LYSOSOME-RELATED ORGANELLES COMPLEX          
4291:  z6zo-A  2.0 12.4   56   297    9   MOLECULE: LYMPHOCYTE ANTIGEN 6 COMPLEX LOCUS PROTEIN G6F;            
4292:  c2to-A  2.0 11.3   65   537    5   MOLECULE: ZINC FINGER PROTEIN 775;                                   
4293:  rel2-A  2.0 12.4   57   199    4   MOLECULE: CHARGED MULTIVESICULAR BODY PROTEIN 1B;                    
4294:  ft0i-A  2.0  8.8   55  1052    9   MOLECULE: SWI/SNF-RELATED MATRIX-ASSOCIATED ACTIN-DEPENDENT          
4295:  bq0j-A  2.0  8.3   44   923    9   MOLECULE: NEUROPILIN-1;                                              
4296:  t4cm-A  2.0  6.9   42  1369    5   MOLECULE: FRAS1-RELATED EXTRACELLULAR MATRIX PROTEIN 2;              
4297:  pz5r-A  2.0  4.7   46  1181    7   MOLECULE: WD REPEAT-CONTAINING PROTEIN 35;                           
4298:  oa8j-A  2.0 17.8   68   595   22   MOLECULE: MERLIN;                                                    
4299:  y7ay-A  2.0  2.4   33    83    9   MOLECULE: SMALL INTEGRAL MEMBRANE PROTEIN 10;                        
4300:  t1vy-A  2.0 39.0   75  1348    9   MOLECULE: TRANSFORMING ACIDIC COILED-COIL-CONTAINING PROTEI          
4301:  d1ez-A  2.0 10.0   52   580    8   MOLECULE: MUCOLIPIN-1;                                               
4302:  p5of-A  2.0 10.2   69   563    9   MOLECULE: RHOTEKIN;                                                  
4303:  gey6-A  2.0  4.6   47   279    4   MOLECULE: CALCIUM-ACTIVATED POTASSIUM CHANNEL SUBUNIT BETA-          
4304:  ssk9-A  2.0  5.7   44   599   14   MOLECULE: ZINC FINGER PROTEIN 343;                                   
4305:  eo1d-A  2.0 17.1   71  1233    8   MOLECULE: UTROPHIN;                                                  
4306:  m7yo-A  2.0 19.7   80   518   10   MOLECULE: SERINE--TRNA LIGASE, MITOCHONDRIAL;                        
4307:  tka6-A  2.0  8.1   50   596    8   MOLECULE: PROTON CHANNEL OTOP3;                                      
4308:  vjl3-A  2.0 17.1   64   400    9   MOLECULE: MU-TYPE OPIOID RECEPTOR;                                   
4309:  ft9s-A  2.0  8.0   54   242    6   MOLECULE: PUTATIVE C-MANNOSYLTRANSFERASE DPY19L2P1;                  
4310:  t0dl-A  2.0 11.4   62   468    5   MOLECULE: INTERLEUKIN-6 RECEPTOR SUBUNIT ALPHA;                      
4311:  c9qm-A  2.0  5.3   39   180    5   MOLECULE: PITUITARY TUMOR-TRANSFORMING GENE 1 PROTEIN-INTER          
4312:  y5mq-A  2.0 10.3   72   887    4   MOLECULE: PROTEIN PTHB1;                                             
4313:  jih0-A  2.0  3.8   43   299    7   MOLECULE: PEROXISOMAL BIOGENESIS FACTOR 19;                          
4314:  qta0-A  2.0 15.0   72   528   13   MOLECULE: GOLGI RESIDENT PROTEIN GCP60;                              
4315:  g0fy-A  2.0 11.6   51   560    4   MOLECULE: VESICULAR GLUTAMATE TRANSPORTER 1;                         
4316:  cku4-A  2.0 10.9   68  1400   15   MOLECULE: CENTROMERE PROTEIN F;                                      
4317:  m3tn-A  2.0  4.0   48   492    4   MOLECULE: GAMMA-AMINOBUTYRIC ACID RECEPTOR SUBUNIT ALPHA-3;          
4318:  c2yn-A  2.0  2.6   39  1202   13   MOLECULE: CASKIN-2;                                                  
4319:  xy6t-A  2.0 22.0   62  1400   10   MOLECULE: HYDROCEPHALUS-INDUCING PROTEIN HOMOLOG;                    
4320:  rw9b-A  2.0 33.5   59   526    8   MOLECULE: BUTYROPHILIN SUBFAMILY 1 MEMBER A1;                        
4321:  g5as-A  2.0  4.7   56  1257   13   MOLECULE: ATP-BINDING CASSETTE SUB-FAMILY B MEMBER 5;                
4322:  n0bq-A  2.0 30.7   79   865    9   MOLECULE: CENTROSOMAL PROTEIN OF 97 KDA;                             
4323:  g2fn-A  2.0 20.8   64   991    9   MOLECULE: ATP-DEPENDENT DNA HELICASE Q5;                             
4324:  yz2d-A  2.0  9.0   54  1400    7   MOLECULE: CARDIOMYOPATHY-ASSOCIATED PROTEIN 5;                       
4325:  pbn7-A  2.0 14.4   58  1049    5   MOLECULE: TOLL-LIKE RECEPTOR 7;                                      
4326:  hk2k-A  2.0 18.9   69   601    4   MOLECULE: POLYPEPTIDE N-ACETYLGALACTOSAMINYLTRANSFERASE-LIK          
4327:  dxd4-A  2.0 14.3   68   540    3   MOLECULE: LYSOSOMAL COBALAMIN TRANSPORT ESCORT PROTEIN LMBD          
4328:  iao7-A  2.0 12.5   54   614    6   MOLECULE: ACETYLCHOLINESTERASE;                                      
4329:  io5u-A  2.0  4.5   37    52   14   MOLECULE: CARDIAC PHOSPHOLAMBAN;                                     
4330:  qx4w-A  2.0 17.6   54    80    7   MOLECULE: ATAXIN-8;                                                  
4331:  nqw1-A  2.0 24.5   65   502    8   MOLECULE: UBIQUITIN-ASSOCIATED PROTEIN 1;                            
4332:  io2t-A  2.0  5.3   56   940    9   MOLECULE: SERINE/THREONINE-PROTEIN PHOSPHATASE 1 REGULATORY          
4333:  l7en-A  2.0 16.1   65  2035    2   MOLECULE: HOST CELL FACTOR 1;                                        
4334:  pe6q-A  2.0 22.9   58   459   10   MOLECULE: ZINC FINGER AND BTB DOMAIN-CONTAINING PROTEIN 12;          
4335:  abr2-A  2.0  9.3   52   287   10   MOLECULE: IQ DOMAIN-CONTAINING PROTEIN K;                            
4336:  gyx3-A  2.0 14.8   51   348   10   MOLECULE: ZINC FINGER AND SCAN DOMAIN-CONTAINING PROTEIN 16          
4337:  m3uk-A  2.0 26.2   73   967    8   MOLECULE: PROTEIN MOONRAKER;                                         
4338:  kl5d-A  2.0 10.3   50   707    8   MOLECULE: PR DOMAIN ZINC FINGER PROTEIN 13;                          
4339:  dh5i-A  2.0 10.4   48   122   10   MOLECULE: UNCHARACTERIZED PROTEIN C20ORF202;                         
4340:  tc9p-A  2.0 22.0   67   735    7   MOLECULE: PROBABLE E3 UBIQUITIN-PROTEIN LIGASE MID2;                 
4341:  qod7-A  2.0 10.6   46   281    4   MOLECULE: TRANSCRIPTION FACTOR E2F6;                                 
4342:  wc6h-A  2.0 10.7   48   353    4   MOLECULE: E3 UBIQUITIN-PROTEIN LIGASE TRIM63;                        
4343:  zvc1-A  2.0  3.2   45   110    9   MOLECULE: ER MEMBRANE PROTEIN COMPLEX SUBUNIT 6;                     
4344:  xv4w-A  2.0 45.9   72  1156    4   MOLECULE: MASTERMIND-LIKE PROTEIN 2;                                 
4345:  pmt0-A  2.0 18.9   72  1153    7   MOLECULE: AP-3 COMPLEX SUBUNIT DELTA-1;                              
4346:  sxo8-A  2.0  5.9   49   161    8   MOLECULE: PUTATIVE ZINC FINGER PROTEIN 56;                           
4347:  xcw3-A  2.0  3.3   38   975    5   MOLECULE: NLR FAMILY MEMBER X1;                                      
4348:  uwg5-A  2.0  8.9   63  1027   14   MOLECULE: IQ DOMAIN-CONTAINING PROTEIN H;                            
4349:  erp2-A  2.0 11.5   52   882    0   MOLECULE: PROTEIN PML;                                               
4350:  wd3b-A  2.0 34.6   82  1411   12   MOLECULE: ZINC FINGER PROTEIN 609;                                   
4351:  wk9s-A  2.0 12.2   64  1400   13   MOLECULE: APOLIPOPROTEIN B-100;                                      
4352:  eas3-A  2.0 15.0   63  1400    5   MOLECULE: LYSOSOMAL-TRAFFICKING REGULATOR;                           
4353:  i7zk-A  2.0 25.5   65   639    8   MOLECULE: IMMUNOGLOBULIN-LIKE DOMAIN-CONTAINING RECEPTOR 2;          
4354:  m4nk-A  2.0  7.6   44   209    9   MOLECULE: MAX DIMERIZATION PROTEIN 4;                                
4355:  o5rb-A  2.0 11.1   63  1228    8   MOLECULE: MULTIMERIN-1;                                              
4356:  f9gm-A  2.0 16.3   61   227    7   MOLECULE: TRANSMEMBRANE EMP24 DOMAIN-CONTAINING PROTEIN 1;           
4357:  xu4f-A  2.0 21.2   85  1259    5   MOLECULE: GOLGIN SUBFAMILY B MEMBER 1;                               
4358:  rrs8-A  2.0 15.3   54   609   11   MOLECULE: ZINC FINGER PROTEIN 571;                                   
4359:  eip1-A  2.0 13.4   72  1564    7   MOLECULE: TETRATRICOPEPTIDE REPEAT PROTEIN 37;                       
4360:  bi6h-A  2.0 16.8   64   519    3   MOLECULE: T-COMPLEX PROTEIN 11-LIKE PROTEIN 2;                       
4361:  csn4-A  2.0  3.2   51  1068    2   MOLECULE: PHOSPHATIDYLINOSITOL 4,5-BISPHOSPHATE 3-KINASE CA          
4362:  sgl8-A  2.0  4.5   45    95    7   MOLECULE: PUTATIVE UNCHARACTERIZED PROTEIN ENCODED BY LINC0          
4363:  x8tz-A  2.0 19.3   69   356    6   MOLECULE: STOMATIN-LIKE PROTEIN 2, MITOCHONDRIAL;                    
4364:  qeu3-A  2.0 31.9   69   311    4   MOLECULE: TREM-LIKE TRANSCRIPT 1 PROTEIN;                            
4365:  vjf2-A  2.0 11.6   59   667    5   MOLECULE: TRANSCRIPTION FACTOR 4;                                    
4366:  un6i-A  2.0  3.1   39    95    5   MOLECULE: PROTEIN S100-P;                                            
4367:  itv4-A  2.0  7.8   46    77    9   MOLECULE: SMALL VCP/P97-INTERACTING PROTEIN;                         
4368:  eql5-A  2.0 17.0   66   308   12   MOLECULE: CILIA- AND FLAGELLA-ASSOCIATED PROTEIN 73;                 
4369:  agx2-A  2.0  5.9   42   197   10   MOLECULE: SIALOMUCIN CORE PROTEIN 24;                                
4370:  zif7-A  2.0 32.6   79   972   11   MOLECULE: FTS AND HOOK-INTERACTING PROTEIN;                          
4371:  oyl9-A  2.0 14.3   69  1400    4   MOLECULE: DYNEIN HEAVY CHAIN 2, AXONEMAL;                            
4372:  gs3p-A  2.0 40.7   80  1400   11   MOLECULE: ZINC FINGER HOMEOBOX PROTEIN 3;                            
4373:  cg3c-A  2.0 20.5   64  1400   11   MOLECULE: TESTIS-EXPRESSED PROTEIN 15;                               
4374:  b3hk-A  2.0 40.0   61   606    7   MOLECULE: RUN AND FYVE DOMAIN-CONTAINING PROTEIN 2;                  
4375:  elw4-A  2.0  3.8   40    99    8   MOLECULE: SMALL INTEGRAL MEMBRANE PROTEIN 9;                         
4376:  ea2c-A  2.0 22.5   61  1400   10   MOLECULE: ZINC FINGER PROTEIN 292;                                   
4377:  o4rp-A  2.0  4.6   46   102    7   MOLECULE: ALPHA-HEMOGLOBIN-STABILIZING PROTEIN;                      
4378:  ur0e-A  2.0  3.5   42  2635   10   MOLECULE: PROTEIN UNC-79 HOMOLOG;                                    
4379:  m8nj-A  2.0 12.1   49   172   14   MOLECULE: BIORIENTATION OF CHROMOSOMES IN CELL DIVISION PRO          
4380:  rkl9-A  2.0 12.6   69   581    6   MOLECULE: FIBROUS SHEATH-INTERACTING PROTEIN 1;                      
4381:  prv3-A  2.0  6.5   43   208   16   MOLECULE: METHYL-CPG-BINDING DOMAIN PROTEIN 3-LIKE 2;                
4382:  g1bk-A  2.0  7.0   45   432   13   MOLECULE: WD REPEAT-CONTAINING PROTEIN 18;                           
4383:  oa5k-A  2.0  5.6   49   351    6   MOLECULE: CELL CYCLE CONTROL PROTEIN 50B;                            
4384:  oe4u-A  2.0 18.4   50   276    8   MOLECULE: GOLGI APPARATUS MEMBRANE PROTEIN TVP23 HOMOLOG C;          
4385:  e9ld-A  2.0  9.5   44  1032   14   MOLECULE: PROTEIN TRANSPORT PROTEIN SEC24D;                          
4386:  uof6-A  2.0 24.3   64   822    9   MOLECULE: FIBROBLAST GROWTH FACTOR RECEPTOR 1;                       
4387:  oli1-A  2.0 10.0   74  1258    5   MOLECULE: COHESIN SUBUNIT SA-1;                                      
4388:  ml3e-A  2.0 12.0   70   921    6   MOLECULE: EXTENDED SYNAPTOTAGMIN-2;                                  
4389:  ebh5-A  2.0 19.2   71   531   11   MOLECULE: PHD FINGER PROTEIN 21B;                                    
4390:  m8sf-A  2.0  8.6   51   291    6   MOLECULE: U3 SMALL NUCLEOLAR RIBONUCLEOPROTEIN PROTEIN IMP4          
4391:  nw2z-A  2.0 10.6   56   566    5   MOLECULE: E3 UBIQUITIN-PROTEIN LIGASE RNF220;                        
4392:  r5rf-A  2.0 18.6   64   279    3   MOLECULE: GAP JUNCTION GAMMA-3 PROTEIN;                              
4393:  t7vi-A  2.0  9.1   60   819   10   MOLECULE: MYOSIN LIGHT CHAIN KINASE 3;                               
4394:  hk7t-A  2.0 16.7   64  1115    8   MOLECULE: GLUTAMATE RECEPTOR IONOTROPIC, NMDA 3A;                    
4395:  pug3-A  2.0 27.4   66   521    8   MOLECULE: MYOCYTE-SPECIFIC ENHANCER FACTOR 2D;                       
4396:  ygv1-A  2.0  4.2   47   409    6   MOLECULE: PALMITOYLTRANSFERASE ZDHHC23;                              
4397:  gz9c-A  2.0 27.2   68  1710   10   MOLECULE: CHROMODOMAIN-HELICASE-DNA-BINDING PROTEIN 1;               
4398:  gp7m-A  2.0 11.7   55   566    4   MOLECULE: RAS AND RAB INTERACTOR-LIKE PROTEIN;                       
4399:  ng4t-A  2.0 14.4   54  1325    2   MOLECULE: TPR AND ANKYRIN REPEAT-CONTAINING PROTEIN 1;               
4400:  y2tv-A  2.0 25.9   68  1400    6   MOLECULE: ZINC FINGER HOMEOBOX PROTEIN 3;                            
4401:  cgh9-A  2.0 17.1   60  1391   10   MOLECULE: NUCLEAR PORE COMPLEX PROTEIN NUP155;                       
4402:  uya5-A  2.0 54.4   63  1400    6   MOLECULE: KALIRIN;                                                   
4403:  h3aj-A  2.0 20.1   86  2555    8   MOLECULE: PROBABLE UBIQUITIN CARBOXYL-TERMINAL HYDROLASE FA          
4404:  yr0a-A  2.0 12.2   66   719    8   MOLECULE: NUCLEOLAR PROTEIN 11;                                      
4405:  dgi6-A  2.0 24.2   54  1089   13   MOLECULE: PLATELET-DERIVED GROWTH FACTOR RECEPTOR ALPHA;             
4406:  zxw0-A  2.0 12.7   51  1124    6   MOLECULE: TYROSINE-PROTEIN KINASE JAK3;                              
4407:  eo9u-A  2.0  6.6   42   902   10   MOLECULE: CYTOSOLIC 10-FORMYLTETRAHYDROFOLATE DEHYDROGENASE          
4408:  lqh6-A  2.0 18.0   79  1382    1   MOLECULE: ATP-BINDING CASSETTE SUB-FAMILY C MEMBER 11;               
4409:  qjr1-A  2.0 15.2   65  1400    9   MOLECULE: CYTOPLASMIC DYNEIN 2 HEAVY CHAIN 1;                        
4410:  ln9c-A  2.0 20.1   58  1400   10   MOLECULE: PERICENTRIN;                                               
4411:  d1rg-A  2.0  3.8   51   330    2   MOLECULE: OLFACTORY RECEPTOR 1P1;                                    
4412:  trv9-A  2.0 28.7   51   871    2   MOLECULE: ZINC FINGER AND BTB DOMAIN-CONTAINING PROTEIN 10;          
4413:  rtl0-A  2.0 31.9   84  1400    6   MOLECULE: EPIPLAKIN;                                                 
4414:  qet6-A  2.0 18.5   68  1400   10   MOLECULE: E3 UBIQUITIN-PROTEIN LIGASE UBR4;                          
4415:  mba2-A  2.0  4.1   44   350    2   MOLECULE: C-X-C CHEMOKINE RECEPTOR TYPE 1;                           
4416:  pa6y-A  2.0 11.4   63   815    3   MOLECULE: RNA-BINDING PROTEIN 5;                                     
4417:  k3mw-A  2.0 30.1   56   987   11   MOLECULE: KAT8 REGULATORY NSL COMPLEX SUBUNIT 1-LIKE PROTEI          
4418:  wxi4-A  2.0 14.4   47   516    2   MOLECULE: MONOCARBOXYLATE TRANSPORTER 12;                            
4419:  wl8w-A  2.0 22.6   66   531    6   MOLECULE: TRANSMEMBRANE PROTEIN 266;                                 
4420:  oqx9-A  2.0  4.0   37   469    8   MOLECULE: TETRATRICOPEPTIDE REPEAT PROTEIN 38;                       
4421:  qog2-A  2.0  9.9   64   869    8   MOLECULE: TATA BOX-BINDING PROTEIN-ASSOCIATED FACTOR RNA PO          
4422:  gm6u-A  2.0 24.8   75   926    7   MOLECULE: EWING'S TUMOR-ASSOCIATED ANTIGEN 1;                        
4423:  wc3o-A  2.0 19.3   59  1400    5   MOLECULE: NEBULIN;                                                   
4424:  rk2g-A  2.0  7.8   47   239    6   MOLECULE: TETRASPANIN-9;                                             
4425:  q1ts-A  2.0  9.2   41   783    7   MOLECULE: POLYRIBONUCLEOTIDE NUCLEOTIDYLTRANSFERASE 1, MITO          
4426:  ax6i-A  2.0  2.6   34  1400    9   MOLECULE: FIBROUS SHEATH-INTERACTING PROTEIN 2;                      
4427:  wgx9-A  2.0 28.5   71  1075   11   MOLECULE: POTE ANKYRIN DOMAIN FAMILY MEMBER I;                       
4428:  oc5u-A  2.0  8.9   54  1013    7   MOLECULE: SODIUM/POTASSIUM-TRANSPORTING ATPASE SUBUNIT ALPH          
```
