## Supplementary Data 2 for "Mining folded proteomes in the era of accurate structure prediction": Q5T0Z8.txt

```
# Job: human_uncharacterised_proteome
# Query: Q5T0Z8
# No:  Chain   Z    rmsd lali nres  %id PDB  Description
   1:  qya9-A  2.8  8.0  294  1188   99   MOLECULE: UNCHARACTERIZED PROTEIN C6ORF132;                          
```
