## Supplementary Data 2 for "Mining folded proteomes in the era of accurate structure prediction": Q5T5N4.txt

```
# Job: human_uncharacterised_proteome
# Query: Q5T5N4
# No:  Chain   Z    rmsd lali nres  %id PDB  Description
   1:  rgp8-A 11.8  0.2  276   469  100   MOLECULE: UNCHARACTERIZED PROTEIN C6ORF118;                          
   2:  sz6x-A  8.2 24.8  126   586   11   MOLECULE: CLATHRIN HEAVY CHAIN LINKER DOMAIN-CONTAINING PRO          
   3:  nou7-A  7.2 24.9  137   258   13   MOLECULE: AXONEMAL DYNEIN LIGHT INTERMEDIATE POLYPEPTIDE 1;          
   4:  ek8n-A  6.1 20.7   90   320    9   MOLECULE: DUAL OXIDASE MATURATION FACTOR 2;                          
   5:  xd1f-A  6.0 15.5   62   109    8   MOLECULE: PUTATIVE UNCHARACTERIZED PROTEIN CRYM-AS1;                 
   6:  w8yp-A  5.9 11.5   74   128    9   MOLECULE: UNCHARACTERIZED PROTEIN C3ORF14;                           
   7:  u2su-A  5.9 13.4   75   107    7   MOLECULE: IQ DOMAIN-CONTAINING PROTEIN F6;                           
   8:  jx0n-A  5.9 15.3   79   343   10   MOLECULE: SINGLE-PASS MEMBRANE AND COILED-COIL DOMAIN-CONTA          
   9:  ol9y-A  5.8 34.3   68   278    9   MOLECULE: OX-2 MEMBRANE GLYCOPROTEIN;                                
  10:  hb7w-A  5.8 27.6   90  1400    7   MOLECULE: A-KINASE ANCHOR PROTEIN 13;                                
  11:  m6tj-A  5.7 21.9  135  1400   10   MOLECULE: ATP-BINDING CASSETTE SUB-FAMILY A MEMBER 13;               
  12:  cn4g-A  5.7 26.5  127   181   11   MOLECULE: CYCLIC AMP-DEPENDENT TRANSCRIPTION FACTOR ATF-3;           
  13:  tk9f-A  5.7 31.8  102   943    7   MOLECULE: WD REPEAT-CONTAINING PROTEIN 3;                            
  14:  up5r-A  5.7 38.4  131   373   11   MOLECULE: RAS ASSOCIATION DOMAIN-CONTAINING PROTEIN 7;               
  15:  u7sk-A  5.7 12.6   75   770   12   MOLECULE: TRANSDUCIN-LIKE ENHANCER PROTEIN 1;                        
  16:  hc4p-A  5.7 14.7   83   495   10   MOLECULE: ZINC FINGER PROTEIN 212;                                   
  17:  yv7o-A  5.7 22.1  108   531    6   MOLECULE: ZINC FINGER PROTEIN 492;                                   
  18:  sz3z-A  5.7 18.4   94  1400    6   MOLECULE: LAMININ SUBUNIT ALPHA-2;                                   
  19:  x8tz-A  5.6 20.0   94   356    5   MOLECULE: STOMATIN-LIKE PROTEIN 2, MITOCHONDRIAL;                    
  20:  hiu2-A  5.6 16.3   91   406    7   MOLECULE: 26S PROTEASOME REGULATORY SUBUNIT 8;                       
  21:  f5bv-A  5.6 31.0  169   747    4   MOLECULE: KINESIN-LIKE PROTEIN KIF3B;                                
  22:  dp3j-A  5.6 11.2   75   111    8   MOLECULE: PUTATIVE TRANSMEMBRANE PROTEIN CXORF1;                     
  23:  b5ud-A  5.6 10.5   75   328    8   MOLECULE: COILED-COIL DOMAIN-CONTAINING PROTEIN 54;                  
  24:  zi2z-A  5.6 22.1   72   684    6   MOLECULE: SKI-LIKE PROTEIN;                                          
  25:  b1cj-A  5.6 31.3  111  1111   12   MOLECULE: NEUROBLASTOMA BREAKPOINT FAMILY MEMBER 9;                  
  26:  fci9-A  5.6 30.4  105   299    8   MOLECULE: PROHIBITIN-2;                                              
  27:  id3n-A  5.6 22.6  113   673   10   MOLECULE: CENTROSOMAL PROTEIN KIZUNA;                                
  28:  u8ve-A  5.6 17.3  109   431   10   MOLECULE: NEURONAL PENTRAXIN-2;                                      
  29:  wku4-A  5.6 17.0   75   125    9   MOLECULE: C-X-C MOTIF CHEMOKINE 9;                                   
  30:  vgd3-A  5.5 15.9   90   343    8   MOLECULE: DUAL OXIDASE MATURATION FACTOR 1;                          
  31:  ox2v-A  5.5 35.2  136   879    4   MOLECULE: TRANSMEMBRANE PROTEIN 245;                                 
  32:  ds5p-A  5.5 15.6   85   202    8   MOLECULE: TETRANECTIN;                                               
  33:  p0cr-A  5.5 12.2   77   372    6   MOLECULE: BETA-1,4-GALACTOSYLTRANSFERASE 2;                          
  34:  u8ik-A  5.5 29.9   75   947    3   MOLECULE: LEUCINE-RICH REPEAT-CONTAINING PROTEIN 37B;                
  35:  b7wp-A  5.5 38.9  141   430    9   MOLECULE: DREBRIN-LIKE PROTEIN;                                      
  36:  k0lt-A  5.5 22.5  100  1186   14   MOLECULE: MYELIN TRANSCRIPTION FACTOR 1-LIKE PROTEIN;                
  37:  fd7r-A  5.5 27.0  121   622   12   MOLECULE: TRANSCRIPTION FACTOR SOX-13;                               
  38:  ci3n-A  5.5 30.9  129   323    7   MOLECULE: BREAST CANCER METASTASIS-SUPPRESSOR 1-LIKE PROTEI          
  39:  c4kn-A  5.5 10.0   87   276    9   MOLECULE: NATURAL CYTOTOXICITY TRIGGERING RECEPTOR 2;                
  40:  h2nu-A  5.5 20.0   69   625    9   MOLECULE: GOLGIN SUBFAMILY A MEMBER 8S;                              
  41:  r7zw-A  5.5 19.7  111   269   10   MOLECULE: CENTROMERE PROTEIN K;                                      
  42:  ugb5-A  5.5 39.3   95   502    4   MOLECULE: NEURONAL ACETYLCHOLINE RECEPTOR SUBUNIT ALPHA-7;           
  43:  jof6-A  5.5 10.3   87   123    9   MOLECULE: POTASSIUM VOLTAGE-GATED CHANNEL SUBFAMILY E MEMBE          
  44:  bd8t-A  5.5 35.8  117  1190    9   MOLECULE: ATROPHIN-1;                                                
  45:  qi7t-A  5.5 16.9   79  1800    9   MOLECULE: SERINE/THREONINE-PROTEIN KINASE WNK3;                      
  46:  zld0-A  5.5 38.0  129  1135    6   MOLECULE: APC MEMBRANE RECRUITMENT PROTEIN 1;                        
  47:  hgx3-A  5.5 34.0   95   378    9   MOLECULE: COILED-COIL DOMAIN-CONTAINING PROTEIN 74A;                 
  48:  o5kf-A  5.4 22.7  116   658   16   MOLECULE: TRANSLIN-ASSOCIATED FACTOR X-INTERACTING PROTEIN           
  49:  v3ve-A  5.4 29.6  119  1400    7   MOLECULE: OBSCURIN;                                                  
  50:  t0jp-A  5.4 25.7  138  1400   12   MOLECULE: PROTEIN PRRC2C;                                            
  51:  cu6m-A  5.4 11.3   75   534   11   MOLECULE: COILED-COIL DOMAIN-CONTAINING PROTEIN 183;                 
  52:  iv0m-A  5.4 22.8   78   195    8   MOLECULE: PABIR FAMILY MEMBER 1;                                     
  53:  ve1a-A  5.4 34.8  100   633    6   MOLECULE: NEUROBLASTOMA BREAKPOINT FAMILY MEMBER 3;                  
  54:  uza0-A  5.4 25.0   91   560    4   MOLECULE: IQ MOTIF AND ANKYRIN REPEAT DOMAIN-CONTAINING PRO          
  55:  jdi8-A  5.4 27.5  125   992    5   MOLECULE: SORTING NEXIN-19;                                          
  56:  hs1z-A  5.4 25.3   98   572    6   MOLECULE: ZINC FINGER PROTEIN 98;                                    
  57:  k6tq-A  5.4 21.6   77   555    8   MOLECULE: INOSITOL 1,4,5-TRISPHOSPHATE RECEPTOR-INTERACTING          
  58:  wn0z-A  5.3 12.7  112   834    4   MOLECULE: ARF-GAP WITH COILED-COIL, ANK REPEAT AND PH DOMAI          
  59:  ute7-A  5.3 22.5   86   317    8   MOLECULE: E3 UBIQUITIN-PROTEIN LIGASE NRDP1;                         
  60:  ibk8-A  5.3 38.0   88   327   10   MOLECULE: EMBIGIN;                                                   
  61:  yt4e-A  5.3 16.1   97  1175    8   MOLECULE: 1-PHOSPHATIDYLINOSITOL 4,5-BISPHOSPHATE PHOSPHODI          
  62:  ekk7-A  5.3 23.2  103  1575    4   MOLECULE: LAMININ SUBUNIT GAMMA-3;                                   
  63:  k3pd-A  5.3 32.0  102  1180    6   MOLECULE: IQ DOMAIN-CONTAINING PROTEIN N;                            
  64:  ttz8-A  5.3 40.2  136   434   10   MOLECULE: ARGININE/SERINE-RICH COILED-COIL PROTEIN 2;                
  65:  svw0-A  5.3 33.3   97   611    4   MOLECULE: CILIA- AND FLAGELLA-ASSOCIATED PROTEIN 100;                
  66:  lt2l-A  5.3 26.0  120   358    7   MOLECULE: PUTATIVE MYC-LIKE PROTEIN MYCLP1;                          
  67:  tqp2-A  5.3 34.4  121  1966   11   MOLECULE: HISTONE-LYSINE N-METHYLTRANSFERASE SETD1B;                 
  68:  xe2l-A  5.3 18.4  102   225    6   MOLECULE: GRPE PROTEIN HOMOLOG 2, MITOCHONDRIAL;                     
  69:  g7kg-A  5.3 37.1  110   731    5   MOLECULE: E3 UBIQUITIN-PROTEIN LIGASE COP1;                          
  70:  pf1x-A  5.3 32.5  145   972    6   MOLECULE: RUN DOMAIN BECLIN-1-INTERACTING AND CYSTEINE-RICH          
  71:  tcs2-A  5.3 34.6  158   439   14   MOLECULE: MICROFIBRILLAR-ASSOCIATED PROTEIN 1;                       
  72:  a3sm-A  5.3 19.2  125   278   13   MOLECULE: HAUS AUGMIN-LIKE COMPLEX SUBUNIT 1;                        
  73:  qhq5-A  5.2 18.8   91   837   12   MOLECULE: HISTONE ACETYLTRANSFERASE KAT2A;                           
  74:  mv7j-A  5.2 12.7  112   656   10   MOLECULE: ANKYRIN REPEAT AND SAM DOMAIN-CONTAINING PROTEIN           
  75:  q2wk-A  5.2 13.9   90   169    8   MOLECULE: CKLF-LIKE MARVEL TRANSMEMBRANE DOMAIN-CONTAINING           
  76:  t2wn-A  5.2 16.9  134   602    9   MOLECULE: CYTOSKELETON-ASSOCIATED PROTEIN 4;                         
  77:  rfa9-A  5.2 21.8  145   778    5   MOLECULE: ARF-GAP WITH COILED-COIL, ANK REPEAT AND PH DOMAI          
  78:  g1pr-A  5.2 16.8   94   475    3   MOLECULE: CAAX PRENYL PROTEASE 1 HOMOLOG;                            
  79:  buu1-A  5.2 24.7  117   874    6   MOLECULE: RHO GTPASE-ACTIVATING PROTEIN 42;                          
  80:  vld8-A  5.2 15.0   82  1707    6   MOLECULE: HISTONE-LYSINE N-METHYLTRANSFERASE SETD1A;                 
  81:  jva0-A  5.2 31.9   76   406    8   MOLECULE: BETA-GALACTOSIDE ALPHA-2,6-SIALYLTRANSFERASE 1;            
  82:  vm2d-A  5.2 36.9  132   253    8   MOLECULE: FGFR1 ONCOGENE PARTNER 2;                                  
  83:  kbw4-A  5.2 13.9   87   278    9   MOLECULE: TROPONIN T, SLOW SKELETAL MUSCLE;                          
  84:  l5qv-A  5.2  6.1   80   473    9   MOLECULE: SUPPRESSOR OF SWI4 1 HOMOLOG;                              
  85:  y5vq-A  5.2 33.6   92   731    5   MOLECULE: GOLGIN SUBFAMILY A MEMBER 5;                               
  86:  ik7c-A  5.2 26.4  130   205    5   MOLECULE: 28S RIBOSOMAL PROTEIN S26, MITOCHONDRIAL;                  
  87:  l0lh-A  5.2 17.2   59   865   14   MOLECULE: NEUROBLASTOMA BREAKPOINT FAMILY MEMBER 11;                 
  88:  yj8l-A  5.2 21.4  127   919    5   MOLECULE: EXOSTOSIN-LIKE 3;                                          
  89:  fuy5-A  5.2  5.0   62   836    5   MOLECULE: SHORT TRANSIENT RECEPTOR POTENTIAL CHANNEL 3;              
  90:  byi7-A  5.2 27.0   87  1400    7   MOLECULE: PROTEIN PRRC2C;                                            
  91:  v4un-A  5.2 22.7   94   856    7   MOLECULE: NUCLEAR VALOSIN-CONTAINING PROTEIN-LIKE;                   
  92:  k7yy-A  5.2 12.2   73  1530   10   MOLECULE: GLUTAMATE-RICH PROTEIN 3;                                  
  93:  ez8g-A  5.2 38.9  177   556    5   MOLECULE: TESTIS-SPECIFIC PROTEIN 10-INTERACTING PROTEIN;            
  94:  xw5h-A  5.2 17.8   83   102    4   MOLECULE: PUTATIVE GED DOMAIN-CONTAINING PROTEIN DNM1P34;            
  95:  k8ac-A  5.2 34.2  109   356    7   MOLECULE: INO80 COMPLEX SUBUNIT B;                                   
  96:  x5fz-A  5.2 27.5   98   424    5   MOLECULE: VASOPRESSIN V1B RECEPTOR;                                  
  97:  sdm5-A  5.2 26.9   74   755    4   MOLECULE: ANAPHASE-PROMOTING COMPLEX SUBUNIT 5;                      
  98:  oju0-A  5.2 24.2   73   330   10   MOLECULE: POTASSIUM CHANNEL SUBFAMILY K MEMBER 15;                   
  99:  jde5-A  5.2 14.9  116   538    9   MOLECULE: MITOCHONDRIA-EATING PROTEIN;                               
 100:  ri5s-A  5.2 44.5  166   621    8   MOLECULE: CEP295 N-TERMINAL-LIKE PROTEIN;                            
 101:  hl5x-A  5.2 19.3  106   265    8   MOLECULE: UNCHARACTERIZED PROTEIN C2ORF92;                           
 102:  ei9c-A  5.1 10.9   97   304    5   MOLECULE: MITOCHONDRIAL GLYCINE TRANSPORTER;                         
 103:  gcm6-A  5.1 23.1   95   617    6   MOLECULE: E3 UBIQUITIN-PROTEIN LIGASE SYNOVIOLIN;                    
 104:  y2qh-A  5.1 31.6  160  1214   10   MOLECULE: DIACYLGLYCEROL KINASE DELTA;                               
 105:  jyb4-A  5.1 15.7   92   376    7   MOLECULE: ZINC TRANSPORTER 7;                                        
 106:  cbz1-A  5.1 11.8   79   433   13   MOLECULE: TUBULIN EPSILON AND DELTA COMPLEX PROTEIN 2;               
 107:  ye4r-A  5.1  5.1   63   213    6   MOLECULE: THAP DOMAIN-CONTAINING PROTEIN 1;                          
 108:  k3jl-A  5.1 33.1  130  1493    8   MOLECULE: PROTEIN SHROOM4;                                           
 109:  gro0-A  5.1 18.0   82  1422   12   MOLECULE: YEATS DOMAIN-CONTAINING PROTEIN 2;                         
 110:  p0en-A  5.1  7.3   59   821    8   MOLECULE: CENTROSOMAL PROTEIN OF 95 KDA;                             
 111:  u5un-A  5.1 28.5  125   536    4   MOLECULE: ZINC FINGER PROTEIN 737;                                   
 112:  r9co-A  5.1 38.4  100  1602    7   MOLECULE: CALMODULIN-REGULATED SPECTRIN-ASSOCIATED PROTEIN           
 113:  ixf4-A  5.1 36.7  168   919    5   MOLECULE: MLX-INTERACTING PROTEIN;                                   
 114:  sa7j-A  5.1 22.5   98   369    8   MOLECULE: NUCLEAR PORE COMPLEX-INTERACTING PROTEIN FAMILY M          
 115:  t3yf-A  5.1 25.1  105  1079    8   MOLECULE: BRD4-INTERACTING CHROMATIN-REMODELING COMPLEX-ASS          
 116:  e6qo-A  5.1 20.1   85   929    8   MOLECULE: TRANSCRIPTION INITIATION FACTOR TFIID SUBUNIT 3;           
 117:  v0iy-A  5.1 24.1  128  1161    5   MOLECULE: BMP-2-INDUCIBLE PROTEIN KINASE;                            
 118:  vec2-A  5.1 40.7  159   805    9   MOLECULE: CENTROSOMAL PROTEIN OF 85 KDA-LIKE;                        
 119:  xa7n-A  5.1 34.0   70  1400    7   MOLECULE: TRINUCLEOTIDE REPEAT-CONTAINING GENE 18 PROTEIN;           
 120:  b7ot-A  5.1 16.5   75   148    5   MOLECULE: RING FINGER PROTEIN 24;                                    
 121:  rd8x-A  5.1 37.6  106   677    7   MOLECULE: FORKHEAD BOX PROTEIN P1;                                   
 122:  chb4-A  5.1 28.6   94   204    3   MOLECULE: TUMOR PROTEIN D53;                                         
 123:  wvp1-A  5.0 34.0  101   132    7   MOLECULE: INTRAFLAGELLAR TRANSPORT PROTEIN 20 HOMOLOG;               
 124:  q4yw-A  5.0 24.2   91   296    4   MOLECULE: THIOREDOXIN-RELATED TRANSMEMBRANE PROTEIN 2;               
 125:  j0ll-A  5.0 28.2   92   260   10   MOLECULE: PROSAAS;                                                   
 126:  zo8n-A  5.0 27.7   87   215    7   MOLECULE: SODIUM CHANNEL SUBUNIT BETA-2;                             
 127:  sf6u-A  5.0 27.3  134  1956    4   MOLECULE: SODIUM CHANNEL PROTEIN TYPE 10 SUBUNIT ALPHA;              
 128:  ral1-A  5.0 18.9   79   478    8   MOLECULE: 5-HYDROXYTRYPTAMINE RECEPTOR 3A;                           
 129:  bmf4-A  5.0 20.3   66   443    0   MOLECULE: CARBOHYDRATE SULFOTRANSFERASE 9;                           
 130:  q6xn-A  5.0 28.6  110   475   15   MOLECULE: U3 SMALL NUCLEOLAR RNA-INTERACTING PROTEIN 2;              
 131:  flm4-A  5.0 20.7  115  1400    7   MOLECULE: KALIRIN;                                                   
 132:  p6uj-A  5.0 16.6   89   251    7   MOLECULE: TUMOR NECROSIS FACTOR LIGAND SUPERFAMILY MEMBER 1          
 133:  dz6r-A  5.0 24.5   98   243   13   MOLECULE: PRE-MRNA-SPLICING FACTOR SYF2;                             
 134:  x2js-A  5.0 15.5   52  1400   13   MOLECULE: E3 UBIQUITIN-PROTEIN LIGASE MYCBP2;                        
 135:  b3vy-A  5.0 30.4  108   604   11   MOLECULE: PROTEIN CBFA2T2;                                           
 136:  pnp1-A  5.0 21.5  104   163   10   MOLECULE: JUN DIMERIZATION PROTEIN 2;                                
 137:  mg2x-A  5.0 12.7   70   297    6   MOLECULE: PUTATIVE COILED-COIL DOMAIN-CONTAINING PROTEIN 19          
 138:  bqx7-A  5.0 35.2  148   726    9   MOLECULE: ORC UBIQUITIN LIGASE 1;                                    
 139:  ez1f-A  5.0 11.2   81   280    5   MOLECULE: BOREALIN;                                                  
 140:  vw6c-A  5.0 18.9   92   204    8   MOLECULE: THO COMPLEX SUBUNIT 7 HOMOLOG;                             
 141:  wk6o-A  5.0 23.1  119   205    4   MOLECULE: MEIOTIC NUCLEAR DIVISION PROTEIN 1 HOMOLOG;                
 142:  c3ff-A  5.0 30.5  121   840    7   MOLECULE: KN MOTIF AND ANKYRIN REPEAT DOMAIN-CONTAINING PRO          
 143:  zfu2-A  5.0 25.6  132   759    7   MOLECULE: ARF GTPASE-ACTIVATING PROTEIN GIT2;                        
 144:  f3bw-A  5.0 16.8  110   217   15   MOLECULE: BIOGENESIS OF LYSOSOME-RELATED ORGANELLES COMPLEX          
 145:  xd6w-A  5.0 23.6   82   238    7   MOLECULE: SYNAPSE DIFFERENTIATION-INDUCING GENE PROTEIN 1-L          
 146:  y8an-A  5.0 15.9   91   491   14   MOLECULE: FIBRINOGEN BETA CHAIN;                                     
 147:  dv2n-A  5.0 11.1   82   389   10   MOLECULE: CHROMOBOX PROTEIN HOMOLOG 8;                               
 148:  yx2m-A  5.0 49.1  137  1400    8   MOLECULE: NESPRIN-2;                                                 
 149:  t2ho-A  5.0 15.7   86   160    7   MOLECULE: BCL-2-INTERACTING KILLER;                                  
 150:  au0g-A  5.0 25.4  128   725    7   MOLECULE: CONSORTIN;                                                 
 151:  h9nn-A  5.0 38.4  130   757    8   MOLECULE: CELL CYCLE PROGRESSION PROTEIN 1;                          
 152:  q4cm-A  5.0 29.2  111   843    8   MOLECULE: AXIN-2;                                                    
 153:  l9gb-A  5.0 38.3  140   422   11   MOLECULE: KERATIN, TYPE I CYTOSKELETAL 23;                           
 154:  q8wb-A  5.0 34.7  171  2351    5   MOLECULE: PROTEIN FAM186A;                                           
 155:  g7tr-A  5.0  8.5   69    73    7   MOLECULE: PROTEIN PET100 HOMOLOG, MITOCHONDRIAL;                     
 156:  nk0n-A  5.0 24.9   77  1459    5   MOLECULE: ENDOGENOUS RETROVIRUS GROUP K MEMBER 7 POL PROTEI          
 157:  ps9h-A  5.0 24.5  108  1560   10   MOLECULE: BRD4-INTERACTING CHROMATIN-REMODELING COMPLEX-ASS          
 158:  ha9s-A  5.0 27.5  148   864    7   MOLECULE: DYNAMIN-1;                                                 
 159:  mf1o-A  5.0 32.6   99   364    5   MOLECULE: PROTEIN L-MYC;                                             
 160:  ae7z-A  5.0 29.2  159   574    6   MOLECULE: E3 UBIQUITIN-PROTEIN LIGASE TRIM23;                        
 161:  l6pc-A  5.0 23.7   91  1400    9   MOLECULE: LAMININ SUBUNIT ALPHA-3;                                   
 162:  do9s-A  4.9 23.7  113  1400    8   MOLECULE: SERINE-PROTEIN KINASE ATM;                                 
 163:  tg5u-A  4.9 29.0  130  1235    8   MOLECULE: STE20-LIKE SERINE/THREONINE-PROTEIN KINASE;                
 164:  vb1e-A  4.9 28.5  180  2005    3   MOLECULE: SODIUM CHANNEL PROTEIN TYPE 2 SUBUNIT ALPHA;               
 165:  yzp2-A  4.9 17.1  111   558    5   MOLECULE: GLYPICAN-1;                                                
 166:  sx9j-A  4.9 53.7  168  1400   10   MOLECULE: A-KINASE ANCHOR PROTEIN 9;                                 
 167:  rn2f-A  4.9 32.2  152  1400    7   MOLECULE: MIDASIN;                                                   
 168:  vq3n-A  4.9 23.5   87   228   10   MOLECULE: SODIUM CHANNEL SUBUNIT BETA-4;                             
 169:  vqe3-A  4.9 28.0  113   914   10   MOLECULE: PROTEIN ECT2;                                              
 170:  zj7c-A  4.9 31.3  151   425    5   MOLECULE: E3 UBIQUITIN-PROTEIN LIGASE TRIM31;                        
 171:  abl2-A  4.9 22.9  141  2177    3   MOLECULE: MEDIATOR OF RNA POLYMERASE II TRANSCRIPTION SUBUN          
 172:  ns9s-A  4.9 32.8  105   576    5   MOLECULE: CYCLIC NUCLEOTIDE-BINDING DOMAIN-CONTAINING PROTE          
 173:  ld1p-A  4.9 26.0  101  1400    6   MOLECULE: HISTONE-LYSINE N-METHYLTRANSFERASE 2D;                     
 174:  j0vu-A  4.9 34.5  132   593   11   MOLECULE: TRANSCRIPTIONAL REPRESSOR P66-BETA;                        
 175:  io0t-A  4.9 14.9   83   530    4   MOLECULE: AARF DOMAIN-CONTAINING PROTEIN KINASE 1;                   
 176:  bvh6-A  4.9 37.0  121   169    4   MOLECULE: CILIA- AND FLAGELLA-ASSOCIATED PROTEIN HOATZ;              
 177:  ic4l-A  4.9 30.1  134   217   16   MOLECULE: HOMOLOGOUS-PAIRING PROTEIN 2 HOMOLOG;                      
 178:  zl1j-A  4.9 10.4   74   254    7   MOLECULE: SPERMATOGENESIS-ASSOCIATED PROTEIN 9;                      
 179:  h0nw-A  4.9 26.4  115   859    6   MOLECULE: ACTIVE BREAKPOINT CLUSTER REGION-RELATED PROTEIN;          
 180:  ffp0-A  4.9 18.0  149  1012   11   MOLECULE: CENTRIOLAR COILED-COIL PROTEIN OF 110 KDA;                 
 181:  zs1j-A  4.9 35.3  153   828    7   MOLECULE: PROTEIN ELFN1;                                             
 182:  rs5c-A  4.9  9.2   71   226    4   MOLECULE: PROTEIN YAE1 HOMOLOG;                                      
 183:  zq0m-A  4.9 29.3   93   325    9   MOLECULE: PROTEIN FAM50B;                                            
 184:  fol0-A  4.9 32.3  126   328    5   MOLECULE: SIN3 HISTONE DEACETYLASE COREPRESSOR COMPLEX COMP          
 185:  o7fp-A  4.9 12.3   63   230   10   MOLECULE: PUTATIVE UNCHARACTERIZED PROTEIN C8ORF49;                  
 186:  y2ow-A  4.8  0.9   40   560    5   MOLECULE: PLATELET GLYCOPROTEIN V;                                   
 187:  xhd9-A  4.8 26.1  110  1400    5   MOLECULE: MICROTUBULE-ACTIN CROSS-LINKING FACTOR 1, ISOFORM          
 188:  aa8v-A  4.8 30.9  151  1400    8   MOLECULE: A-KINASE ANCHOR PROTEIN 9;                                 
 189:  fvq7-A  4.8 23.8   97  1400    8   MOLECULE: OBSCURIN;                                                  
 190:  v3pc-A  4.8 37.7   95   850    3   MOLECULE: PRO-NEUREGULIN-2, MEMBRANE-BOUND ISOFORM;                  
 191:  xba4-A  4.8 27.2  128  1400    8   MOLECULE: MIDASIN;                                                   
 192:  cjt2-A  4.8 17.2   88   325   11   MOLECULE: UNCHARACTERIZED PROTEIN C13ORF42;                          
 193:  c8xs-A  4.8 30.8  156  2542    6   MOLECULE: TALIN-2;                                                   
 194:  dyj1-A  4.8  2.9   66    98    5   MOLECULE: NADH-UBIQUINONE OXIDOREDUCTASE CHAIN 4L;                   
 195:  wa3d-A  4.8 31.2  122   983    2   MOLECULE: GPI ETHANOLAMINE PHOSPHATE TRANSFERASE 2;                  
 196:  dk1k-A  4.8 48.4  162   956    7   MOLECULE: ANGIOMOTIN-LIKE PROTEIN 1;                                 
 197:  j9sr-A  4.8 15.8  138   609    6   MOLECULE: ALBUMIN;                                                   
 198:  blk8-A  4.8 12.9   77   269    4   MOLECULE: MYELIN PROTEIN ZERO-LIKE PROTEIN 1;                        
 199:  nuk1-A  4.8 16.7  129   740    5   MOLECULE: ARF-GAP WITH COILED-COIL, ANK REPEAT AND PH DOMAI          
 200:  l3vc-A  4.8 25.1  128  1400    9   MOLECULE: MIDASIN;                                                   
 201:  to0g-A  4.8 19.6  101  1213    6   MOLECULE: PROTEIN FURRY HOMOLOG-LIKE;                                
 202:  fsh3-A  4.8 25.8  157  2161    6   MOLECULE: VOLTAGE-DEPENDENT L-TYPE CALCIUM CHANNEL SUBUNIT           
 203:  tl9u-A  4.8 20.1   73   393   15   MOLECULE: CYTOTOXIC AND REGULATORY T-CELL MOLECULE;                  
 204:  co7t-A  4.8 25.4  114   461    6   MOLECULE: CYCLIC AMP-RESPONSIVE ELEMENT-BINDING PROTEIN 3-L          
 205:  lrz1-A  4.8  6.9   68  1232   13   MOLECULE: CHROMOSOME-ASSOCIATED KINESIN KIF4A;                       
 206:  b9jr-A  4.8 36.1  137  1761    7   MOLECULE: LAMININ SUBUNIT BETA-4;                                    
 207:  yt4s-A  4.8 16.0   86   136    3   MOLECULE: GILLES DE LA TOURETTE SYNDROME CHROMOSOMAL REGION          
 208:  p6gz-A  4.8  7.3   68  1030    9   MOLECULE: PROTEIN PHOSPHATASE 1 REGULATORY SUBUNIT 12A;              
 209:  am2z-A  4.8 25.4  116   450    9   MOLECULE: COREPRESSOR INTERACTING WITH RBPJ 1;                       
 210:  pap7-A  4.8 27.7  127   578    6   MOLECULE: DYSTROTELIN;                                               
 211:  frt9-A  4.8 13.4   96  1400    5   MOLECULE: DYNEIN HEAVY CHAIN 11, AXONEMAL;                           
 212:  st7p-A  4.8 33.5   94   907    9   MOLECULE: WHIRLIN;                                                   
 213:  ndx2-A  4.8 23.2  100  1400   11   MOLECULE: SERINE/THREONINE-PROTEIN KINASE SMG1;                      
 214:  rn8k-A  4.8 35.5  103   194    8   MOLECULE: PROTEIN LKAAEAR1;                                          
 215:  p0yk-A  4.8 12.5   86   331    7   MOLECULE: NUCLEAR MIGRATION PROTEIN NUDC;                            
 216:  fpy8-A  4.8 27.1  117   323    9   MOLECULE: C-TYPE LECTIN DOMAIN FAMILY 11 MEMBER A;                   
 217:  kw7m-A  4.8 11.5   95  1400   11   MOLECULE: UNCHARACTERIZED PROTEIN;                                   
 218:  kyb6-A  4.8 14.4   87  1683   13   MOLECULE: LIM DOMAIN ONLY PROTEIN 7;                                 
 219:  q7iy-A  4.8 28.0  139   468    7   MOLECULE: PUTATIVE TRIPARTITE MOTIF-CONTAINING PROTEIN 75;           
 220:  o0ph-A  4.8 29.2  105   446   10   MOLECULE: RUN DOMAIN-CONTAINING PROTEIN 3A;                          
 221:  bgp8-A  4.7 18.3  162  2339    6   MOLECULE: VOLTAGE-DEPENDENT N-TYPE CALCIUM CHANNEL SUBUNIT           
 222:  fa2t-A  4.7  6.7   90   488   11   MOLECULE: TRANSMEMBRANE PROTEIN 39A;                                 
 223:  aoh7-A  4.7 32.4  166  1977    5   MOLECULE: VOLTAGE-DEPENDENT L-TYPE CALCIUM CHANNEL SUBUNIT           
 224:  i3eb-A  4.7 38.4  108   250   10   MOLECULE: TRIPARTITE MOTIF-CONTAINING PROTEIN 73;                    
 225:  x6hk-A  4.7 29.8  126  1523    7   MOLECULE: EH DOMAIN-BINDING PROTEIN 1-LIKE PROTEIN 1;                
 226:  pvd8-A  4.7 32.7  112  1400    8   MOLECULE: E3 UBIQUITIN-PROTEIN LIGASE HUWE1;                         
 227:  iab4-A  4.7 33.1  163  1400    7   MOLECULE: SERINE-PROTEIN KINASE ATM;                                 
 228:  b6pj-A  4.7 33.5  126   563    8   MOLECULE: ZINC FINGER PROTEIN 257;                                   
 229:  ecm7-A  4.7 27.5  152  1400    6   MOLECULE: MIDASIN;                                                   
 230:  oxt5-A  4.7 27.0  111   462    7   MOLECULE: GOLGI-ASSOCIATED PDZ AND COILED-COIL MOTIF-CONTAI          
 231:  s4ea-A  4.7 24.9  176  1400    5   MOLECULE: SERINE-PROTEIN KINASE ATM;                                 
 232:  ysk5-A  4.7 30.9  159  2223    4   MOLECULE: VOLTAGE-DEPENDENT T-TYPE CALCIUM CHANNEL SUBUNIT           
 233:  ar9r-A  4.7 27.7  134  2221    6   MOLECULE: VOLTAGE-DEPENDENT L-TYPE CALCIUM CHANNEL SUBUNIT           
 234:  lhq5-A  4.7 16.6   89   309   11   MOLECULE: CALCIUM HOMEOSTASIS MODULATOR PROTEIN 5;                   
 235:  mw2y-A  4.7 29.3  125   357    7   MOLECULE: SUN DOMAIN-CONTAINING PROTEIN 3;                           
 236:  x7vi-A  4.7 32.5   97  1400    4   MOLECULE: HISTONE-LYSINE N-METHYLTRANSFERASE 2D;                     
 237:  f4fh-A  4.7 26.7  120   454    6   MOLECULE: SH2 DOMAIN-CONTAINING PROTEIN 4A;                          
 238:  gx3e-A  4.7 26.1  132  1400    7   MOLECULE: HISTONE-LYSINE N-METHYLTRANSFERASE 2D;                     
 239:  v1xu-A  4.7  5.8   64   223    5   MOLECULE: IMMEDIATE EARLY RESPONSE GENE 2 PROTEIN;                   
 240:  grl3-A  4.7 37.0  102   741   11   MOLECULE: MELANOMA-ASSOCIATED ANTIGEN D4;                            
 241:  yqr5-A  4.7 39.2  143  1877   10   MOLECULE: NEURON NAVIGATOR 1;                                        
 242:  wxi5-A  4.7 18.9   86   793    6   MOLECULE: KINESIN-LIKE PROTEIN KIF3C;                                
 243:  v5an-A  4.7 36.1  142  1258    8   MOLECULE: SERINE/THREONINE-PROTEIN KINASE NEK1;                      
 244:  mvl5-A  4.7 28.5  108   756   13   MOLECULE: RAB11 FAMILY-INTERACTING PROTEIN 3;                        
 245:  y4ne-A  4.7 24.2  117   437   10   MOLECULE: TRANSCRIPTION FACTOR E2F1;                                 
 246:  zq7k-A  4.7 42.6  119   713    5   MOLECULE: LOW-DENSITY LIPOPROTEIN RECEPTOR-RELATED PROTEIN           
 247:  wd9m-A  4.7 38.7  120   737    4   MOLECULE: PROSPERO HOMEOBOX PROTEIN 1;                               
 248:  al9f-A  4.7 13.6   62   136    5   MOLECULE: PUTATIVE UNCHARACTERIZED PROTEIN ENCODED BY LINC0          
 249:  dxy0-A  4.7 26.4  118  1400    8   MOLECULE: TRINUCLEOTIDE REPEAT-CONTAINING GENE 18 PROTEIN;           
 250:  das4-A  4.7 27.7   99   350   10   MOLECULE: NUCLEAR PORE COMPLEX-INTERACTING PROTEIN FAMILY M          
 251:  id1a-A  4.7 19.1   75   243    5   MOLECULE: TRANSMEMBRANE PROTEIN 109;                                 
 252:  gz2a-A  4.7 13.8   97   344    8   MOLECULE: TRIPARTITE MOTIF-CONTAINING PROTEIN 44;                    
 253:  b6py-A  4.7 31.7  112   831   11   MOLECULE: ZINC FINGER PROTEIN 777;                                   
 254:  ded7-A  4.7 33.9  123  1400   10   MOLECULE: XIN ACTIN-BINDING REPEAT-CONTAINING PROTEIN 2;             
 255:  d7hz-A  4.7 26.1  103   248    6   MOLECULE: CLATHRIN LIGHT CHAIN A;                                    
 256:  qi9u-A  4.7 25.3  105   227    7   MOLECULE: TMF-REGULATED NUCLEAR PROTEIN 1;                           
 257:  qy0p-A  4.6  6.3   82   603    7   MOLECULE: POLYPEPTIDE N-ACETYLGALACTOSAMINYLTRANSFERASE 9;           
 258:  t2bw-A  4.6 32.4  101   536    6   MOLECULE: HEAT SHOCK FACTOR PROTEIN 2;                               
 259:  y3pl-A  4.6 14.2   90  1400    8   MOLECULE: CYTOPLASMIC DYNEIN 1 HEAVY CHAIN 1;                        
 260:  xkb8-A  4.6 26.7   83   230    5   MOLECULE: PROTEIN HIDE1;                                             
 261:  c3nd-A  4.6 39.9  118   297    5   MOLECULE: TUMOR NECROSIS FACTOR RECEPTOR SUPERFAMILY MEMBER          
 262:  ya3f-A  4.6 29.2  156  1400    7   MOLECULE: ATP-BINDING CASSETTE SUB-FAMILY A MEMBER 13;               
 263:  sqk9-A  4.6 21.7  135  1400    4   MOLECULE: DMX-LIKE PROTEIN 1;                                        
 264:  en1j-A  4.6 11.8   92   176   12   MOLECULE: UNCHARACTERIZED PROTEIN C5ORF47;                           
 265:  t3zq-A  4.6 13.5   84   504   10   MOLECULE: SIGNAL RECOGNITION PARTICLE 54 KDA PROTEIN;                
 266:  fe3j-A  4.6 28.7  176  1791    6   MOLECULE: SODIUM CHANNEL PROTEIN TYPE 11 SUBUNIT ALPHA;              
 267:  wp5k-A  4.6 25.2  120   847   10   MOLECULE: GUANINE NUCLEOTIDE EXCHANGE FACTOR VAV3;                   
 268:  cpr2-A  4.6 20.0  131   677    3   MOLECULE: BARGIN;                                                    
 269:  t5cd-A  4.6 32.3  148  1873    5   MOLECULE: VOLTAGE-DEPENDENT L-TYPE CALCIUM CHANNEL SUBUNIT           
 270:  ch8e-A  4.6 24.1  121  1400   10   MOLECULE: MIDASIN;                                                   
 271:  cmb1-A  4.6 32.0  165  1400    9   MOLECULE: MIDASIN;                                                   
 272:  d6cg-A  4.6 40.0  110  1400    8   MOLECULE: LAMININ SUBUNIT ALPHA-3;                                   
 273:  d9nm-A  4.6 23.7  121  1400   13   MOLECULE: NESPRIN-2;                                                 
 274:  f4pn-A  4.6 39.8  145  1173    7   MOLECULE: RNA POLYMERASE-ASSOCIATED PROTEIN CTR9 HOMOLOG;            
 275:  e8ii-A  4.6 26.8  104  1316    9   MOLECULE: TETRATRICOPEPTIDE REPEAT PROTEIN 21B;                      
 276:  se4t-A  4.6 38.0  125   839    4   MOLECULE: TASTE RECEPTOR TYPE 1 MEMBER 2;                            
 277:  etc4-A  4.6 31.3  147   925   10   MOLECULE: PROTO-ONCOGENE DBL;                                        
 278:  f3bd-A  4.6 22.6  132  1119    8   MOLECULE: PUTATIVE SODIUM-COUPLED NEUTRAL AMINO ACID TRANSP          
 279:  eza9-A  4.6  5.2   66   360    6   MOLECULE: PROTEIN PHOSPHATASE 1L;                                    
 280:  txk0-A  4.6 19.5  104   148    9   MOLECULE: SUPPRESSOR APC DOMAIN-CONTAINING PROTEIN 1;                
 281:  nna6-A  4.6 35.0  143  1400    6   MOLECULE: E3 UBIQUITIN-PROTEIN LIGASE HUWE1;                         
 282:  lhl9-A  4.6 19.7   91   832    1   MOLECULE: HISTONE ACETYLTRANSFERASE KAT2B;                           
 283:  x6ew-A  4.6 27.6  110   429    8   MOLECULE: NUCLEAR PORE COMPLEX-INTERACTING PROTEIN FAMILY M          
 284:  ud5h-A  4.6 34.4  101   409   10   MOLECULE: MICROFIBRILLAR-ASSOCIATED PROTEIN 3-LIKE;                  
 285:  zrv1-A  4.6 30.9   79   603    8   MOLECULE: GOLGIN SUBFAMILY A MEMBER 8B;                              
 286:  b2yu-A  4.6 34.1  125  1400    7   MOLECULE: HYDROCEPHALUS-INDUCING PROTEIN HOMOLOG;                    
 287:  wl8w-A  4.6 33.3  128   531    4   MOLECULE: TRANSMEMBRANE PROTEIN 266;                                 
 288:  let4-A  4.6 14.6   96  1400    5   MOLECULE: DYNEIN HEAVY CHAIN 9, AXONEMAL;                            
 289:  zgp5-A  4.6 29.5  150  1461   10   MOLECULE: REGULATION OF NUCLEAR PRE-MRNA DOMAIN-CONTAINING           
 290:  e2bv-A  4.6 34.2  103  1400    8   MOLECULE: A-KINASE ANCHOR PROTEIN 9;                                 
 291:  zy6s-A  4.6 12.2   75   147    5   MOLECULE: PLASMINOGEN RECEPTOR (KT);                                 
 292:  ndm6-A  4.6 36.3  122  1135    4   MOLECULE: POTASSIUM CHANNEL SUBFAMILY T MEMBER 2;                    
 293:  ekf8-A  4.6  5.1   73  1400   10   MOLECULE: APOLIPOPROTEIN B-100;                                      
 294:  h4cy-A  4.6 22.6   67  1172    6   MOLECULE: LAMININ SUBUNIT BETA-3;                                    
 295:  nqe2-A  4.6 38.1  113   769    6   MOLECULE: PDZ DOMAIN-CONTAINING PROTEIN 4;                           
 296:  k7ti-A  4.6 26.4   97   443   10   MOLECULE: NUCLEAR PORE COMPLEX-INTERACTING PROTEIN FAMILY M          
 297:  sue5-A  4.6 10.7   84   419    7   MOLECULE: E3 UBIQUITIN-PROTEIN LIGASE RNF130;                        
 298:  jc3d-A  4.6 25.4  107  1400    7   MOLECULE: TRINUCLEOTIDE REPEAT-CONTAINING GENE 18 PROTEIN;           
 299:  s6ty-A  4.6 19.2   92   380   15   MOLECULE: TETRATRICOPEPTIDE REPEAT PROTEIN 19, MITOCHONDRIA          
 300:  ocx4-A  4.6 23.8   79  1427   10   MOLECULE: PROTEIN NPAT;                                              
 301:  n5wr-A  4.6 32.0   90   410    4   MOLECULE: TRANSCRIPTION FACTOR DP-1;                                 
 302:  a8co-A  4.6 13.3   69    95   10   MOLECULE: DEXAMETHASONE-INDUCED PROTEIN;                             
 303:  sz2g-A  4.5 12.6   82  1400    6   MOLECULE: DYNEIN HEAVY CHAIN 10, AXONEMAL;                           
 304:  e5qh-A  4.5 17.3   98  1400   10   MOLECULE: NESPRIN-2;                                                 
 305:  czi2-A  4.5 30.6  114  1400    8   MOLECULE: OBSCURIN;                                                  
 306:  k2lr-A  4.5 28.1  183  2009    5   MOLECULE: SODIUM CHANNEL PROTEIN TYPE 1 SUBUNIT ALPHA;               
 307:  wjl2-A  4.5  5.7   64   136    8   MOLECULE: TRANSMEMBRANE PROTEIN 203;                                 
 308:  rp8j-A  4.5 26.2  177  2353    3   MOLECULE: VOLTAGE-DEPENDENT T-TYPE CALCIUM CHANNEL SUBUNIT           
 309:  pwu7-A  4.5 32.0  122  1306    7   MOLECULE: ADHESION G-PROTEIN COUPLED RECEPTOR V1;                    
 310:  ct8h-A  4.5 20.9   80   138    8   MOLECULE: PUTATIVE UNCHARACTERIZED PROTEIN ENCODED BY LINC0          
 311:  rby6-A  4.5 28.2  100  1038   10   MOLECULE: POTE ANKYRIN DOMAIN FAMILY MEMBER J;                       
 312:  hs0e-A  4.5 31.7  119  1369   10   MOLECULE: RHO GUANINE NUCLEOTIDE EXCHANGE FACTOR 10;                 
 313:  gw9s-A  4.5 25.6  149  1124    5   MOLECULE: SODIUM/HYDROGEN EXCHANGER 11;                              
 314:  uzf1-A  4.5 27.5   73   259   11   MOLECULE: RIBOSOMAL RNA PROCESSING PROTEIN 36 HOMOLOG;               
 315:  ass0-A  4.5 24.8  114  1400   10   MOLECULE: DYSTONIN;                                                  
 316:  gs3p-A  4.5 30.5  105  1400    8   MOLECULE: ZINC FINGER HOMEOBOX PROTEIN 3;                            
 317:  ibr8-A  4.5 38.3  139  1430    4   MOLECULE: FYVE, RHOGEF AND PH DOMAIN-CONTAINING PROTEIN 6;           
 318:  roy5-A  4.5 10.7   79  1170    9   MOLECULE: THROMBOSPONDIN-1;                                          
 319:  ivk0-A  4.5 31.1  172  1400    8   MOLECULE: MIDASIN;                                                   
 320:  lx1n-A  4.5  6.1   67   133    4   MOLECULE: TRANSMEMBRANE PROTEIN 60;                                  
 321:  j5lk-A  4.5 40.1  138  1129    9   MOLECULE: ARF-GAP WITH SH3 DOMAIN, ANK REPEAT AND PH DOMAIN          
 322:  nh4m-A  4.5 26.9  175  2000    5   MOLECULE: SODIUM CHANNEL PROTEIN TYPE 3 SUBUNIT ALPHA;               
 323:  jrt0-A  4.5 26.8   60   458    8   MOLECULE: T-CELL SURFACE GLYCOPROTEIN CD4;                           
 324:  iwv8-A  4.5 28.5   90  1685    7   MOLECULE: MYOMESIN-1;                                                
 325:  tem9-A  4.5 37.6  140   695    7   MOLECULE: IQ DOMAIN-CONTAINING PROTEIN E;                            
 326:  yn1e-A  4.5 30.4  111   413    7   MOLECULE: CLUSTERIN-ASSOCIATED PROTEIN 1;                            
 327:  qpq8-A  4.5 10.9  101   339    9   MOLECULE: METALLOREDUCTASE STEAP1;                                   
 328:  p9xv-A  4.5 17.1   61   391    8   MOLECULE: ZINC FINGER PROTEIN UBI-D4;                                
 329:  kka9-A  4.5 29.5  150   411    5   MOLECULE: SWI/SNF-RELATED MATRIX-ASSOCIATED ACTIN-DEPENDENT          
 330:  d6qh-A  4.5 21.5   83  1400    8   MOLECULE: HISTONE-LYSINE N-METHYLTRANSFERASE 2C;                     
 331:  rkl9-A  4.5 29.9  103   581    9   MOLECULE: FIBROUS SHEATH-INTERACTING PROTEIN 1;                      
 332:  ixj4-A  4.5 28.7  113   908    7   MOLECULE: PRE-MRNA-SPLICING FACTOR CWC22 HOMOLOG;                    
 333:  e8lg-A  4.5 22.5  102   273    6   MOLECULE: TRANSMEMBRANE EPIDIDYMAL PROTEIN 1;                        
 334:  s5ya-A  4.5 16.7  114   653    5   MOLECULE: MANNOSYL-OLIGOSACCHARIDE 1,2-ALPHA-MANNOSIDASE IA          
 335:  zoj3-A  4.5 35.9  120   828    4   MOLECULE: TRANSCRIPTION FACTOR SOX-6;                                
 336:  x8ep-A  4.5 38.4  112  1468    5   MOLECULE: UNCHARACTERIZED PROTEIN C1ORF167;                          
 337:  w2hf-A  4.5 23.5  123   744    5   MOLECULE: TRIPARTITE MOTIF-CONTAINING PROTEIN 2;                     
 338:  jq1w-A  4.5 19.2   86   159   12   MOLECULE: PUTATIVE PROTEIN FAM74A3;                                  
 339:  vy3d-A  4.5 21.2   83  1502    5   MOLECULE: G PATCH DOMAIN-CONTAINING PROTEIN 8;                       
 340:  i2pa-A  4.5 18.7   78   710    9   MOLECULE: INTEGRATOR COMPLEX SUBUNIT 10;                             
 341:  cya4-A  4.5 12.8   75   508    3   MOLECULE: ABL INTERACTOR 1;                                          
 342:  e4tl-A  4.5 39.4  155  1400    7   MOLECULE: E3 UBIQUITIN-PROTEIN LIGASE HUWE1;                         
 343:  eh4i-A  4.5 27.5  146   859    6   MOLECULE: MITOGEN-ACTIVATED PROTEIN KINASE KINASE KINASE 12          
 344:  xf4y-A  4.5 29.5  124   298    6   MOLECULE: MAX-LIKE PROTEIN X;                                        
 345:  eh9l-A  4.5 29.2   97   622   11   MOLECULE: COILED-COIL DOMAIN-CONTAINING PROTEIN 17;                  
 346:  yyp0-A  4.5 33.3   87  1400    9   MOLECULE: LAMININ SUBUNIT ALPHA-3;                                   
 347:  a2ui-A  4.5 14.8   76   233    5   MOLECULE: PROTEIN MIS18-ALPHA;                                       
 348:  x0na-A  4.5 35.4  145  1943    3   MOLECULE: SICKLE TAIL PROTEIN HOMOLOG;                               
 349:  ahv1-A  4.5 41.2  143  1339   12   MOLECULE: CLASPIN;                                                   
 350:  u1ds-A  4.5 23.9  100   524    5   MOLECULE: ZINC FINGER PROTEIN 479;                                   
 351:  r5rf-A  4.4 26.5   98   279    4   MOLECULE: GAP JUNCTION GAMMA-3 PROTEIN;                              
 352:  d1mc-A  4.4 20.7  135  1400   12   MOLECULE: NESPRIN-1;                                                 
 353:  zow8-A  4.4 28.3  176  1682    7   MOLECULE: SODIUM CHANNEL PROTEIN TYPE 7 SUBUNIT ALPHA;               
 354:  uz2x-A  4.4 48.9  167   514   12   MOLECULE: CILIA- AND FLAGELLA-ASSOCIATED PROTEIN 53;                 
 355:  d8rr-A  4.4 19.6  139   609    8   MOLECULE: ALPHA-FETOPROTEIN;                                         
 356:  tn1s-A  4.4 29.7  113  1807    8   MOLECULE: TUBERIN;                                                   
 357:  kij7-A  4.4 25.9   56   383   16   MOLECULE: PROTEIN SALVADOR HOMOLOG 1;                                
 358:  ivn0-A  4.4  6.0   69   407    6   MOLECULE: ARYLACETAMIDE DEACETYLASE-LIKE 3;                          
 359:  da1p-A  4.4 16.1  113   555    6   MOLECULE: GLYPICAN-6;                                                
 360:  ky9o-A  4.4 31.3  104  2209    7   MOLECULE: KINETOCHORE-ASSOCIATED PROTEIN 1;                          
 361:  we3r-A  4.4 31.1  101   303   11   MOLECULE: SUSHI DOMAIN-CONTAINING PROTEIN 6;                         
 362:  d1lx-A  4.4  7.1   70   174    9   MOLECULE: NADH-UBIQUINONE OXIDOREDUCTASE CHAIN 6;                    
 363:  wc3z-A  4.4 13.5  140  1400    7   MOLECULE: NESPRIN-1;                                                 
 364:  yps9-A  4.4 24.4  102  2002   15   MOLECULE: [F-ACTIN]-MONOOXYGENASE MICAL3;                            
 365:  tz5a-A  4.4  6.2   96   314    9   MOLECULE: CALCIUM HOMEOSTASIS MODULATOR PROTEIN 4;                   
 366:  ia7a-A  4.4 27.1  134  1400   10   MOLECULE: A-KINASE ANCHOR PROTEIN 9;                                 
 367:  l4sj-A  4.4  5.4   66   153    9   MOLECULE: PUTATIVE WASP HOMOLOG-ASSOCIATED PROTEIN WITH ACT          
 368:  hgk8-A  4.4 18.0   83   474    8   MOLECULE: VITAMIN D-BINDING PROTEIN;                                 
 369:  r6vn-A  4.4 34.0   89  1400    8   MOLECULE: TITIN;                                                     
 370:  ji7g-A  4.4 36.1   81  1105    7   MOLECULE: KAT8 REGULATORY NSL COMPLEX SUBUNIT 1;                     
 371:  kv0l-A  4.4 15.7  141   511   15   MOLECULE: COILED-COIL DOMAIN-CONTAINING PROTEIN 125;                 
 372:  bts3-A  4.4 28.8  125   338    5   MOLECULE: SECRETORY CARRIER-ASSOCIATED MEMBRANE PROTEIN 1;           
 373:  mx6g-A  4.4 20.8   87  1400    7   MOLECULE: DYNEIN HEAVY CHAIN 12, AXONEMAL;                           
 374:  f8oe-A  4.4 10.8   67  1004    3   MOLECULE: POLYHOMEOTIC-LIKE PROTEIN 1;                               
 375:  h1ac-A  4.4 30.1  111   265    9   MOLECULE: TRANSMEMBRANE PROTEIN 270;                                 
 376:  l4qu-A  4.4 20.8   75   281    9   MOLECULE: ELONGATION FACTOR 1-DELTA;                                 
 377:  jrg3-A  4.4 17.2   76   189    8   MOLECULE: LEUCINE REPEAT ADAPTER PROTEIN 25;                         
 378:  j8mu-A  4.4 30.7  128  1400    5   MOLECULE: TRIPLE FUNCTIONAL DOMAIN PROTEIN;                          
 379:  ub3s-A  4.4 27.4  123  1400    9   MOLECULE: PROTEIN BASSOON;                                           
 380:  z2iq-A  4.4 32.4  130  1423   11   MOLECULE: PROTEIN SOGA1;                                             
 381:  im4f-A  4.4 48.8  161   793    9   MOLECULE: CALDESMON;                                                 
 382:  j5gw-A  4.4 21.1   65   160    5   MOLECULE: COMPLEXIN-4;                                               
 383:  uss0-A  4.4 31.5   71   348   15   MOLECULE: TRIPARTITE MOTIF-CONTAINING PROTEIN 16-LIKE PROTE          
 384:  ap0i-A  4.4 12.9   62   538    6   MOLECULE: KATANIN P60 ATPASE-CONTAINING SUBUNIT A-LIKE 2;            
 385:  ygt1-A  4.4 31.9  118   311   10   MOLECULE: ASIALOGLYCOPROTEIN RECEPTOR 2;                             
 386:  nyt7-A  4.4 24.7   89   615    8   MOLECULE: NEUROSECRETORY PROTEIN VGF;                                
 387:  zc7o-A  4.4 14.3   79   281    5   MOLECULE: PROTEIN ZNF783;                                            
 388:  k1cu-A  4.4 14.2   84   228   13   MOLECULE: ANKYRIN REPEAT DOMAIN-CONTAINING PROTEIN 46;               
 389:  kw2l-A  4.4 27.3   64   731   11   MOLECULE: PRE-B-CELL LEUKEMIA TRANSCRIPTION FACTOR-INTERACT          
 390:  q3yo-A  4.4 35.8  122  1121    8   MOLECULE: MYELIN TRANSCRIPTION FACTOR 1;                             
 391:  a3rj-A  4.4 36.0  112   465    6   MOLECULE: GAMMA-AMINOBUTYRIC ACID RECEPTOR SUBUNIT RHO-2;            
 392:  uk2l-A  4.4 19.4   88  1047    8   MOLECULE: SUPPRESSION OF TUMORIGENICITY 18 PROTEIN;                  
 393:  c6tn-A  4.4 30.5  126   846    7   MOLECULE: DISKS LARGE-ASSOCIATED PROTEIN 5;                          
 394:  m4td-A  4.4  7.5   70   946    3   MOLECULE: SORTING NEXIN-14;                                          
 395:  tvx1-A  4.4 30.3  112  1179    7   MOLECULE: PROTEIN TRANSPORT PROTEIN SEC31B;                          
 396:  ckc3-A  4.4 35.5  140  1686    7   MOLECULE: PHOSPHATIDYLINOSITOL 4-PHOSPHATE 3-KINASE C2 DOMA          
 397:  dj2y-A  4.4 13.9   76  2514   11   MOLECULE: NUCLEAR RECEPTOR COREPRESSOR 2;                            
 398:  deq4-A  4.3 18.3  103  1400   15   MOLECULE: DYNEIN HEAVY CHAIN 17, AXONEMAL;                           
 399:  m3tn-A  4.3 25.6   85   492    5   MOLECULE: GAMMA-AMINOBUTYRIC ACID RECEPTOR SUBUNIT ALPHA-3;          
 400:  xwm9-A  4.3  6.6   68   106   15   MOLECULE: PUTATIVE PROTEIN LRRC37A5P;                                
 401:  cu2w-A  4.3 23.5   45   474    9   MOLECULE: CORONIN-1C;                                                
 402:  u9vh-A  4.3 21.5   92   695   12   MOLECULE: MICAL C-TERMINAL-LIKE PROTEIN;                             
 403:  sof5-A  4.3 28.3  160  1400    6   MOLECULE: MIDASIN;                                                   
 404:  up1y-A  4.3  2.9   42    90   12   MOLECULE: ELECTRON TRANSFER FLAVOPROTEIN REGULATORY FACTOR           
 405:  m1dd-A  4.3 28.7  170  2377    6   MOLECULE: VOLTAGE-DEPENDENT T-TYPE CALCIUM CHANNEL SUBUNIT           
 406:  bx7g-A  4.3 20.4   95   271    6   MOLECULE: PROTEIN ARV1;                                              
 407:  ir2x-A  4.3 36.9  118   904    9   MOLECULE: MICAL-LIKE PROTEIN 2;                                      
 408:  sti8-A  4.3 26.5  112   940    7   MOLECULE: TESTIS-EXPRESSED PROTEIN 11;                               
 409:  q7vx-A  4.3 16.7  107   307    2   MOLECULE: GTPASE IMAP FAMILY MEMBER 5;                               
 410:  fcy4-A  4.3 23.1  123   515    4   MOLECULE: GAP JUNCTION ALPHA-9 PROTEIN;                              
 411:  mlf4-A  4.3 14.1   67   420    3   MOLECULE: PROTEIN DISULFIDE ISOMERASE CRELD1;                        
 412:  re2v-A  4.3 33.9  116   719    3   MOLECULE: CHOLINE TRANSPORTER-LIKE PROTEIN 5;                        
 413:  iwb1-A  4.3 29.0  153  1400    5   MOLECULE: A-KINASE ANCHOR PROTEIN 9;                                 
 414:  yp8j-A  4.3 18.8   98  1196    9   MOLECULE: JOUBERIN;                                                  
 415:  e2wp-A  4.3 21.4  168  1177    5   MOLECULE: SODIUM/HYDROGEN EXCHANGER 10;                              
 416:  o7fa-A  4.3 15.5   88  1400    2   MOLECULE: CILIOGENESIS AND PLANAR POLARITY EFFECTOR 1;               
 417:  pjd4-A  4.3 19.8  111   908   10   MOLECULE: 26S PROTEASOME NON-ATPASE REGULATORY SUBUNIT 2;            
 418:  kmb1-A  4.3 30.3   97   627    7   MOLECULE: COILED-COIL DOMAIN-CONTAINING PROTEIN 22;                  
 419:  il7i-A  4.3 22.4   89   412    3   MOLECULE: CHRNA7-FAM7A FUSION PROTEIN;                               
 420:  y3ot-A  4.3 29.4  139  2506    6   MOLECULE: VOLTAGE-DEPENDENT P/Q-TYPE CALCIUM CHANNEL SUBUNI          
 421:  e6kb-A  4.3 11.0   98   275    8   MOLECULE: MYB/SANT-LIKE DNA-BINDING DOMAIN-CONTAINING PROTE          
 422:  oi9r-A  4.3 24.3  107  1259    6   MOLECULE: TRAFFICKING PROTEIN PARTICLE COMPLEX SUBUNIT 10;           
 423:  gbv6-A  4.3 46.7  159  2024    6   MOLECULE: PERICENTRIOLAR MATERIAL 1 PROTEIN;                         
 424:  n9ti-A  4.3 30.8  112   291   11   MOLECULE: T-CELL LEUKEMIA HOMEOBOX PROTEIN 3;                        
 425:  xf1l-A  4.3  5.5   57    95    4   MOLECULE: SMALL INTEGRAL MEMBRANE PROTEIN 18;                        
 426:  pb2k-A  4.3 15.4   95   567    7   MOLECULE: PROTEIN PHOSPHATASE 1 REGULATORY INHIBITOR SUBUNI          
 427:  fe8m-A  4.3 26.6  124  1400   11   MOLECULE: A-KINASE ANCHOR PROTEIN 9;                                 
 428:  dqc3-A  4.3 22.2   90   224    4   MOLECULE: TRANSMEMBRANE PROTEIN C16ORF54;                            
 429:  znh8-A  4.3 14.7   85  1400    9   MOLECULE: RYANODINE RECEPTOR 3;                                      
 430:  lg4k-A  4.3 19.0   90   235    6   MOLECULE: DNA REPAIR PROTEIN SWI5 HOMOLOG;                           
 431:  y8rv-A  4.3 21.1  134  2080    8   MOLECULE: DYSFERLIN;                                                 
 432:  j5im-A  4.3 43.0  112  1843   13   MOLECULE: XIN ACTIN-BINDING REPEAT-CONTAINING PROTEIN 1;             
 433:  jt0l-A  4.3 24.7   83  1584    5   MOLECULE: CENTROSOMAL PROTEIN OF 170 KDA;                            
 434:  s0xi-A  4.3 32.8  107  1235    5   MOLECULE: BROMODOMAIN-CONTAINING PROTEIN 8;                          
 435:  kz4n-A  4.3 11.2   61   157    0   MOLECULE: PROTEIN UXT;                                               
 436:  u3jf-A  4.3 26.4   74   466    5   MOLECULE: IQ DOMAIN-CONTAINING PROTEIN C;                            
 437:  q7ap-A  4.3 19.9   82  1400    9   MOLECULE: NIPPED-B-LIKE PROTEIN;                                     
 438:  wyf2-A  4.3 39.8  101  1663    5   MOLECULE: GLUTAMINE-RICH PROTEIN 2;                                  
 439:  bs6h-A  4.3  9.3   67   163   10   MOLECULE: PROTEIN FAM167B;                                           
 440:  v6so-A  4.3 29.3  105  1400    6   MOLECULE: UBIQUITIN CARBOXYL-TERMINAL HYDROLASE 34;                  
 441:  c5yo-A  4.3 27.9  170   467    6   MOLECULE: DNA METHYLTRANSFERASE 1-ASSOCIATED PROTEIN 1;              
 442:  raa2-A  4.3 28.4   71  2062    8   MOLECULE: ANKYRIN REPEAT DOMAIN-CONTAINING PROTEIN 12;               
 443:  ph7j-A  4.3 32.2  109  1400    8   MOLECULE: DYNEIN HEAVY CHAIN 9, AXONEMAL;                            
 444:  r5ha-A  4.3 21.8   88   339   10   MOLECULE: PROTEIN FAM50A;                                            
 445:  ehh7-A  4.3 12.1   98  1400    6   MOLECULE: DYNEIN HEAVY CHAIN 9, AXONEMAL;                            
 446:  nk2z-A  4.3 40.5  140  1400    6   MOLECULE: E1A-BINDING PROTEIN P400;                                  
 447:  mq2c-A  4.3  3.8   44   187    9   MOLECULE: TROPONIN I, SLOW SKELETAL MUSCLE;                          
 448:  up3p-A  4.3 31.6  134   306    6   MOLECULE: LYSM AND PUTATIVE PEPTIDOGLYCAN-BINDING DOMAIN-CO          
 449:  kf2f-A  4.3 10.3   85   211    7   MOLECULE: RECEPTOR EXPRESSION-ENHANCING PROTEIN 6;                   
 450:  lx0h-A  4.2 31.9  146  1400    5   MOLECULE: TRIPLE FUNCTIONAL DOMAIN PROTEIN;                          
 451:  nzc1-A  4.2 32.9   91   411    7   MOLECULE: TRANSFORMING GROWTH FACTOR BETA REGULATOR 1;               
 452:  gl8u-A  4.2 24.5  130  1400    8   MOLECULE: NESPRIN-1;                                                 
 453:  eq5o-A  4.2 32.7  174  1400   12   MOLECULE: DYSTROPHIN;                                                
 454:  jrz2-A  4.2 38.2  122  1400    7   MOLECULE: OBSCURIN;                                                  
 455:  rwm4-A  4.2 37.1  152   442    9   MOLECULE: MIRROR-IMAGE POLYDACTYLY GENE 1 PROTEIN;                   
 456:  kt8r-A  4.2 36.0  186  1400    9   MOLECULE: NESPRIN-2;                                                 
 457:  cf3r-A  4.2 28.9  106  1400    6   MOLECULE: ADHESION G-PROTEIN COUPLED RECEPTOR V1;                    
 458:  fp7r-A  4.2 18.6  102   777    5   MOLECULE: RAL GUANINE NUCLEOTIDE DISSOCIATION STIMULATOR-LI          
 459:  j4pa-A  4.2 11.5   78   525    9   MOLECULE: CORONIN-2A;                                                
 460:  k5iz-A  4.2 36.1  166  1400    9   MOLECULE: CYTOPLASMIC DYNEIN 1 HEAVY CHAIN 1;                        
 461:  qn8j-A  4.2 33.4  124  1437    6   MOLECULE: HISTONE-LYSINE N-METHYLTRANSFERASE NSD3;                   
 462:  qlt9-A  4.2 27.6   83   376   11   MOLECULE: WW DOMAIN-BINDING PROTEIN 4;                               
 463:  g2gm-A  4.2 32.6  112   257    8   MOLECULE: OUTER DENSE FIBER PROTEIN 4;                               
 464:  pyn2-A  4.2 24.0  169  1400   10   MOLECULE: DYSTONIN;                                                  
 465:  wz9v-A  4.2 22.5  109  1231    8   MOLECULE: EH DOMAIN-BINDING PROTEIN 1;                               
 466:  ba2v-A  4.2 15.0   58   200    5   MOLECULE: CATION CHANNEL SPERM-ASSOCIATED PROTEIN SUBUNIT Z          
 467:  ske9-A  4.2 19.4  109   953    8   MOLECULE: ALS2 C-TERMINAL-LIKE PROTEIN;                              
 468:  ava5-A  4.2 20.1  141  1400    8   MOLECULE: NESPRIN-2;                                                 
 469:  qa3y-A  4.2 37.1  188  1400    7   MOLECULE: UTROPHIN;                                                  
 470:  mu6q-A  4.2 21.8  134  1134    7   MOLECULE: VINCULIN;                                                  
 471:  g7lh-A  4.2 28.4   99   904    7   MOLECULE: ENDOPLASMIC RETICULUM METALLOPEPTIDASE 1;                  
 472:  new9-A  4.2 16.1  111  1400    6   MOLECULE: CYTOPLASMIC DYNEIN 1 HEAVY CHAIN 1;                        
 473:  yk2p-A  4.2 28.0  177  1303    7   MOLECULE: POLYCYSTIN-1;                                              
 474:  q7vc-A  4.2 25.6  136  1400   10   MOLECULE: NESPRIN-2;                                                 
 475:  a3cu-A  4.2 30.1  107   270    4   MOLECULE: MEDIATOR OF RNA POLYMERASE II TRANSCRIPTION SUBUN          
 476:  hu2q-A  4.2 32.3   99  1577   10   MOLECULE: DYNAMIN-BINDING PROTEIN;                                   
 477:  ac2l-A  4.2 31.5   66   466    2   MOLECULE: BUTYROPHILIN-LIKE PROTEIN 3;                               
 478:  a2es-A  4.2 17.6   81   307    6   MOLECULE: MITOCHONDRIAL BROWN FAT UNCOUPLING PROTEIN 1;              
 479:  qq7o-A  4.2 37.9  137   928    7   MOLECULE: TBC1 DOMAIN FAMILY MEMBER 2A;                              
 480:  p2cd-A  4.2 22.2   66   307   11   MOLECULE: POTASSIUM CHANNEL SUBFAMILY K MEMBER 7;                    
 481:  xq5o-A  4.2 10.8   70   343   13   MOLECULE: ION CHANNEL TACAN;                                         
 482:  nlh6-A  4.2 24.0   77  1400   12   MOLECULE: TRANSMEMBRANE PROTEIN KIAA1109;                            
 483:  o2aq-A  4.2 30.0   65  1400   11   MOLECULE: APOLIPOPROTEIN B-100;                                      
 484:  h6op-A  4.2 26.2  133  1233    6   MOLECULE: CAPPING PROTEIN INHIBITING REGULATOR OF ACTIN DYN          
 485:  x2ex-A  4.2 19.6   92  2090    2   MOLECULE: NUCLEAR PORE COMPLEX PROTEIN NUP214;                       
 486:  cr2x-A  4.2 20.8   90   689   11   MOLECULE: SP110 NUCLEAR BODY PROTEIN;                                
 487:  ydv3-A  4.2 27.1   85   696    5   MOLECULE: RHO-RELATED BTB DOMAIN-CONTAINING PROTEIN 1;               
 488:  y9ae-A  4.2 21.3   68   133    7   MOLECULE: PUTATIVE DISPANIN SUBFAMILY A MEMBER 2D;                   
 489:  cu4r-A  4.2 39.0  143  1193   10   MOLECULE: PROTEIN DIAPHANOUS HOMOLOG 3;                              
 490:  ev9o-A  4.2 16.2   94  1034   11   MOLECULE: FERM DOMAIN-CONTAINING PROTEIN 4B;                         
 491:  kx1n-A  4.2 44.6  108   519    8   MOLECULE: CYCLIC AMP-RESPONSIVE ELEMENT-BINDING PROTEIN 3-L          
 492:  dq2u-A  4.2 32.4   62   675    5   MOLECULE: NEXILIN;                                                   
 493:  x1qm-A  4.2 21.8   91   236    7   MOLECULE: SYNTAXIN-8;                                                
 494:  k7vo-A  4.2 24.6  105   580    5   MOLECULE: UNCHARACTERIZED AARF DOMAIN-CONTAINING PROTEIN KI          
 495:  aa5s-A  4.2 32.8  140   853    7   MOLECULE: A-KINASE ANCHOR PROTEIN 3;                                 
 496:  me8z-A  4.2 17.0   69   512    4   MOLECULE: GAMMA-AMINOBUTYRIC ACID RECEPTOR SUBUNIT BETA-2;           
 497:  ejy2-A  4.2 27.2  115   736    6   MOLECULE: TRANSCRIPTION REGULATOR PROTEIN BACH1;                     
 498:  fuc0-A  4.2  8.3   69    93    4   MOLECULE: UBIQUINOL-CYTOCHROME-C REDUCTASE COMPLEX ASSEMBLY          
 499:  ked4-A  4.2 23.0   93   613    9   MOLECULE: MAU2 CHROMATID COHESION FACTOR HOMOLOG;                    
 500:  xz3a-A  4.2 18.5   94   528    4   MOLECULE: ADHESION G-PROTEIN COUPLED RECEPTOR G5;                    
 501:  r1wc-A  4.1 21.4   96   548    6   MOLECULE: 5'-NUCLEOTIDASE DOMAIN-CONTAINING PROTEIN 3;               
 502:  c3aj-A  4.1 27.8  146  1400   10   MOLECULE: NESPRIN-2;                                                 
 503:  ivv5-A  4.1 31.6  173  1400    2   MOLECULE: DYNEIN HEAVY CHAIN 2, AXONEMAL;                            
 504:  r7wu-A  4.1 21.5  123  1659    7   MOLECULE: PHOSPHATIDYLINOSITOL 3,4,5-TRISPHOSPHATE-DEPENDEN          
 505:  e9wc-A  4.1 32.4  139  1400    5   MOLECULE: NESPRIN-1;                                                 
 506:  qvp4-A  4.1 22.0  102   723    8   MOLECULE: PEROXISOMAL BIFUNCTIONAL ENZYME;                           
 507:  xa6s-A  4.1 35.6  158  1400    6   MOLECULE: MIDASIN;                                                   
 508:  hxb4-A  4.1 20.1   60   133    7   MOLECULE: INTERFERON-INDUCED TRANSMEMBRANE PROTEIN 3;                
 509:  qrm3-A  4.1  9.1  113   552   10   MOLECULE: HARMONIN;                                                  
 510:  re1n-A  4.1 17.8  123   709    5   MOLECULE: DCC-INTERACTING PROTEIN 13-ALPHA;                          
 511:  ycc1-A  4.1 20.8   92   708    4   MOLECULE: ADHESION G-PROTEIN COUPLED RECEPTOR F2;                    
 512:  xkz1-A  4.1 32.7   69   713    4   MOLECULE: LEUCINE-RICH REPEAT-CONTAINING PROTEIN 4B;                 
 513:  lv5g-A  4.1 31.5  107  1385    9   MOLECULE: PLECKSTRIN HOMOLOGY DOMAIN-CONTAINING FAMILY G ME          
 514:  s4at-A  4.1 25.0  138   431   12   MOLECULE: BECLIN-2;                                                  
 515:  yj9c-A  4.1 22.3   96   522   11   MOLECULE: ZINC FINGER AND BTB DOMAIN-CONTAINING PROTEIN 18;          
 516:  f0iq-A  4.1 24.2   47   337   13   MOLECULE: CARBONIC ANHYDRASE 14;                                     
 517:  lgv4-A  4.1 20.7  162  1400   10   MOLECULE: DYSTROPHIN;                                                
 518:  vwq0-A  4.1 24.7  105   511    6   MOLECULE: BRAIN-SPECIFIC ANGIOGENESIS INHIBITOR 1-ASSOCIATE          
 519:  zl1b-A  4.1 32.8  113   961    6   MOLECULE: FYVE, RHOGEF AND PH DOMAIN-CONTAINING PROTEIN 1;           
 520:  id4s-A  4.1 35.4   92   450    9   MOLECULE: TRIPARTITE MOTIF-CONTAINING PROTEIN 64C;                   
 521:  kss7-A  4.1 10.6   88  1400   13   MOLECULE: CYTOPLASMIC DYNEIN 1 HEAVY CHAIN 1;                        
 522:  jo4j-A  4.1 33.8  127   495    6   MOLECULE: E3 UBIQUITIN-PROTEIN LIGASE RAD18;                         
 523:  ht5e-A  4.1 30.6  136  1400    5   MOLECULE: CYTOPLASMIC DYNEIN 1 HEAVY CHAIN 1;                        
 524:  ig8s-A  4.1 19.3  141  2313    7   MOLECULE: VOLTAGE-DEPENDENT R-TYPE CALCIUM CHANNEL SUBUNIT           
 525:  yol4-A  4.1 14.8   69   126    7   MOLECULE: HISTONE H2B TYPE 3-B;                                      
 526:  eyi5-A  4.1 29.8   56  1013    5   MOLECULE: ENDOSOME/LYSOSOME-ASSOCIATED APOPTOSIS AND AUTOPH          
 527:  tv4l-A  4.1 22.5   76   220    4   MOLECULE: PROTEIN DGCR6;                                             
 528:  knj2-A  4.1 18.7  108   786    5   MOLECULE: RHO GTPASE-ACTIVATING PROTEIN 10;                          
 529:  s6qu-A  4.1 22.3  155   776   10   MOLECULE: RHO GUANINE NUCLEOTIDE EXCHANGE FACTOR 6;                  
 530:  xb4b-A  4.1 19.9  134  1400    5   MOLECULE: ATP-BINDING CASSETTE SUB-FAMILY A MEMBER 13;               
 531:  rhm8-A  4.1 22.8   99   690    5   MOLECULE: ADHESION G PROTEIN-COUPLED RECEPTOR L4;                    
 532:  a9ui-A  4.1 33.0   95   785    6   MOLECULE: B-CELL SCAFFOLD PROTEIN WITH ANKYRIN REPEATS;              
 533:  ypf6-A  4.1 30.0   81   556    4   MOLECULE: B-LYMPHOCYTE ANTIGEN CD19;                                 
 534:  ysh4-A  4.1 22.4  109  1400    2   MOLECULE: KALIRIN;                                                   
 535:  u5xc-A  4.1 44.0  158  1158    8   MOLECULE: SERINE/THREONINE/TYROSINE-INTERACTING-LIKE PROTEI          
 536:  qrs6-A  4.1 13.9   79   201    9   MOLECULE: CHARGED MULTIVESICULAR BODY PROTEIN 6;                     
 537:  ti9l-A  4.1 24.3   78   453    8   MOLECULE: GAMMA-AMINOBUTYRIC ACID RECEPTOR SUBUNIT ALPHA-6;          
 538:  ub8q-A  4.1 27.5  128   185    4   MOLECULE: NEURONAL VESICLE TRAFFICKING-ASSOCIATED PROTEIN 1          
 539:  n6im-A  4.1 34.2   92   424    5   MOLECULE: PROTEIN SHISA-9;                                           
 540:  lja2-A  4.1  7.8   63    77    8   MOLECULE: PROTEIN FAM240A;                                           
 541:  d5mn-A  4.1 14.1   62   116    8   MOLECULE: COCAINE- AND AMPHETAMINE-REGULATED TRANSCRIPT PRO          
 542:  z2jo-A  4.1 28.3   94   403    6   MOLECULE: TRIPARTITE MOTIF-CONTAINING PROTEIN 59;                    
 543:  gdf9-A  4.1 35.2   95   735    5   MOLECULE: MITOCHONDRIAL POTASSIUM CHANNEL ATP-BINDING SUBUN          
 544:  b0pl-A  4.1 37.0  116  1400    8   MOLECULE: MAX GENE-ASSOCIATED PROTEIN;                               
 545:  cle6-A  4.1 27.5  111   224   14   MOLECULE: TUMOR PROTEIN D52;                                         
 546:  ktb7-A  4.1 24.6  141  1301    3   MOLECULE: INOSITOL 1,4,5-TRISPHOSPHATE RECEPTOR TYPE 2;              
 547:  gtm4-A  4.1 29.0  122   771    5   MOLECULE: U3 SMALL NUCLEOLAR RNA-ASSOCIATED PROTEIN 14 HOMO          
 548:  swo3-A  4.1  9.1   72   280    1   MOLECULE: INHIBITOR OF GROWTH PROTEIN 2;                             
 549:  rnw8-A  4.1 24.9   99  1444   11   MOLECULE: PROTEIN SHORTAGE IN CHIASMATA 1 ORTHOLOG;                  
 550:  kao0-A  4.1 24.3  103   499    3   MOLECULE: ZINC FINGER PROTEIN 708;                                   
 551:  o9gh-A  4.1 24.7   79  2033    8   MOLECULE: ENVOPLAKIN;                                                
 552:  b4op-A  4.1 19.3   68   541    4   MOLECULE: TESTIS-SPECIFIC CHROMODOMAIN PROTEIN Y 2;                  
 553:  sgr6-A  4.1 38.7  128   862    9   MOLECULE: AXIN-1;                                                    
 554:  acn8-A  4.1 25.2  111   131    7   MOLECULE: PROTEIN FAM107B;                                           
 555:  go8a-A  4.1 29.5   90   211   10   MOLECULE: FIN BUD INITIATION FACTOR HOMOLOG;                         
 556:  zkk0-A  4.1 24.0  110   703   12   MOLECULE: PROTEIN KRI1 HOMOLOG;                                      
 557:  b8uy-A  4.1 47.2  108   432    7   MOLECULE: GOLGIN SUBFAMILY A MEMBER 6-LIKE PROTEIN 9;                
 558:  a2yp-A  4.1 16.0   70   330    3   MOLECULE: STIMULATED BY RETINOIC ACID GENE 8 PROTEIN HOMOLO          
 559:  vtt8-A  4.1 22.3  106   302    8   MOLECULE: AP-1 COMPLEX-ASSOCIATED REGULATORY PROTEIN;                
 560:  u4bu-A  4.1 26.8   87   637   13   MOLECULE: RAB11 FAMILY-INTERACTING PROTEIN 4;                        
 561:  i2mp-A  4.1 10.9   66   351    8   MOLECULE: PUTATIVE NEUROBLASTOMA BREAKPOINT FAMILY MEMBER 5          
 562:  h4ft-A  4.1 26.2   98   403    9   MOLECULE: TRNA METHYLTRANSFERASE 10 HOMOLOG C;                       
 563:  h4zc-A  4.1 13.7   97  1400    7   MOLECULE: DYNEIN HEAVY CHAIN 17, AXONEMAL;                           
 564:  bu5e-A  4.1 26.4   80   158   10   MOLECULE: NKG2-F TYPE II INTEGRAL MEMBRANE PROTEIN;                  
 565:  uwg5-A  4.1 31.4  138  1027    7   MOLECULE: IQ DOMAIN-CONTAINING PROTEIN H;                            
 566:  sww7-A  4.1 19.0   96   330    6   MOLECULE: T-CELL LEUKEMIA HOMEOBOX PROTEIN 1;                        
 567:  u5ys-A  4.0 19.9  110  1400    6   MOLECULE: DYNEIN HEAVY CHAIN 11, AXONEMAL;                           
 568:  gl8s-A  4.0 37.4  133  1243    6   MOLECULE: PLASMA MEMBRANE CALCIUM-TRANSPORTING ATPASE 2;             
 569:  yd7m-A  4.0 76.8  147   766    9   MOLECULE: EMILIN-3;                                                  
 570:  y2hm-A  4.0 26.9   91   632    4   MOLECULE: RAC GTPASE-ACTIVATING PROTEIN 1;                           
 571:  b1fn-A  4.0 17.0  117   662    2   MOLECULE: INTERFERON-INDUCED GTP-BINDING PROTEIN MX1;                
 572:  aq1e-A  4.0 30.2   89   412    8   MOLECULE: ZINC-ACTIVATED LIGAND-GATED ION CHANNEL;                   
 573:  ywl1-A  4.0 22.3  148   656    8   MOLECULE: NUCLEAR PORE COMPLEX PROTEIN NUP85;                        
 574:  qwl5-A  4.0 20.2   92   350   13   MOLECULE: 26S PROTEASOME NON-ATPASE REGULATORY SUBUNIT 8;            
 575:  c2zs-A  4.0 34.5   78   770    8   MOLECULE: LOW-DENSITY LIPOPROTEIN RECEPTOR-RELATED PROTEIN           
 576:  keg6-A  4.0 30.2  115   422    4   MOLECULE: 26S PROTEASOME NON-ATPASE REGULATORY SUBUNIT 11;           
 577:  ezp9-A  4.0 29.1  140  1400    4   MOLECULE: CYTOPLASMIC DYNEIN 1 HEAVY CHAIN 1;                        
 578:  v8xy-A  4.0 22.0  103  1400    9   MOLECULE: DYNEIN HEAVY CHAIN DOMAIN-CONTAINING PROTEIN 1;            
 579:  y7gy-A  4.0 27.8  154  2549    5   MOLECULE: SERINE/THREONINE-PROTEIN KINASE MTOR;                      
 580:  ao7n-A  4.0 20.4  108   823    4   MOLECULE: ADHESION G PROTEIN-COUPLED RECEPTOR E2;                    
 581:  x3oo-A  4.0 10.8   62   188    6   MOLECULE: PHOSPHATIDYLINOSITOL N-ACETYLGLUCOSAMINYLTRANSFER          
 582:  ng8e-A  4.0 20.8   85   194    9   MOLECULE: WASH COMPLEX SUBUNIT 3;                                    
 583:  jy5d-A  4.0 23.1   97   323   11   MOLECULE: CALCIUM HOMEOSTASIS MODULATOR PROTEIN 2;                   
 584:  rx1k-A  4.0 37.1   67   858    7   MOLECULE: POLYHOMEOTIC-LIKE PROTEIN 2;                               
 585:  knx9-A  4.0 42.1  172  1400    8   MOLECULE: NESPRIN-1;                                                 
 586:  kgg2-A  4.0 26.6  166  1400    5   MOLECULE: MIDASIN;                                                   
 587:  xt5e-A  4.0 23.7  142  1400    6   MOLECULE: NESPRIN-1;                                                 
 588:  sg9q-A  4.0 18.1  123   739    8   MOLECULE: SULFATE TRANSPORTER;                                       
 589:  crk5-A  4.0 16.1  139  1006    8   MOLECULE: ARF-GAP WITH SH3 DOMAIN, ANK REPEAT AND PH DOMAIN          
 590:  aci2-A  4.0 31.3   85   442    4   MOLECULE: TRIPARTITE MOTIF-CONTAINING PROTEIN 14;                    
 591:  ev2i-A  4.0 14.2  100  1400   11   MOLECULE: DYNEIN HEAVY CHAIN 5, AXONEMAL;                            
 592:  dp4m-A  4.0 23.7  117  1462    9   MOLECULE: FYVE, RHOGEF AND PH DOMAIN-CONTAINING PROTEIN 5;           
 593:  i6rp-A  4.0 64.8  138  1400    4   MOLECULE: DYNEIN HEAVY CHAIN DOMAIN-CONTAINING PROTEIN 1;            
 594:  w6lu-A  4.0 38.3  132  2623    5   MOLECULE: MICROTUBULE-ASSOCIATED SERINE/THREONINE-PROTEIN K          
 595:  ff3v-A  4.0 25.6  151  1400    4   MOLECULE: TRIPLE FUNCTIONAL DOMAIN PROTEIN;                          
 596:  vj1f-A  4.0 31.4   88   323    6   MOLECULE: LOW AFFINITY IMMUNOGLOBULIN GAMMA FC REGION RECEP          
 597:  vw9t-A  4.0 20.9  128   377    9   MOLECULE: COILED-COIL DOMAIN-CONTAINING PROTEIN 113;                 
 598:  fy3g-A  4.0 23.1  118   900    8   MOLECULE: TRANSCRIPTIONAL PROTEIN SWT1;                              
 599:  y4vj-A  4.0  5.8   66   332    9   MOLECULE: GRAVES DISEASE CARRIER PROTEIN;                            
 600:  wlc2-A  4.0 16.0   78   447    8   MOLECULE: TRANSDUCIN BETA-LIKE PROTEIN 2;                            
 601:  at6o-A  4.0 45.1  136  1307    8   MOLECULE: A-KINASE ANCHOR PROTEIN 9;                                 
 602:  kh9r-A  4.0  5.1   54    76   13   MOLECULE: KDM5C ADJACENT TRANSCRIPT;                                 
 603:  ff1z-A  4.0 20.8  144   579    6   MOLECULE: SMALL CONDUCTANCE CALCIUM-ACTIVATED POTASSIUM CHA          
 604:  l2uj-A  4.0 26.4  148   738    7   MOLECULE: PROTEIN ASTER-B;                                           
 605:  wwk9-A  4.0 26.3  127  1400    6   MOLECULE: CYTOPLASMIC DYNEIN 1 HEAVY CHAIN 1;                        
 606:  ien0-A  4.0 16.8   67  1400   12   MOLECULE: TRANSFORMATION/TRANSCRIPTION DOMAIN-ASSOCIATED PR          
 607:  c1re-A  4.0 16.2  100  1606    5   MOLECULE: PHOSPHATIDYLINOSITOL 3,4,5-TRISPHOSPHATE-DEPENDEN          
 608:  j7rx-A  4.0  8.6  102   360    5   MOLECULE: BLOOD VESSEL EPICARDIAL SUBSTANCE;                         
 609:  po5d-A  4.0 19.8   68   640    0   MOLECULE: RNA POLYMERASE II ELONGATION FACTOR ELL2;                  
 610:  s7jn-A  4.0 27.3   98   872    6   MOLECULE: CILIA- AND FLAGELLA-ASSOCIATED PROTEIN 58;                 
 611:  jui6-A  4.0 38.4   96   220    5   MOLECULE: T-CELL-SPECIFIC SURFACE GLYCOPROTEIN CD28;                 
 612:  su9j-A  4.0  8.9   62   134    5   MOLECULE: TRANSMEMBRANE PROTEIN 100;                                 
 613:  wag1-A  4.0 22.0  127   759    6   MOLECULE: TRIPARTITE MOTIF-CONTAINING PROTEIN 46;                    
 614:  x7ev-A  4.0 28.5  139  1400    4   MOLECULE: MIDASIN;                                                   
 615:  x3ja-A  4.0 25.3  125   293    6   MOLECULE: EPIDERMAL GROWTH FACTOR-LIKE PROTEIN 8;                    
 616:  e6dq-A  4.0 23.1   98   241   11   MOLECULE: THYROID TRANSCRIPTION FACTOR 1-ASSOCIATED PROTEIN          
 617:  dzk4-A  4.0 31.5  122   390    7   MOLECULE: TUMOR SUSCEPTIBILITY GENE 101 PROTEIN;                     
 618:  zv9h-A  4.0 31.1  130  1186   10   MOLECULE: PROTEIN KINASE C-BINDING PROTEIN 1;                        
 619:  w6xo-A  4.0  3.7   52  2090   12   MOLECULE: NINEIN;                                                    
 620:  zo5t-A  4.0 15.4   70  1400   10   MOLECULE: E3 UBIQUITIN-PROTEIN LIGASE HUWE1;                         
 621:  s0kz-A  4.0 86.8  161  1400    6   MOLECULE: LAMININ SUBUNIT ALPHA-5;                                   
 622:  vfj2-A  4.0 25.1   95   599    8   MOLECULE: NUCLEOPORIN P58/P45;                                       
 623:  w1wf-A  4.0 34.8  109  1400    7   MOLECULE: ALSTROM SYNDROME PROTEIN 1;                                
 624:  hjz7-A  4.0  5.4   53   505    6   MOLECULE: ACID-SENSING ION CHANNEL 5;                                
 625:  wwr5-A  4.0 31.1  139   725    6   MOLECULE: COILED-COIL DOMAIN-CONTAINING PROTEIN 144B;                
 626:  qao9-A  4.0 42.7  121   911    8   MOLECULE: INNER NUCLEAR MEMBRANE PROTEIN MAN1;                       
 627:  aa9i-A  4.0  9.5   78   445    5   MOLECULE: NEUROPEPTIDE Y RECEPTOR TYPE 5;                            
 628:  piu1-A  4.0 23.0   69   126   10   MOLECULE: PROTEIN CHIBBY HOMOLOG 1;                                  
 629:  c8hc-A  4.0 24.6   84   233   10   MOLECULE: PROTEIN FAM204A;                                           
 630:  j0dd-A  4.0 21.0   97  1400    7   MOLECULE: DYNEIN HEAVY CHAIN 8, AXONEMAL;                            
 631:  p0is-A  4.0 33.9  123   195    6   MOLECULE: TRANSMEMBRANE PROTEIN 239;                                 
 632:  anv5-A  4.0 26.2   85   334    6   MOLECULE: VENTRAL ANTERIOR HOMEOBOX 1;                               
 633:  n1mq-A  4.0 12.9   79   224    4   MOLECULE: CHARGED MULTIVESICULAR BODY PROTEIN 4B;                    
 634:  abr2-A  4.0 30.1  113   287    6   MOLECULE: IQ DOMAIN-CONTAINING PROTEIN K;                            
 635:  gnq7-A  4.0 24.0   77   456    1   MOLECULE: GAMMA-AMINOBUTYRIC ACID RECEPTOR SUBUNIT ALPHA-1;          
 636:  j3xu-A  4.0 30.0   99   500    9   MOLECULE: CENTROSOMAL PROTEIN OF 57 KDA;                             
 637:  n2qa-A  4.0 13.5   77    90    4   MOLECULE: UNCHARACTERIZED PROTEIN C3ORF85;                           
 638:  ju1e-A  4.0  9.3   86   154    6   MOLECULE: PROTEIN FAM162A;                                           
 639:  k3ph-A  4.0 29.7   71  1400   13   MOLECULE: PROTEIN UNC-80 HOMOLOG;                                    
 640:  ex6a-A  4.0 23.2  119  1400    3   MOLECULE: DYNEIN HEAVY CHAIN 14, AXONEMAL;                           
 641:  sno2-A  4.0 45.9  141  1400    6   MOLECULE: NESPRIN-1;                                                 
 642:  e2cj-A  4.0 11.3   68   100    7   MOLECULE: APOLIPOPROTEIN A-II;                                       
 643:  ev7k-A  4.0 31.4   89  1400    9   MOLECULE: ALSTROM SYNDROME PROTEIN 1;                                
 644:  uw2o-A  4.0 12.8   83   746    2   MOLECULE: EXOCYST COMPLEX COMPONENT 3-LIKE PROTEIN;                  
 645:  d3lu-A  4.0  2.4   50   135    8   MOLECULE: MEDIATOR OF RNA POLYMERASE II TRANSCRIPTION SUBUN          
 646:  h6pu-A  4.0 18.1  108   578    5   MOLECULE: TRANSMEMBRANE PROTEIN 121B;                                
 647:  l2gb-A  4.0 22.5   83   316    5   MOLECULE: LYS-63-SPECIFIC DEUBIQUITINASE BRCC36;                     
 648:  g3gf-A  4.0 19.0  104   221    7   MOLECULE: MAX DIMERIZATION PROTEIN 1;                                
 649:  x6vm-A  4.0 18.7   80   219   10   MOLECULE: CHARGED MULTIVESICULAR BODY PROTEIN 5;                     
 650:  gu4u-A  4.0 30.4  118   314   13   MOLECULE: DDRGK DOMAIN-CONTAINING PROTEIN 1;                         
 651:  s1nn-A  4.0 28.6   97  1400    5   MOLECULE: CILIA- AND FLAGELLA-ASSOCIATED PROTEIN 54;                 
 652:  do9z-A  4.0 20.1   73   170    5   MOLECULE: TRANSMEMBRANE PROTEIN 252;                                 
 653:  g5wk-A  4.0 25.9  109   620    5   MOLECULE: MEMBRALIN;                                                 
 654:  yh0k-A  3.9 10.9   86   400    7   MOLECULE: TRANSMEMBRANE PROTEIN 43;                                  
 655:  po0x-A  3.9 36.5  102  1400    6   MOLECULE: INOSITOL 1,4,5-TRISPHOSPHATE RECEPTOR TYPE 1;              
 656:  vb0l-A  3.9 37.7  128  1233    5   MOLECULE: GLUTAMATE RECEPTOR IONOTROPIC, NMDA 2C;                    
 657:  h3ev-A  3.9 13.8  113   382    4   MOLECULE: GAP JUNCTION ALPHA-1 PROTEIN;                              
 658:  xp0x-A  3.9 32.0  124  1639    3   MOLECULE: RIMS-BINDING PROTEIN 3A;                                   
 659:  ro6i-A  3.9 43.4  138  1474    8   MOLECULE: ADHESION G PROTEIN-COUPLED RECEPTOR L1;                    
 660:  g3rx-A  3.9 27.2  140  1532    8   MOLECULE: GLYCOGEN DEBRANCHING ENZYME;                               
 661:  rna5-A  3.9 30.0  161  1400    6   MOLECULE: PLECTIN;                                                   
 662:  gh0q-A  3.9 17.0   78   126    6   MOLECULE: HISTONE H2B TYPE 1-K;                                      
 663:  m2aj-A  3.9 12.4   58   117    9   MOLECULE: TESTIS-SPECIFIC XK-RELATED PROTEIN, Y-LINKED 2;            
 664:  v4ob-A  3.9 17.9  101   599    4   MOLECULE: ANAPHASE-PROMOTING COMPLEX SUBUNIT 7;                      
 665:  tfr6-A  3.9 32.7  124  1400    4   MOLECULE: MIDASIN;                                                   
 666:  pmf5-A  3.9 33.0   94   356   10   MOLECULE: NEUROGENIC DIFFERENTIATION FACTOR 1;                       
 667:  k5ry-A  3.9 30.7  119   775    6   MOLECULE: HERMANSKY-PUDLAK SYNDROME 6 PROTEIN;                       
 668:  s3zz-A  3.9 29.3  128   607    9   MOLECULE: EPM2A-INTERACTING PROTEIN 1;                               
 669:  i7km-A  3.9 16.3   73   506    1   MOLECULE: GAMMA-AMINOBUTYRIC ACID RECEPTOR SUBUNIT EPSILON;          
 670:  b0xx-A  3.9 13.3   73   348    8   MOLECULE: TUMOR SUPPRESSOR CANDIDATE 3;                              
 671:  fa8v-A  3.9 20.6  110  1400    6   MOLECULE: DYSTONIN;                                                  
 672:  z7mo-A  3.9 34.3  105   483   10   MOLECULE: SEPTIN-8;                                                  
 673:  oht4-A  3.9 27.8  137  1400    6   MOLECULE: DYSTROPHIN;                                                
 674:  kv6q-A  3.9 33.0  122  1400    7   MOLECULE: UTROPHIN;                                                  
 675:  vq0g-A  3.9 29.1  144  1213    7   MOLECULE: PROTEIN FURRY HOMOLOG;                                     
 676:  zug9-A  3.9 24.9   95   492   16   MOLECULE: PYRIN AND HIN DOMAIN-CONTAINING PROTEIN 1;                 
 677:  keh2-A  3.9 29.6   87   555    8   MOLECULE: INOSITOL 1,4,5-TRIPHOSPHATE RECEPTOR ASSOCIATED 2          
 678:  q0wq-A  3.9 16.4   71   126    7   MOLECULE: HISTONE H2B TYPE 2-E;                                      
 679:  cv7v-A  3.9 13.2  133   439    6   MOLECULE: GAP JUNCTION GAMMA-2 PROTEIN;                              
 680:  ymy6-A  3.9 36.9   89   320    6   MOLECULE: BARTTIN;                                                   
 681:  ecb9-A  3.9 21.2  101   700    7   MOLECULE: PEROXISOMAL ACYL-COENZYME A OXIDASE 3;                     
 682:  y1rb-A  3.9 33.0  105  1400   11   MOLECULE: LAMININ SUBUNIT ALPHA-3;                                   
 683:  pix5-A  3.9 18.2  153  1503    5   MOLECULE: ATP-BINDING CASSETTE SUB-FAMILY C MEMBER 6;                
 684:  kke7-A  3.9 32.6  165  1400    5   MOLECULE: CYTOPLASMIC DYNEIN 2 HEAVY CHAIN 1;                        
 685:  f0at-A  3.9 34.2  101   336   11   MOLECULE: CD226 ANTIGEN;                                             
 686:  ebk6-A  3.9 14.4  109   634    9   MOLECULE: NUCLEOLAR GTP-BINDING PROTEIN 1;                           
 687:  tk1v-A  3.9 21.9  147  1400    7   MOLECULE: DYSTONIN;                                                  
 688:  hpd1-A  3.9 23.1  127   765    4   MOLECULE: ZINC TRANSPORTER 5;                                        
 689:  rjt4-A  3.9 31.8  150  1400    9   MOLECULE: NESPRIN-1;                                                 
 690:  p4na-A  3.9 26.0   91   517    3   MOLECULE: ACETYLCHOLINE RECEPTOR SUBUNIT GAMMA;                      
 691:  q8po-A  3.9 13.8   97  1400    4   MOLECULE: NESPRIN-2;                                                 
 692:  js2f-A  3.9 22.4   77   662    8   MOLECULE: RAP GUANINE NUCLEOTIDE EXCHANGE FACTOR-LIKE 1;             
 693:  ujb8-A  3.9 27.5   73   492    4   MOLECULE: KAT8 REGULATORY NSL COMPLEX SUBUNIT 2;                     
 694:  io3y-A  3.9 11.0   94  1919   12   MOLECULE: DISKS LARGE HOMOLOG 5;                                     
 695:  llb7-A  3.9 20.0  101   568    4   MOLECULE: SOLUTE CARRIER FAMILY 13 MEMBER 5;                         
 696:  hgi5-A  3.9 20.5  125  1400    9   MOLECULE: MIDASIN;                                                   
 697:  uff5-A  3.9 32.8  147  2390    7   MOLECULE: SPECTRIN BETA CHAIN, NON-ERYTHROCYTIC 2;                   
 698:  u6im-A  3.9 31.4  152  1400    7   MOLECULE: DYSTROPHIN;                                                
 699:  wgx9-A  3.9 29.3   82  1075   11   MOLECULE: POTE ANKYRIN DOMAIN FAMILY MEMBER I;                       
 700:  la5m-A  3.9 33.1  151  1980    8   MOLECULE: SODIUM CHANNEL PROTEIN TYPE 8 SUBUNIT ALPHA;               
 701:  vy1i-A  3.9 12.7  128  1400    8   MOLECULE: DYSTROPHIN;                                                
 702:  a5cr-A  3.9 32.4  174   653    5   MOLECULE: TRANSMEMBRANE AND COILED-COIL DOMAINS PROTEIN 1;           
 703:  l7jq-A  3.9 22.0   81   383    6   MOLECULE: PROTEIN DELTA HOMOLOG 1;                                   
 704:  zv8f-A  3.9 25.4   56    74    4   MOLECULE: HEAT SHOCK FACTOR-BINDING PROTEIN 1-LIKE PROTEIN           
 705:  k8ha-A  3.9 26.7  108  1261    6   MOLECULE: SERINE/THREONINE-PROTEIN KINASE SMG1;                      
 706:  gdm8-A  3.9 31.2  165  1400    4   MOLECULE: DYSTROPHIN;                                                
 707:  o5pv-A  3.9 32.5  125  1400   13   MOLECULE: E1A-BINDING PROTEIN P400;                                  
 708:  yaa3-A  3.9 19.7   96  1307   10   MOLECULE: DYNEIN HEAVY CHAIN 14, AXONEMAL;                           
 709:  pir7-A  3.9 20.5  114  1400   11   MOLECULE: DYNEIN HEAVY CHAIN 8, AXONEMAL;                            
 710:  z0kt-A  3.9 38.9  132   575    7   MOLECULE: TRANSMEMBRANE PROTEIN 108;                                 
 711:  vjf2-A  3.9 36.3  102   667    5   MOLECULE: TRANSCRIPTION FACTOR 4;                                    
 712:  lg2g-A  3.9 14.8   90   605    7   MOLECULE: FORMIN-BINDING PROTEIN 1-LIKE;                             
 713:  fc1s-A  3.9 37.6  137   916    6   MOLECULE: OXYSTEROL-BINDING PROTEIN 2;                               
 714:  hqi5-A  3.9 15.1  115  1400    7   MOLECULE: MIDASIN;                                                   
 715:  nuu5-A  3.9 14.0   70   114    7   MOLECULE: HERV-H LTR-ASSOCIATING PROTEIN 3;                          
 716:  raw7-A  3.9 33.4  115  1300    4   MOLECULE: SAL-LIKE PROTEIN 3;                                        
 717:  tui5-A  3.9 30.8   79   243    4   MOLECULE: UNCHARACTERIZED PROTEIN C22ORF46;                          
 718:  vgf7-A  3.9 25.8  123   187    7   MOLECULE: BIOGENESIS OF LYSOSOME-RELATED ORGANELLES COMPLEX          
 719:  cgn8-A  3.9 33.7  115  1286   10   MOLECULE: DYNEIN HEAVY CHAIN 9, AXONEMAL;                            
 720:  ozd9-A  3.9 34.9   99   780    4   MOLECULE: CATION CHANNEL SPERM-ASSOCIATED PROTEIN 1;                 
 721:  q6eu-A  3.9 15.0   64   160    8   MOLECULE: PROTRANSFORMING GROWTH FACTOR ALPHA;                       
 722:  q7vf-A  3.9 11.4   77   179   10   MOLECULE: OPTIC ATROPHY 3 PROTEIN;                                   
 723:  wgz6-A  3.9 25.1  108   601    6   MOLECULE: ZINC FINGER PROTEIN 90;                                    
 724:  rlt4-A  3.9 14.4   51    85    6   MOLECULE: SMALL INTEGRAL MEMBRANE PROTEIN 35;                        
 725:  gqn3-A  3.9 43.2  201  1400    6   MOLECULE: NESPRIN-1;                                                 
 726:  gka7-A  3.9 20.3   85   209    8   MOLECULE: TRANSMEMBRANE PROTEIN 52;                                  
 727:  md7h-A  3.9 12.1   78   136    6   MOLECULE: TRANSMEMBRANE PROTEIN 78;                                  
 728:  ybd8-A  3.9  5.3   65   152    3   MOLECULE: PROTEIN EVA-1 HOMOLOG A;                                   
 729:  w6us-A  3.9 31.0   93   504    6   MOLECULE: KINESIN LIGHT CHAIN 3;                                     
 730:  q4rq-A  3.9 34.6  131   950    5   MOLECULE: OXYSTEROL-BINDING PROTEIN-RELATED PROTEIN 1;               
 731:  f9mm-A  3.9 31.5  134  1400    7   MOLECULE: DYNEIN HEAVY CHAIN 6, AXONEMAL;                            
 732:  cbw3-A  3.9 21.3  101  1400    5   MOLECULE: DYNEIN HEAVY CHAIN 1, AXONEMAL;                            
 733:  cwe4-A  3.9 24.3   72   394   11   MOLECULE: POTASSIUM CHANNEL SUBFAMILY K MEMBER 3;                    
 734:  a3qy-A  3.9 17.6   97   843    6   MOLECULE: TETRATRICOPEPTIDE REPEAT PROTEIN 7B;                       
 735:  nhs5-A  3.9 26.4   98   626    6   MOLECULE: SOLUTE CARRIER FAMILY 13 MEMBER 4;                         
 736:  ll9f-A  3.9 24.9  125  1400    5   MOLECULE: UNCONVENTIONAL MYOSIN-XV;                                  
 737:  cz6a-A  3.9 24.4  119  1061   11   MOLECULE: ATRIAL NATRIURETIC PEPTIDE RECEPTOR 1;                     
 738:  x3la-A  3.9 25.2   61  1265    8   MOLECULE: MAX GENE-ASSOCIATED PROTEIN;                               
 739:  t5sq-A  3.9 27.7  102   507    6   MOLECULE: RAS ASSOCIATION DOMAIN-CONTAINING PROTEIN 10;              
 740:  bve3-A  3.9 20.1   98   127    6   MOLECULE: APOLIPOPROTEIN C-IV;                                       
 741:  kpl5-A  3.9 46.1  107  1400    4   MOLECULE: MSX2-INTERACTING PROTEIN;                                  
 742:  a9lf-A  3.9 32.8  111   938    6   MOLECULE: MYOCARDIN;                                                 
 743:  zrm9-A  3.9 25.3   71   485   13   MOLECULE: E3 UBIQUITIN-PROTEIN LIGASE RNF8;                          
 744:  y9yx-A  3.9  9.4   62  1400    5   MOLECULE: CENTROSOME-ASSOCIATED PROTEIN 350;                         
 745:  a0aq-A  3.9 18.9   71   322    3   MOLECULE: PROTEIN MONO-ADP-RIBOSYLTRANSFERASE PARP16;                
 746:  mzn0-A  3.9 22.6  119   467   11   MOLECULE: COILED-COIL DOMAIN-CONTAINING PROTEIN 174;                 
 747:  nvo8-A  3.9 23.7   83   553    8   MOLECULE: RHODOPSIN KINASE GRK7;                                     
 748:  wnk4-A  3.9 12.8   74   377    8   MOLECULE: PALM2 AND AKAP2 FUSION;                                    
 749:  pge1-A  3.9  5.8   61    78    7   MOLECULE: SMALL INTEGRAL MEMBRANE PROTEIN 10-LIKE PROTEIN 2          
 750:  w6fv-A  3.9 22.2  101   190   11   MOLECULE: MAJOR INTRINSICALLY DISORDERED NOTCH2-BINDING REC          
 751:  z6li-A  3.9 23.4   95   408   13   MOLECULE: POTASSIUM CHANNEL SUBFAMILY K MEMBER 13;                   
 752:  ci0x-A  3.8 19.8  110   344    5   MOLECULE: CALCIUM HOMEOSTASIS MODULATOR PROTEIN 3;                   
 753:  ola6-A  3.8 16.4  102  1400    6   MOLECULE: PIEZO-TYPE MECHANOSENSITIVE ION CHANNEL COMPONENT          
 754:  pd5i-A  3.8 19.9  104  1297    7   MOLECULE: TRIPLE FUNCTIONAL DOMAIN PROTEIN;                          
 755:  w3fv-A  3.8 23.4   83   452    8   MOLECULE: GLYCINE RECEPTOR SUBUNIT ALPHA-2;                          
 756:  m6xh-A  3.8 22.7  114   810    6   MOLECULE: F-BAR DOMAIN ONLY PROTEIN 2;                               
 757:  l3tm-A  3.8  7.6   80   309    5   MOLECULE: PUTATIVE TASTE RECEPTOR TYPE 2 MEMBER 36;                  
 758:  cbz4-A  3.8 29.4  162  1836    2   MOLECULE: SODIUM CHANNEL PROTEIN TYPE 4 SUBUNIT ALPHA;               
 759:  l3ai-A  3.8 19.4  108  1590   10   MOLECULE: PROBABLE GLOBAL TRANSCRIPTION ACTIVATOR SNF2L2;            
 760:  vnj6-A  3.8 29.6  145  1400    6   MOLECULE: DYSTROPHIN;                                                
 761:  h8iy-A  3.8 18.2   96   276    7   MOLECULE: CYTOCHROME C OXIDASE ASSEMBLY PROTEIN COX11, MITO          
 762:  mq6z-A  3.8 24.2  108   782    6   MOLECULE: VACUOLAR PROTEIN SORTING-ASSOCIATED PROTEIN 51 HO          
 763:  vw4d-A  3.8 25.1  128  1400    9   MOLECULE: FIBROUS SHEATH-INTERACTING PROTEIN 2;                      
 764:  ny4n-A  3.8 38.8  175  1403   10   MOLECULE: CENTROSOMAL PROTEIN OF 162 KDA;                            
 765:  nar7-A  3.8 12.6  100   435   11   MOLECULE: E3 UBIQUITIN-PROTEIN LIGASE RNFT1;                         
 766:  j7zf-A  3.8 14.2   80   166    5   MOLECULE: TESTIS-EXPRESSED PROTEIN 51;                               
 767:  og6r-A  3.8 34.0   83   240    8   MOLECULE: PROTEIN FAM246C;                                           
 768:  k4xk-A  3.8 27.2  122  1077    8   MOLECULE: ADENYLATE CYCLASE TYPE 4;                                  
 769:  o9zj-A  3.8 10.0   75   295    9   MOLECULE: TRANSMEMBRANE PROTEIN 71;                                  
 770:  gvf0-A  3.8 27.9  146  1213   12   MOLECULE: A-KINASE ANCHOR PROTEIN 13;                                
 771:  htq4-A  3.8 27.0  122  1400    7   MOLECULE: DYNEIN HEAVY CHAIN 1, AXONEMAL;                            
 772:  nwm5-A  3.8 28.0  112  1321    8   MOLECULE: C-JUN-AMINO-TERMINAL KINASE-INTERACTING PROTEIN 4          
 773:  rel2-A  3.8 26.9   88   199    3   MOLECULE: CHARGED MULTIVESICULAR BODY PROTEIN 1B;                    
 774:  o9je-A  3.8 34.5   99   766    8   MOLECULE: FYVE, RHOGEF AND PH DOMAIN-CONTAINING PROTEIN 4;           
 775:  imm3-A  3.8 31.3   84   828    4   MOLECULE: RELA-ASSOCIATED INHIBITOR;                                 
 776:  g4un-A  3.8 16.8  123  1400   12   MOLECULE: DYSTONIN;                                                  
 777:  db6b-A  3.8 29.4  110   845    9   MOLECULE: PROTO-ONCOGENE VAV;                                        
 778:  e7lp-A  3.8  3.0   49    59    6   MOLECULE: SMALL INTEGRAL MEMBRANE PROTEIN 30;                        
 779:  i3op-A  3.8 13.5   70   134    9   MOLECULE: INTERLEUKIN-5;                                             
 780:  km2f-A  3.8 20.4  117   803   10   MOLECULE: VOLUME-REGULATED ANION CHANNEL SUBUNIT LRRC8B;             
 781:  ac5m-A  3.8 16.1   68   474    3   MOLECULE: GAMMA-AMINOBUTYRIC ACID RECEPTOR SUBUNIT BETA-1;           
 782:  zgf3-A  3.8 27.0  143  1400   13   MOLECULE: POLYCYSTIC KIDNEY DISEASE PROTEIN 1-LIKE 1;                
 783:  jy9a-A  3.8  4.4   75   205    3   MOLECULE: PUTATIVE GAP JUNCTION EPSILON-1 PROTEIN;                   
 784:  j5mx-A  3.8 29.9  110   458   10   MOLECULE: PERIPHILIN-1;                                              
 785:  ib7l-A  3.8 33.4  103   957    7   MOLECULE: DYSTROPHIN-RELATED PROTEIN 2;                              
 786:  o4ul-A  3.8 23.0   90   524    7   MOLECULE: PROSAPOSIN;                                                
 787:  onx4-A  3.8 28.9   84   356    4   MOLECULE: SERTA DOMAIN-CONTAINING PROTEIN 4;                         
 788:  t4jm-A  3.8 24.9  104  1400    6   MOLECULE: NESPRIN-1;                                                 
 789:  mee9-A  3.8 29.7  109   634    6   MOLECULE: RING FINGER PROTEIN 207;                                   
 790:  k2vn-A  3.8 24.0   65   132   11   MOLECULE: INTERFERON-INDUCED TRANSMEMBRANE PROTEIN 2;                
 791:  pu8u-A  3.8 36.0  125   640    7   MOLECULE: PLECKSTRIN HOMOLOGY-LIKE DOMAIN FAMILY B MEMBER 3          
 792:  h1dr-A  3.8 20.9   78   462    5   MOLECULE: GAMMA-AMINOBUTYRIC ACID RECEPTOR SUBUNIT ALPHA-5;          
 793:  z5rz-A  3.8 24.4   89   977    9   MOLECULE: ZINC FINGER CCCH DOMAIN-CONTAINING PROTEIN 7B;             
 794:  mlf3-A  3.8 24.3  107   245    8   MOLECULE: TRANSMEMBRANE PROTEIN 116;                                 
 795:  dy6m-A  3.8 28.7  103  1017    6   MOLECULE: FORMIN-BINDING PROTEIN 4;                                  
 796:  ps8b-A  3.8 16.2   67   335   13   MOLECULE: MAGNESIUM TRANSPORTER PROTEIN 1;                           
 797:  ku6z-A  3.8 14.7  148  1400    8   MOLECULE: UTROPHIN;                                                  
 798:  y9fx-A  3.8 22.7  115   903    6   MOLECULE: ARF-GAP WITH SH3 DOMAIN, ANK REPEAT AND PH DOMAIN          
 799:  g4ih-A  3.8 31.2   94   721    4   MOLECULE: BARDET-BIEDL SYNDROME 2 PROTEIN;                           
 800:  j4kr-A  3.8 25.6  123  1861    6   MOLECULE: PROTEIN TANC1;                                             
 801:  b9ql-A  3.8 37.2  121  1397    9   MOLECULE: NESPRIN-1;                                                 
 802:  cu4g-A  3.8  5.8   72   146    1   MOLECULE: HEME TRANSPORTER HRG1;                                     
 803:  x5hr-A  3.8 15.7  128  1400    7   MOLECULE: DYNEIN HEAVY CHAIN 11, AXONEMAL;                           
 804:  ut5a-A  3.8 40.9  135  1634    9   MOLECULE: LEUCINE-RICH REPEAT-CONTAINING PROTEIN 37A3;               
 805:  cka1-A  3.8 29.8   97   503    6   MOLECULE: LEM DOMAIN-CONTAINING PROTEIN 2;                           
 806:  wxn7-A  3.8 25.4  141  1086   11   MOLECULE: FORMIN-LIKE PROTEIN 2;                                     
 807:  kyk8-A  3.8  9.5   70   146   11   MOLECULE: MEDIATOR OF RNA POLYMERASE II TRANSCRIPTION SUBUN          
 808:  o2ga-A  3.8 27.0  154  1400    7   MOLECULE: DYNEIN HEAVY CHAIN 17, AXONEMAL;                           
 809:  rk3h-A  3.8 29.8  141  2016    8   MOLECULE: SODIUM CHANNEL PROTEIN TYPE 5 SUBUNIT ALPHA;               
 810:  duo9-A  3.8 22.3   98   894    7   MOLECULE: CWF19-LIKE PROTEIN 2;                                      
 811:  rep0-A  3.8  9.0   77   277    1   MOLECULE: INSULIN-INDUCED GENE 1 PROTEIN;                            
 812:  s1ww-A  3.8 22.0  113   766    6   MOLECULE: ATP-BINDING CASSETTE SUB-FAMILY B MEMBER 9;                
 813:  jyj5-A  3.8 22.7  111   761    5   MOLECULE: 52 KDA REPRESSOR OF THE INHIBITOR OF THE PROTEIN           
 814:  h3es-A  3.8 30.0  100   753    3   MOLECULE: STRIATIN-4;                                                
 815:  n0mj-A  3.8 10.5   82   336   12   MOLECULE: NEDD4 FAMILY-INTERACTING PROTEIN 2;                        
 816:  cm4n-A  3.8 21.4  149  1400    7   MOLECULE: PIEZO-TYPE MECHANOSENSITIVE ION CHANNEL COMPONENT          
 817:  vte2-A  3.8 34.3  117   506    5   MOLECULE: NOSTRIN;                                                   
 818:  gmj6-A  3.8 30.9  134  1246    9   MOLECULE: NUCLEOSOME-REMODELING FACTOR SUBUNIT BPTF;                 
 819:  y0oq-A  3.8 23.2  144  1062    6   MOLECULE: NACHT, LRR AND PYD DOMAINS-CONTAINING PROTEIN 2;           
 820:  i9ji-A  3.8 21.4   96   423    3   MOLECULE: SERINE INCORPORATOR 5;                                     
 821:  ht8r-A  3.8 10.2   75   917   11   MOLECULE: SMOOTHELIN;                                                
 822:  b4bt-A  3.8 35.6  115  1400    7   MOLECULE: LAMININ SUBUNIT ALPHA-1;                                   
 823:  xp6u-A  3.8 12.9   73   249    5   MOLECULE: INHIBITOR OF GROWTH PROTEIN 4;                             
 824:  bw4m-A  3.8 33.2  113  1078    5   MOLECULE: EXTRACELLULAR CALCIUM-SENSING RECEPTOR;                    
 825:  nk9c-A  3.8  3.0   45   122    2   MOLECULE: UNCHARACTERIZED PROTEIN C7ORF69;                           
 826:  ofg8-A  3.8 32.4  127  1100    6   MOLECULE: TRANSMEMBRANE CHANNEL-LIKE PROTEIN 3;                      
 827:  n3xg-A  3.8  9.9   70  1203   13   MOLECULE: MICROTUBULE-ASSOCIATED PROTEIN 1A;                         
 828:  ubi0-A  3.8 49.9  127  1370    8   MOLECULE: ZINC FINGER MYM-TYPE PROTEIN 3;                            
 829:  w0ar-A  3.8 35.7  138   317   11   MOLECULE: SWI/SNF-RELATED MATRIX-ASSOCIATED ACTIN-DEPENDENT          
 830:  o1wv-A  3.8 28.5  122   425    5   MOLECULE: NUCLEAR PORE COMPLEX-INTERACTING PROTEIN FAMILY M          
 831:  zvi6-A  3.8 24.6   78  1024    3   MOLECULE: GAMMA-TUBULIN COMPLEX COMPONENT 5;                         
 832:  w0bm-A  3.8 29.1  137   205    5   MOLECULE: POLYAMINE-MODULATED FACTOR 1;                              
 833:  n8lo-A  3.8 27.0  124  1483    5   MOLECULE: TYROSINE-PROTEIN KINASE BAZ1B;                             
 834:  tm9s-A  3.8 17.4   91   155    7   MOLECULE: PUTATIVE UNCHARACTERIZED PROTEIN RPP38-DT;                 
 835:  us9v-A  3.8 29.1   78  1400    6   MOLECULE: HISTONE-LYSINE N-METHYLTRANSFERASE ASH1L;                  
 836:  tcm7-A  3.8  9.4   73   108    8   MOLECULE: ATP SYNTHASE-COUPLING FACTOR 6, MITOCHONDRIAL;             
 837:  og1f-A  3.8 18.7   89   123   12   MOLECULE: POLYADENYLATE-BINDING PROTEIN-INTERACTING PROTEIN          
 838:  p9zb-A  3.8 27.1   79   417   15   MOLECULE: STERILE ALPHA MOTIF DOMAIN-CONTAINING PROTEIN 14;          
 839:  mv1g-A  3.8 14.9   98   942   12   MOLECULE: SERINE/THREONINE-PROTEIN KINASE N1;                        
 840:  quj0-A  3.8  8.7   72   598   15   MOLECULE: EF-HAND AND COILED-COIL DOMAIN-CONTAINING PROTEIN          
 841:  lur1-A  3.8 12.5   88  1674    5   MOLECULE: MAESTRO HEAT-LIKE REPEAT-CONTAINING PROTEIN FAMIL          
 842:  vkw5-A  3.8 30.2   92   578   11   MOLECULE: PARANEOPLASTIC ANTIGEN MA6F;                               
 843:  qod7-A  3.8 24.9   98   281    9   MOLECULE: TRANSCRIPTION FACTOR E2F6;                                 
 844:  b3ah-A  3.8 26.7   89   282    8   MOLECULE: RRP15-LIKE PROTEIN;                                        
 845:  vfg1-A  3.8 29.4  117   712    7   MOLECULE: TRANSMEMBRANE CHANNEL-LIKE PROTEIN 4;                      
 846:  f5mz-A  3.8 11.2   70   465   10   MOLECULE: SERINE/THREONINE-PROTEIN KINASE 38;                        
 847:  ki2l-A  3.8 29.1  113  1400    4   MOLECULE: NIPPED-B-LIKE PROTEIN;                                     
 848:  bv3r-A  3.8 30.1  121   843    2   MOLECULE: TETRATRICOPEPTIDE REPEAT PROTEIN 27;                       
 849:  p2xz-A  3.8 28.7  154  2319    6   MOLECULE: A-KINASE ANCHOR PROTEIN 6;                                 
 850:  eo3r-A  3.8 40.1   95  1400    6   MOLECULE: BIORIENTATION OF CHROMOSOMES IN CELL DIVISION PRO          
 851:  i5ee-A  3.8 17.6   95   247   14   MOLECULE: CENTROMERE PROTEIN H;                                      
 852:  qfc9-A  3.8 37.7  136   841    5   MOLECULE: TRANSCRIPTION REGULATOR PROTEIN BACH2;                     
 853:  qsp3-A  3.8 31.7  115   521    7   MOLECULE: PROACTIVATOR POLYPEPTIDE-LIKE 1;                           
 854:  elw4-A  3.8 17.2   70    99    3   MOLECULE: SMALL INTEGRAL MEMBRANE PROTEIN 9;                         
 855:  tss4-A  3.8 23.6   54  1400    6   MOLECULE: DYNEIN HEAVY CHAIN 14, AXONEMAL;                           
 856:  t0yb-A  3.8  2.6   47   210    2   MOLECULE: CALCIUM-ACTIVATED POTASSIUM CHANNEL SUBUNIT BETA-          
 857:  vi5v-A  3.8  7.6   68   119    9   MOLECULE: BLOC-1-RELATED COMPLEX SUBUNIT 8;                          
 858:  der2-A  3.8 11.7   84   808   11   MOLECULE: ANTIGEN PEPTIDE TRANSPORTER 1;                             
 859:  swm0-A  3.8 38.4  116   682    5   MOLECULE: TRANSCRIPTION FACTOR 12;                                   
 860:  j3ho-A  3.8 13.2   79   352    4   MOLECULE: MITOCHONDRIAL UBIQUITIN LIGASE ACTIVATOR OF NFKB           
 861:  yg2r-A  3.8 14.1   84   826   10   MOLECULE: PROTEIN FAM171B;                                           
 862:  ljx7-A  3.8 18.6   80   378    5   MOLECULE: ZINC FINGER PROTEIN DPF3;                                  
 863:  n0fg-A  3.8  3.7   86   539   17   MOLECULE: GLYCEROPHOSPHOINOSITOL INOSITOLPHOSPHODIESTERASE           
 864:  kh8u-A  3.8 34.4  102  1400   10   MOLECULE: LAMININ SUBUNIT ALPHA-5;                                   
 865:  p3sn-A  3.8 29.5   85   235    9   MOLECULE: MICOS COMPLEX SUBUNIT MIC25;                               
 866:  y8vk-A  3.7 10.7   71   295    6   MOLECULE: CYCLIN-G1;                                                 
 867:  a3vv-A  3.7 19.4  105   508   11   MOLECULE: PROBABLE G-PROTEIN COUPLED RECEPTOR 101;                   
 868:  pz0s-A  3.7 20.9  119   436    6   MOLECULE: POTASSIUM VOLTAGE-GATED CHANNEL SUBFAMILY G MEMBE          
 869:  rq9d-A  3.7 20.5  105   266    3   MOLECULE: GAP JUNCTION BETA-4 PROTEIN;                               
 870:  ld3h-A  3.7 17.1  132   643    5   MOLECULE: E3 UBIQUITIN-PROTEIN LIGASE AMFR;                          
 871:  y6ph-A  3.7  8.4   76  1496   13   MOLECULE: SYNAPTOJANIN-2;                                            
 872:  kw8r-A  3.7 37.4  131   232   11   MOLECULE: VESICLE TRANSPORT THROUGH INTERACTION WITH T-SNAR          
 873:  kr1q-A  3.7 30.4  108   841    6   MOLECULE: RHO GUANINE NUCLEOTIDE EXCHANGE FACTOR 15;                 
 874:  kr3s-A  3.7 30.6  152  1333   11   MOLECULE: SON OF SEVENLESS HOMOLOG 1;                                
 875:  bna3-A  3.7  8.3   80   347    8   MOLECULE: NADH-UBIQUINONE OXIDOREDUCTASE CHAIN 2;                    
 876:  qnu9-A  3.7 20.4   96   580    8   MOLECULE: GLYPICAN-3;                                                
 877:  tpp4-A  3.7 54.1  176  1400    4   MOLECULE: CENTROMERE-ASSOCIATED PROTEIN E;                           
 878:  i2rb-A  3.7 21.7  123   579    6   MOLECULE: GLYPICAN-2;                                                
 879:  dh7m-A  3.7 29.1  174  1591    6   MOLECULE: T-LYMPHOMA INVASION AND METASTASIS-INDUCING PROTE          
 880:  l9op-A  3.7 31.5   92  1514    3   MOLECULE: MITOGEN-ACTIVATED PROTEIN KINASE-BINDING PROTEIN           
 881:  qva6-A  3.7 18.3  122   645    7   MOLECULE: SERINE/THREONINE-PROTEIN KINASE NEK11;                     
 882:  m4gm-A  3.7 36.3  116  1400    6   MOLECULE: NESPRIN-1;                                                 
 883:  inu8-A  3.7 26.0   92  1193    8   MOLECULE: SPERM-ASSOCIATED ANTIGEN 5;                                
 884:  bh0a-A  3.7 24.6   99   399    5   MOLECULE: C-TYPE LECTIN DOMAIN FAMILY 4 MEMBER M;                    
 885:  sd3g-A  3.7 22.3   69   171   10   MOLECULE: PUTATIVE CHARGED MULTIVESICULAR BODY PROTEIN 4B-L          
 886:  vv7b-A  3.7 23.8  114   688    8   MOLECULE: BETA-ADRENERGIC RECEPTOR KINASE 2;                         
 887:  jn4c-A  3.7 18.0  116  1400    3   MOLECULE: TRIPLE FUNCTIONAL DOMAIN PROTEIN;                          
 888:  zpx5-A  3.7 18.9   75   139    1   MOLECULE: PROTEIN FAM216B;                                           
 889:  b7jm-A  3.7  2.2   47    89    4   MOLECULE: PROTEIN FAM25A;                                            
 890:  ir0d-A  3.7 29.0  119   425    6   MOLECULE: SPERMATOGENESIS- AND OOGENESIS-SPECIFIC BASIC HEL          
 891:  nlc5-A  3.7 23.0  149  1273    7   MOLECULE: RAS-SPECIFIC GUANINE NUCLEOTIDE-RELEASING FACTOR           
 892:  q7tm-A  3.7 24.2  113   753    9   MOLECULE: CCR4-NOT TRANSCRIPTION COMPLEX SUBUNIT 3;                  
 893:  jgy1-A  3.7 30.7  114   777    6   MOLECULE: RHO GUANINE NUCLEOTIDE EXCHANGE FACTOR 38;                 
 894:  uvh9-A  3.7 28.1   86   498    8   MOLECULE: POTE ANKYRIN DOMAIN FAMILY MEMBER A;                       
 895:  qfo6-A  3.7 25.9  101   796   15   MOLECULE: VOLUME-REGULATED ANION CHANNEL SUBUNIT LRRC8E;             
 896:  qj8j-A  3.7 31.6  100  1192    4   MOLECULE: PROTEIN WWC2;                                              
 897:  fx4i-A  3.7 19.7  110  1400    7   MOLECULE: CADHERIN EGF LAG SEVEN-PASS G-TYPE RECEPTOR 2;             
 898:  ysd4-A  3.7 17.3   99   576    5   MOLECULE: G PROTEIN-COUPLED RECEPTOR KINASE 6;                       
 899:  adn1-A  3.7 32.3  123   521    9   MOLECULE: ZINC FINGER PROTEIN 286A;                                  
 900:  rd1b-A  3.7  3.5   56    97    9   MOLECULE: COILED-COIL DOMAIN-CONTAINING PROTEIN 167;                 
 901:  ymz3-A  3.7 14.8  103   575    4   MOLECULE: ALPHA-(1,6)-FUCOSYLTRANSFERASE;                            
 902:  n8xm-A  3.7  3.8   60   222    5   MOLECULE: CYTOCHROME B561 DOMAIN-CONTAINING PROTEIN 2;               
 903:  j2zg-A  3.7 11.9  101   245   14   MOLECULE: STEAP FAMILY MEMBER 1B;                                    
 904:  qw6d-A  3.7 21.7  131   802    8   MOLECULE: OLIGOPHRENIN-1;                                            
 905:  cku4-A  3.7 22.3  196  1400    4   MOLECULE: CENTROMERE PROTEIN F;                                      
 906:  ps2r-A  3.7 25.5   92   620   13   MOLECULE: PROTEIN REGULATOR OF CYTOKINESIS 1;                        
 907:  tbj3-A  3.7 32.7  176  1400    5   MOLECULE: DYNEIN HEAVY CHAIN 1, AXONEMAL;                            
 908:  sh6c-A  3.7 44.8  163  1400   11   MOLECULE: MICROTUBULE-ACTIN CROSS-LINKING FACTOR 1, ISOFORM          
 909:  hyk5-A  3.7 24.1   93  1960    3   MOLECULE: MYOSIN-9;                                                  
 910:  g8lh-A  3.7  3.6   58   114    5   MOLECULE: TRANSMEMBRANE PROTEIN 14DP;                                
 911:  h5dx-A  3.7  4.9   72   141    1   MOLECULE: PROTEIN STUM HOMOLOG;                                      
 912:  riz3-A  3.7 21.7   70  1311    1   MOLECULE: CYCLIN-G-ASSOCIATED KINASE;                                
 913:  n3gp-A  3.7 19.4  108  1400    6   MOLECULE: E3 UBIQUITIN-PROTEIN LIGASE UBR4;                          
 914:  g8us-A  3.7 23.8  125  1400   13   MOLECULE: DYSTONIN;                                                  
 915:  g9th-A  3.7 33.6  114  1400    7   MOLECULE: HISTONE-LYSINE N-METHYLTRANSFERASE ASH1L;                  
 916:  l4tf-A  3.7 37.6  131   495   11   MOLECULE: SCAVENGER RECEPTOR CLASS A MEMBER 5;                       
 917:  huc6-A  3.7 27.1   98  1859    9   MOLECULE: GOLGI-SPECIFIC BREFELDIN A-RESISTANCE GUANINE NUC          
 918:  roc7-A  3.7 31.6  122   474    2   MOLECULE: CALCITONIN RECEPTOR;                                       
 919:  d5up-A  3.7  7.7  114   968   10   MOLECULE: SERINE/THREONINE-PROTEIN KINASE 10;                        
 920:  jom0-A  3.7 15.7   77   555    5   MOLECULE: SOLUTE CARRIER FAMILY 22 MEMBER 2;                         
 921:  u1mh-A  3.7 30.5  117  1352    9   MOLECULE: PIEZO-TYPE MECHANOSENSITIVE ION CHANNEL COMPONENT          
 922:  ea9o-A  3.7 30.8   86  1075   10   MOLECULE: POTE ANKYRIN DOMAIN FAMILY MEMBER E;                       
 923:  kr0j-A  3.7 15.6   99  1400    5   MOLECULE: DYNEIN HEAVY CHAIN 6, AXONEMAL;                            
 924:  m3jt-A  3.7  9.5   71   217    8   MOLECULE: UPF0193 PROTEIN EVG1;                                      
 925:  r6bn-A  3.7 19.1  120  1400    5   MOLECULE: E3 UBIQUITIN-PROTEIN LIGASE RNF213;                        
 926:  inh8-A  3.7 25.2   68   932   12   MOLECULE: PROTOCADHERIN GAMMA-A7;                                    
 927:  n6zf-A  3.7 19.4  110   319    9   MOLECULE: UNCHARACTERIZED PROTEIN CXORF38;                           
 928:  u7ss-A  3.7 28.9  136   477    3   MOLECULE: POTASSIUM VOLTAGE-GATED CHANNEL SUBFAMILY S MEMBE          
 929:  zs1p-A  3.7 18.5  138   711   12   MOLECULE: ORIGIN RECOGNITION COMPLEX SUBUNIT 3;                      
 930:  wcf1-A  3.7 16.4   70   440    3   MOLECULE: GAMMA-AMINOBUTYRIC ACID RECEPTOR SUBUNIT PI;               
 931:  vom9-A  3.7 28.1  106  1400   10   MOLECULE: HISTONE-LYSINE N-METHYLTRANSFERASE 2A;                     
 932:  tt3v-A  3.7 10.4   66    84   11   MOLECULE: PROTEIN MYOMIXER;                                          
 933:  q5sj-A  3.7 25.7   97   570    7   MOLECULE: FERM DOMAIN-CONTAINING PROTEIN 5;                          
 934:  pl1n-A  3.7 37.4   77  1113    6   MOLECULE: PROTEIN KIBRA;                                             
 935:  nu4t-A  3.7 34.2   99  1400    6   MOLECULE: POLYCYSTIC KIDNEY DISEASE PROTEIN 1-LIKE 1;                
 936:  xea9-A  3.7 17.7   67   657   13   MOLECULE: UNCHARACTERIZED PROTEIN C19ORF44;                          
 937:  unr8-A  3.7 37.1  128   934    5   MOLECULE: OXYSTEROL-BINDING PROTEIN-RELATED PROTEIN 6;               
 938:  bo1b-A  3.7 37.4  112   977    4   MOLECULE: SHORT TRANSIENT RECEPTOR POTENTIAL CHANNEL 4;              
 939:  kr8p-A  3.7 24.6   80   406    6   MOLECULE: NIPA-LIKE PROTEIN 3;                                       
 940:  fm0e-A  3.7 32.8  124   526    7   MOLECULE: POTASSIUM VOLTAGE-GATED CHANNEL SUBFAMILY S MEMBE          
 941:  w3ry-A  3.7 12.3   72   744    7   MOLECULE: TRIPARTITE MOTIF-CONTAINING PROTEIN 3;                     
 942:  e9nf-A  3.7 42.1  105   693   10   MOLECULE: TGF-BETA-ACTIVATED KINASE 1 AND MAP3K7-BINDING PR          
 943:  ux7t-A  3.7 14.4   97   368    8   MOLECULE: TRANSMEMBRANE PROTEIN 26;                                  
 944:  ilu5-A  3.7  4.2   79   249    3   MOLECULE: MIT DOMAIN-CONTAINING PROTEIN 1;                           
 945:  mb7k-A  3.7 21.0  126  1400    6   MOLECULE: MIDASIN;                                                   
 946:  esm2-A  3.7 17.7   80   242    6   MOLECULE: PRO-THYROTROPIN-RELEASING HORMONE;                         
 947:  r6kk-A  3.7 35.2  150   793    7   MOLECULE: SPLICING FACTOR 3A SUBUNIT 1;                              
 948:  wbw1-A  3.7 22.0  122   678    5   MOLECULE: PROBABLE ATP-DEPENDENT RNA HELICASE DHX58;                 
 949:  ot3o-A  3.7 19.2   69   622   13   MOLECULE: UNCHARACTERIZED PROTEIN C12ORF56;                          
 950:  key4-A  3.7 14.4   76   385    9   MOLECULE: TRANSMEMBRANE PROTEIN 271;                                 
 951:  q4ig-A  3.7 20.1   92  1400    9   MOLECULE: RYANODINE RECEPTOR 1;                                      
 952:  cp0j-A  3.7 19.2   81   406    7   MOLECULE: VACUOLE MEMBRANE PROTEIN 1;                                
 953:  n1qh-A  3.7 19.8   81   511    7   MOLECULE: POTASSIUM VOLTAGE-GATED CHANNEL SUBFAMILY A MEMBE          
 954:  ea4t-A  3.7 19.1   90  2070    8   MOLECULE: MULTIPLE PDZ DOMAIN PROTEIN;                               
 955:  uqc2-A  3.7 21.0   92  1400    7   MOLECULE: RYANODINE RECEPTOR 1;                                      
 956:  w0yx-A  3.7 15.4   75   462    4   MOLECULE: PROBABLE G-PROTEIN COUPLED RECEPTOR 142;                   
 957:  qiz1-A  3.7 19.6   82   153    7   MOLECULE: GASTRIC INHIBITORY POLYPEPTIDE;                            
 958:  zdr4-A  3.7 41.5  151  2601    7   MOLECULE: CENTROSOMAL PROTEIN OF 295 KDA;                            
 959:  t3pe-A  3.7 23.3  155  1400    8   MOLECULE: RYANODINE RECEPTOR 2;                                      
 960:  hm8x-A  3.7 20.6  108  1400    5   MOLECULE: DYNEIN HEAVY CHAIN 5, AXONEMAL;                            
 961:  zd2z-A  3.7 10.6   65   887    5   MOLECULE: OXYSTEROL-BINDING PROTEIN-RELATED PROTEIN 3;               
 962:  yjo6-A  3.7 14.9   79  1400    9   MOLECULE: E3 UBIQUITIN-PROTEIN LIGASE HERC2;                         
 963:  oa8j-A  3.7 28.1  124   595   10   MOLECULE: MERLIN;                                                    
 964:  ead7-A  3.7 43.4   97   963    5   MOLECULE: IQ MOTIF AND SEC7 DOMAIN-CONTAINING PROTEIN 1;             
 965:  vo4i-A  3.7 11.7   90   268    1   MOLECULE: MEDIATOR OF RNA POLYMERASE II TRANSCRIPTION SUBUN          
 966:  ax9a-A  3.7 14.4   68   287    7   MOLECULE: NUCLEAR RECEPTOR-BINDING FACTOR 2;                         
 967:  u9un-A  3.7  8.8   63   100    3   MOLECULE: PUTATIVE ATP SYNTHASE SUBUNIT G 2, MITOCHONDRIAL;          
 968:  g3za-A  3.7 22.0   91   720    5   MOLECULE: PRO-NEUREGULIN-3, MEMBRANE-BOUND ISOFORM;                  
 969:  ui6s-A  3.7 27.1  112   435    7   MOLECULE: RAS ASSOCIATION DOMAIN-CONTAINING PROTEIN 9;               
 970:  w3ag-A  3.7  2.7   48   154    6   MOLECULE: EPIGEN;                                                    
 971:  vp6n-A  3.7 15.5  105   491    9   MOLECULE: KATANIN P60 ATPASE-CONTAINING SUBUNIT A1;                  
 972:  ws9n-A  3.7 20.3   74   412    4   MOLECULE: ZINC FINGER PROTEIN 821;                                   
 973:  qci8-A  3.7 28.2  118   526    7   MOLECULE: MICROPHTHALMIA-ASSOCIATED TRANSCRIPTION FACTOR;            
 974:  dp2v-A  3.7  9.9   88   270    1   MOLECULE: UBX DOMAIN-CONTAINING PROTEIN 8;                           
 975:  mim9-A  3.7 41.3  122   657    7   MOLECULE: TRANSMEMBRANE PROTEIN 232;                                 
 976:  of8v-A  3.7 28.7  124  1294   13   MOLECULE: UNCONVENTIONAL MYOSIN-VI;                                  
 977:  gs6q-A  3.7 16.6   90  1400    6   MOLECULE: DYNEIN HEAVY CHAIN 5, AXONEMAL;                            
 978:  glt2-A  3.7  9.6   74   355   14   MOLECULE: VACUOLAR PROTEIN SORTING-ASSOCIATED PROTEIN 37C;           
 979:  s3va-A  3.7 44.1  130  1400   11   MOLECULE: DYSTONIN;                                                  
 980:  n5vk-A  3.7  9.5   57   115    7   MOLECULE: TRANSMEMBRANE PROTEIN 218;                                 
 981:  qyv0-A  3.7 10.7   94  1400    3   MOLECULE: DYNEIN HEAVY CHAIN 11, AXONEMAL;                           
 982:  u8zg-A  3.7 25.6   71   182    8   MOLECULE: TROPONIN I, FAST SKELETAL MUSCLE;                          
 983:  z4bk-A  3.7 33.0  109   757    6   MOLECULE: PROGESTERONE-INDUCED-BLOCKING FACTOR 1;                    
 984:  i3ot-A  3.6 17.3   84   684    8   MOLECULE: SIGNAL PEPTIDE PEPTIDASE-LIKE 2C;                          
 985:  zjq9-A  3.6 14.8  116   346    9   MOLECULE: CALCIUM HOMEOSTASIS MODULATOR PROTEIN 1;                   
 986:  zq9x-A  3.6 27.4  109  1386    6   MOLECULE: KALIRIN;                                                   
 987:  e0vs-A  3.6 12.5   84   228    8   MOLECULE: CALCYCLIN-BINDING PROTEIN;                                 
 988:  flf8-A  3.6  3.3   49    78    8   MOLECULE: LYR MOTIF-CONTAINING PROTEIN 9;                            
 989:  jl0b-A  3.6 21.7  109   361    6   MOLECULE: TETRATRICOPEPTIDE REPEAT PROTEIN 23-LIKE;                  
 990:  la8y-A  3.6 31.0  123   534    8   MOLECULE: PROTEIN TWEETY HOMOLOG 2;                                  
 991:  rde3-A  3.6 18.3   81   343   16   MOLECULE: INTERFERON-INDUCIBLE PROTEIN AIM2;                         
 992:  q6ln-A  3.6 27.8  157  1400    6   MOLECULE: DYNEIN HEAVY CHAIN 12, AXONEMAL;                           
 993:  zvy3-A  3.6 33.3  146   904    8   MOLECULE: EPITHELIAL CELL-TRANSFORMING SEQUENCE 2 ONCOGENE-          
 994:  vdh3-A  3.6 36.7  125   791   13   MOLECULE: IQ AND UBIQUITIN-LIKE DOMAIN-CONTAINING PROTEIN;           
 995:  g7de-A  3.6  4.5   73   196    5   MOLECULE: CHARGED MULTIVESICULAR BODY PROTEIN 1A;                    
 996:  j6jr-A  3.6 39.4  141  1361    8   MOLECULE: RHO GUANINE NUCLEOTIDE EXCHANGE FACTOR 18;                 
 997:  t7dp-A  3.6 23.7  121   740    7   MOLECULE: F-BAR AND DOUBLE SH3 DOMAINS PROTEIN 2;                    
 998:  t6lu-A  3.6 18.0   71   477    6   MOLECULE: TRIPARTITE MOTIF-CONTAINING PROTEIN 72;                    
 999:  s0bo-A  3.6 24.0   94   534    9   MOLECULE: 26S PROTEASOME NON-ATPASE REGULATORY SUBUNIT 3;            
1000:  bq3z-A  3.6 27.2  136  1400    9   MOLECULE: DYNEIN HEAVY CHAIN 11, AXONEMAL;                           
1001:  ugr0-A  3.6 26.1  132   986   10   MOLECULE: RHO GUANINE NUCLEOTIDE EXCHANGE FACTOR 2;                  
1002:  lf4i-A  3.6 20.7  102   664   10   MOLECULE: E3 UBIQUITIN-PROTEIN LIGASE RNF139;                        
1003:  q9qa-A  3.6 48.0  148   926    6   MOLECULE: G-PROTEIN COUPLED RECEPTOR FAMILY C GROUP 6 MEMBE          
1004:  jj8c-A  3.6 21.6  160   870    6   MOLECULE: DYNAMIN-2;                                                 
1005:  l1qe-A  3.6 36.3  107   596    7   MOLECULE: NEUROEPITHELIAL CELL-TRANSFORMING GENE 1 PROTEIN;          
1006:  n9kd-A  3.6 23.2  103   210   10   MOLECULE: TETRASPANIN-31;                                            
1007:  zc2m-A  3.6  6.6   71   913    4   MOLECULE: PUTATIVE TYROSINE-PROTEIN PHOSPHATASE AUXILIN;             
1008:  ryp3-A  3.6 41.3  135   749   10   MOLECULE: FIBRONECTIN TYPE III AND SPRY DOMAIN-CONTAINING P          
1009:  v5hc-A  3.6 61.7  155  1400   11   MOLECULE: NESPRIN-1;                                                 
1010:  i6vu-A  3.6 26.6  102   450    9   MOLECULE: PROTEIN FAM189A2;                                          
1011:  swt6-A  3.6 17.4   90   681    9   MOLECULE: PEROXISOMAL ACYL-COENZYME A OXIDASE 2;                     
1012:  opg9-A  3.6 15.4   64   276    5   MOLECULE: SECRETAGOGIN;                                              
1013:  bx3i-A  3.6 15.3  163  1012   10   MOLECULE: AXONEMAL DYNEIN LIGHT CHAIN DOMAIN-CONTAINING PRO          
1014:  p8nn-A  3.6 30.3  170  1396    9   MOLECULE: MIDASIN;                                                   
1015:  eow7-A  3.6 20.3   96   271    5   MOLECULE: TRANSMEMBRANE PROTEIN 192;                                 
1016:  a1qg-A  3.6 30.1   93   627    6   MOLECULE: SIGNAL RECOGNITION PARTICLE SUBUNIT SRP68;                 
1017:  up0o-A  3.6 18.8   95   537    5   MOLECULE: [PYRUVATE DEHYDROGENASE [ACETYL-TRANSFERRING]]-PH          
1018:  oq5g-A  3.6 34.1  175  1400    6   MOLECULE: DYSTONIN;                                                  
1019:  wug3-A  3.6 33.4  145  2539    8   MOLECULE: ZINC FINGER FYVE DOMAIN-CONTAINING PROTEIN 26;             
1020:  xhw6-A  3.6 20.6  117  1271    8   MOLECULE: DIACYLGLYCEROL KINASE KAPPA;                               
1021:  g9xt-A  3.6 35.1  135  1400    7   MOLECULE: NESPRIN-1;                                                 
1022:  whg1-A  3.6 19.4  140   663    9   MOLECULE: RING FINGER PROTEIN 145;                                   
1023:  bhk8-A  3.6 16.3   75   750    9   MOLECULE: PROTEIN O-MANNOSYL-TRANSFERASE 2;                          
1024:  rp5a-A  3.6 27.7  170  1227    7   MOLECULE: PRE-MRNA-SPLICING FACTOR ATP-DEPENDENT RNA HELICA          
1025:  she2-A  3.6 26.5  132   482   10   MOLECULE: INTERFERON-INDUCED PROTEIN WITH TETRATRICOPEPTIDE          
1026:  yf5s-A  3.6 23.7  105   700    6   MOLECULE: HERMANSKY-PUDLAK SYNDROME 1 PROTEIN;                       
1027:  im6k-A  3.6  4.5   55   383    5   MOLECULE: ENDOPLASMIC RETICULUM-GOLGI INTERMEDIATE COMPARTM          
1028:  c3dq-A  3.6 32.1  118  1023    5   MOLECULE: PROTEIN FAM13A;                                            
1029:  qi6q-A  3.6 28.8  104  1400   12   MOLECULE: ZINC FINGER PROTEIN 292;                                   
1030:  d1am-A  3.6 34.2  121  1400   10   MOLECULE: DYSTROPHIN;                                                
1031:  ptp6-A  3.6 25.8  111  1220    7   MOLECULE: PLASMA MEMBRANE CALCIUM-TRANSPORTING ATPASE 3;             
1032:  t9dc-A  3.6 17.7   99   790    9   MOLECULE: GATOR COMPLEX PROTEIN WDR24;                               
1033:  ned5-A  3.6 14.1  121  1400    6   MOLECULE: MICROTUBULE-ACTIN CROSS-LINKING FACTOR 1, ISOFORM          
1034:  o6rl-A  3.6 17.4  121  1292    7   MOLECULE: DYNEIN HEAVY CHAIN 12, AXONEMAL;                           
1035:  qde3-A  3.6 19.5  125   459   11   MOLECULE: SLIT-ROBO RHO GTPASE-ACTIVATING PROTEIN 2C;                
1036:  vmc8-A  3.6 35.0  141  1315    4   MOLECULE: CILIA- AND FLAGELLA-ASSOCIATED PROTEIN 46;                 
1037:  j3qd-A  3.6  7.5   87   779    5   MOLECULE: CENTROMERE/KINETOCHORE PROTEIN ZW10 HOMOLOG;               
1038:  do3y-A  3.6 30.1  133  1400   11   MOLECULE: SPECTRIN BETA CHAIN, NON-ERYTHROCYTIC 5;                   
1039:  o7dg-A  3.6 27.3  190  1168    8   MOLECULE: TBC1 DOMAIN FAMILY MEMBER 1;                               
1040:  ql6d-A  3.6 35.7  152  1400    5   MOLECULE: PLECTIN;                                                   
1041:  erp2-A  3.6 31.6  138   882    7   MOLECULE: PROTEIN PML;                                               
1042:  rce8-A  3.6  6.1   87   176    5   MOLECULE: PITUITARY ADENYLATE CYCLASE-ACTIVATING POLYPEPTID          
1043:  jio4-A  3.6 45.0  156  1400   15   MOLECULE: MICROTUBULE-ACTIN CROSS-LINKING FACTOR 1, ISOFORM          
1044:  nw3r-A  3.6 24.5  138  2063    9   MOLECULE: RHO GUANINE NUCLEOTIDE EXCHANGE FACTOR 17;                 
1045:  l5go-A  3.6 21.9  124   638    7   MOLECULE: POTASSIUM VOLTAGE-GATED CHANNEL SUBFAMILY C MEMBE          
1046:  lw3f-A  3.6 21.0  126   925    4   MOLECULE: ANTIVIRAL INNATE IMMUNE RESPONSE RECEPTOR RIG-I;           
1047:  nwo6-A  3.6 12.8   80   135    5   MOLECULE: PUTATIVE UNCHARACTERIZED PROTEIN SLC66A1L;                 
1048:  y6cf-A  3.6 26.3  141  1400   11   MOLECULE: DYSTONIN;                                                  
1049:  qa1x-A  3.6 23.4   71  1400   13   MOLECULE: E3 SUMO-PROTEIN LIGASE RANBP2;                             
1050:  ak6d-A  3.6 24.8  145  1120    6   MOLECULE: TBC1 DOMAIN FAMILY MEMBER 8B;                              
1051:  m7cr-A  3.6 28.6  124  1332    6   MOLECULE: SON OF SEVENLESS HOMOLOG 2;                                
1052:  q3os-A  3.6 36.9  112   889    4   MOLECULE: F-BAR DOMAIN ONLY PROTEIN 1;                               
1053:  zq2k-A  3.6 30.9  141  1637    4   MOLECULE: KINESIN-LIKE PROTEIN KIF21B;                               
1054:  rls0-A  3.6 28.3   93   677    4   MOLECULE: TRANSCRIPTION FACTOR IIIB 90 KDA SUBUNIT;                  
1055:  k7zg-A  3.6 26.2   78   158    4   MOLECULE: MITOTIC-SPINDLE ORGANIZING PROTEIN 2B;                     
1056:  eh2b-A  3.6 28.5  143  1988    6   MOLECULE: SODIUM CHANNEL PROTEIN TYPE 9 SUBUNIT ALPHA;               
1057:  dg2i-A  3.6 21.4   90   710    7   MOLECULE: RNA POLYMERASE-ASSOCIATED PROTEIN RTF1 HOMOLOG;            
1058:  d0fq-A  3.6 27.8  115  1400    7   MOLECULE: KALIRIN;                                                   
1059:  zm4o-A  3.6 24.2  118   641   13   MOLECULE: WW DOMAIN-BINDING PROTEIN 11;                              
1060:  awb3-A  3.6 22.9  107  1241    5   MOLECULE: PLASMA MEMBRANE CALCIUM-TRANSPORTING ATPASE 4;             
1061:  op3y-A  3.6 20.7   82   501    4   MOLECULE: BETA-SECRETASE 1;                                          
1062:  ul9s-A  3.6 24.2  119  1400   13   MOLECULE: DYSTONIN;                                                  
1063:  bo3w-A  3.6 20.0   79   274    8   MOLECULE: COILED-COIL DOMAIN-CONTAINING PROTEIN 28A;                 
1064:  qc4l-A  3.6 33.3  123  1341    5   MOLECULE: APOPTOTIC CHROMATIN CONDENSATION INDUCER IN THE N          
1065:  dta3-A  3.6 30.5  144  2040    6   MOLECULE: HEAT REPEAT-CONTAINING PROTEIN 5A;                         
1066:  ybq7-A  3.6 24.3   84   546   10   MOLECULE: ALADIN;                                                    
1067:  hj7h-A  3.6 14.5   78   426   12   MOLECULE: POTASSIUM CHANNEL SUBFAMILY K MEMBER 2;                    
1068:  gey6-A  3.6 14.0   65   279    9   MOLECULE: CALCIUM-ACTIVATED POTASSIUM CHANNEL SUBUNIT BETA-          
1069:  e4cb-A  3.6 17.5   91   527   12   MOLECULE: UDP-GLUCURONOSYLTRANSFERASE 2A1;                           
1070:  s3zm-A  3.6 33.1  105   723    2   MOLECULE: DNA-BINDING PROTEIN RFX2;                                  
1071:  f5cb-A  3.6 28.3   97  1400    5   MOLECULE: SERINE/ARGININE REPETITIVE MATRIX PROTEIN 2;               
1072:  ly9d-A  3.6 27.0  131  1400    8   MOLECULE: DMX-LIKE PROTEIN 1;                                        
1073:  m7nc-A  3.6  8.4   57    75    9   MOLECULE: CYTOCHROME C OXIDASE SUBUNIT 6C;                           
1074:  py6l-A  3.6 31.9   85  1400    7   MOLECULE: E3 UBIQUITIN-PROTEIN LIGASE HUWE1;                         
1075:  ua8r-A  3.6 41.2  134   947   13   MOLECULE: PROTEIN SOGA3;                                             
1076:  b1ti-A  3.6 26.5  140   430    7   MOLECULE: TUMOR NECROSIS FACTOR RECEPTOR SUPERFAMILY MEMBER          
1077:  iyk5-A  3.6 11.2   55   119   11   MOLECULE: MITOCHONDRIAL COILED-COIL DOMAIN PROTEIN 1;                
1078:  pcv5-A  3.6  6.5   67   279    7   MOLECULE: SODIUM/POTASSIUM-TRANSPORTING ATPASE SUBUNIT BETA          
1079:  isc9-A  3.6 28.3  137   347    8   MOLECULE: HIGH MOBILITY GROUP PROTEIN 20A;                           
1080:  sz9h-A  3.6 30.9  130  1400    5   MOLECULE: DYNEIN HEAVY CHAIN 3, AXONEMAL;                            
1081:  o3ot-A  3.6 26.9   92  1400    3   MOLECULE: PIEZO-TYPE MECHANOSENSITIVE ION CHANNEL COMPONENT          
1082:  ek7p-A  3.6 15.4  101   199    5   MOLECULE: UNCHARACTERIZED PROTEIN C1ORF185;                          
1083:  wt0t-A  3.6 13.2   65  1400    3   MOLECULE: PROBABLE E3 UBIQUITIN-PROTEIN LIGASE HERC1;                
1084:  d3xj-A  3.6 17.7   97   318    9   MOLECULE: BETA-SARCOGLYCAN;                                          
1085:  z2bw-A  3.6 16.1   85   107    2   MOLECULE: SMALL LEUCINE-RICH PROTEIN 1;                              
1086:  b3bz-A  3.6  6.4   67  1291    4   MOLECULE: HISTONE-LYSINE N-METHYLTRANSFERASE SETDB1;                 
1087:  jip5-A  3.6 27.8  109   227    9   MOLECULE: SPERM-ASSOCIATED ANTIGEN 7;                                
1088:  j6kk-A  3.6 27.6   80   824    8   MOLECULE: CELL DIVISION CYCLE PROTEIN 27 HOMOLOG;                    
1089:  wp2a-A  3.6 26.5   83   127    4   MOLECULE: PROTEIN FAM74A1;                                           
1090:  az5x-A  3.6  9.0   89   226   10   MOLECULE: TRANSMEMBRANE PROTEIN 98;                                  
1091:  hjj4-A  3.6  7.1   56   140    4   MOLECULE: MYELODYSPLASTIC SYNDROME 2 TRANSLOCATION-ASSOCIAT          
1092:  tk4b-A  3.6 24.5  123  2241    9   MOLECULE: GON-4-LIKE PROTEIN;                                        
1093:  y5xe-A  3.6 37.1  110   638    5   MOLECULE: ZINC FINGER MATRIN-TYPE PROTEIN 1;                         
1094:  a5qo-A  3.6 18.8   85  1390    5   MOLECULE: DNA-DIRECTED RNA POLYMERASE III SUBUNIT RPC1;              
1095:  tp4y-A  3.6 24.3   99   694   12   MOLECULE: NUCLEAR FACTOR ERYTHROID 2-RELATED FACTOR 3;               
1096:  pz5n-A  3.6 25.6   91   472    3   MOLECULE: HOMEOBOX PROTEIN PKNOX2;                                   
1097:  fce7-A  3.6 20.3   77   157    6   MOLECULE: UBIQUITIN-LIKE PROTEIN 4A;                                 
1098:  nb3i-A  3.6 22.5  110  1400    9   MOLECULE: RYANODINE RECEPTOR 2;                                      
1099:  oth4-A  3.6 22.4  127  1063    6   MOLECULE: UNCONVENTIONAL MYOSIN-IC;                                  
1100:  t6qt-A  3.6 20.1   92   811    9   MOLECULE: EXOCYST COMPLEX COMPONENT 6B;                              
1101:  y5yn-A  3.6 24.1  132   665    8   MOLECULE: TETRATRICOPEPTIDE REPEAT PROTEIN 30A;                      
1102:  n0ry-A  3.6 25.1   78  1555    5   MOLECULE: UDP-GLUCOSE:GLYCOPROTEIN GLUCOSYLTRANSFERASE 1;            
1103:  y8vz-A  3.6  8.0  106   180    6   MOLECULE: PRO-GLUCAGON;                                              
1104:  dkh8-A  3.6 19.8   61   818   11   MOLECULE: ACTIN FILAMENT-ASSOCIATED PROTEIN 1-LIKE 2;                
1105:  w9na-A  3.6 33.2  124  1006    6   MOLECULE: TRANSMEMBRANE CHANNEL-LIKE PROTEIN 5;                      
1106:  smf9-A  3.6 21.2   90  1400   10   MOLECULE: RYANODINE RECEPTOR 2;                                      
1107:  gk1e-A  3.6 22.3   93   570    5   MOLECULE: PROTEIN FAM227A;                                           
1108:  xf5m-A  3.6 34.9  140  1063   12   MOLECULE: COILED-COIL DOMAIN-CONTAINING PROTEIN 187;                 
1109:  i9jx-A  3.6 17.1   77   196    5   MOLECULE: SERTA DOMAIN-CONTAINING PROTEIN 3;                         
1110:  a5gi-A  3.6 24.8  110  1400    7   MOLECULE: DYNEIN HEAVY CHAIN 3, AXONEMAL;                            
1111:  kni9-A  3.6 33.5  129  1400    9   MOLECULE: INOSITOL 1,4,5-TRISPHOSPHATE RECEPTOR TYPE 1;              
1112:  zpt5-A  3.6 30.8   94   736    5   MOLECULE: DYNAMIN-1-LIKE PROTEIN;                                    
1113:  i7he-A  3.6 20.0  115  1400   11   MOLECULE: MIDASIN;                                                   
1114:  p9ij-A  3.6 12.7  110   250    9   MOLECULE: GOLGI SNAP RECEPTOR COMPLEX MEMBER 1;                      
1115:  vzy8-A  3.6 30.5  108   670    6   MOLECULE: E3 UBIQUITIN-PROTEIN LIGASE TRAF7;                         
1116:  oo2l-A  3.6 32.2  140   246    9   MOLECULE: BREAST CANCER METASTASIS-SUPPRESSOR 1;                     
1117:  fg9b-A  3.6 32.0  107   357    9   MOLECULE: PROTEIN ATP1B4;                                            
1118:  ucl7-A  3.6 32.3  124  1359    9   MOLECULE: NPC1-LIKE INTRACELLULAR CHOLESTEROL TRANSPORTER 1          
1119:  hq5n-A  3.6 26.9   94   500    6   MOLECULE: POTASSIUM VOLTAGE-GATED CHANNEL SUBFAMILY V MEMBE          
1120:  sl4y-A  3.6 24.8  105  1036   14   MOLECULE: MITOGEN-ACTIVATED PROTEIN KINASE KINASE KINASE 21          
1121:  ar0p-A  3.6 27.4   99   433    3   MOLECULE: APOLIPOPROTEIN L5;                                         
1122:  nh7k-A  3.6 16.9  105   672    8   MOLECULE: DIACYLGLYCEROL LIPASE-BETA;                                
1123:  sd4y-A  3.6 19.1   94  1129    5   MOLECULE: HERMANSKY-PUDLAK SYNDROME 5 PROTEIN;                       
1124:  d6do-A  3.6  5.5   77   186    4   MOLECULE: HIGH MOBILITY GROUP PROTEIN B4;                            
1125:  ac0e-A  3.6 12.4   85   162    1   MOLECULE: PROTEIN FAM162B;                                           
1126:  q5ao-A  3.5 31.5   96   835    5   MOLECULE: ADHESION G PROTEIN-COUPLED RECEPTOR E5;                    
1127:  g0cp-A  3.5 18.0   98  1400    3   MOLECULE: SERINE/THREONINE-PROTEIN KINASE SMG1;                      
1128:  bxb9-A  3.5 21.1  126  1857   10   MOLECULE: FER-1-LIKE PROTEIN 6;                                      
1129:  zo5j-A  3.5 12.6   86  1400    6   MOLECULE: DYNEIN HEAVY CHAIN 11, AXONEMAL;                           
1130:  jod9-A  3.5 17.8   95   315    6   MOLECULE: CALCIUM HOMEOSTASIS MODULATOR PROTEIN 6;                   
1131:  wm9x-A  3.5 23.9  133  1198    4   MOLECULE: DENN DOMAIN-CONTAINING PROTEIN 3;                          
1132:  tht8-A  3.5 28.2  104   234    5   MOLECULE: STARD3 N-TERMINAL-LIKE PROTEIN;                            
1133:  v2mr-A  3.5 12.8  101   888    5   MOLECULE: PATCHED DOMAIN-CONTAINING PROTEIN 1;                       
1134:  kkt9-A  3.5 15.0   70   467   13   MOLECULE: GAMMA-AMINOBUTYRIC ACID RECEPTOR SUBUNIT GAMMA-3;          
1135:  axh1-A  3.5 28.3  167  1400    4   MOLECULE: DYNEIN HEAVY CHAIN 1, AXONEMAL;                            
1136:  hls2-A  3.5 35.7  105   265    6   MOLECULE: POLYGLUTAMINE-BINDING PROTEIN 1;                           
1137:  v8af-A  3.5 14.9   81   753    7   MOLECULE: ELONGIN-A2;                                                
1138:  b7lo-A  3.5 29.5  107   220    7   MOLECULE: PROTEIN DGCR6L;                                            
1139:  pm0f-A  3.5 25.9  157   858   10   MOLECULE: POTASSIUM VOLTAGE-GATED CHANNEL SUBFAMILY B MEMBE          
1140:  fo4g-A  3.5 21.0   98   590    8   MOLECULE: ANKYRIN REPEAT DOMAIN-CONTAINING PROTEIN 13A;              
1141:  li4a-A  3.5 42.3  165  1274    9   MOLECULE: SPECTRIN BETA CHAIN, NON-ERYTHROCYTIC 5;                   
1142:  i5vl-A  3.5 27.8  141  1400    7   MOLECULE: DYNEIN HEAVY CHAIN DOMAIN-CONTAINING PROTEIN 1;            
1143:  c2oi-A  3.5 24.1   78   371    6   MOLECULE: ETS-RELATED TRANSCRIPTION FACTOR ELF-3;                    
1144:  ae0u-A  3.5 29.2  118  1469    7   MOLECULE: SNRNA-ACTIVATING PROTEIN COMPLEX SUBUNIT 4;                
1145:  rpw2-A  3.5 25.2  128   402   12   MOLECULE: ZINC FINGER CCHC DOMAIN-CONTAINING PROTEIN 12;             
1146:  q2bc-A  3.5 21.9   85   221    8   MOLECULE: TRANSCRIPTION FACTOR HES-4;                                
1147:  lsu6-A  3.5 26.7  128  1400    7   MOLECULE: E3 UBIQUITIN-PROTEIN LIGASE RNF213;                        
1148:  fds7-A  3.5 43.0  115   982    7   MOLECULE: E3 UBIQUITIN-PROTEIN LIGASE CBL-B;                         
1149:  m5cu-A  3.5 23.5  114   301    6   MOLECULE: CALCIUM RELEASE-ACTIVATED CALCIUM CHANNEL PROTEIN          
1150:  m7vl-A  3.5 31.0   91  1674    8   MOLECULE: KINESIN-LIKE PROTEIN KIF21A;                               
1151:  a8pv-A  3.5 22.7   83   201    6   MOLECULE: RECEPTOR EXPRESSION-ENHANCING PROTEIN 1;                   
1152:  m6yh-A  3.5 27.3  156  1400    7   MOLECULE: SERINE-PROTEIN KINASE ATM;                                 
1153:  e5xy-A  3.5  6.2   77   173    6   MOLECULE: TRANSMEMBRANE PROTEIN 208;                                 
1154:  pvq8-A  3.5 38.2  160  1400    5   MOLECULE: DYSTONIN;                                                  
1155:  k8me-A  3.5 29.2  133  1400    5   MOLECULE: DYNEIN HEAVY CHAIN 14, AXONEMAL;                           
1156:  zue5-A  3.5 25.0  117   483    7   MOLECULE: PROTEIN MROH8;                                             
1157:  rnu5-A  3.5 21.2   75   141    7   MOLECULE: VESICLE-ASSOCIATED MEMBRANE PROTEIN 4;                     
1158:  s8ad-A  3.5 18.1   97  1400    7   MOLECULE: LAMININ SUBUNIT ALPHA-3;                                   
1159:  c3aq-A  3.5 25.0   88   388    6   MOLECULE: ZINC TRANSPORTER 3;                                        
1160:  rr3s-A  3.5 29.3  106   980    8   MOLECULE: CONSERVED OLIGOMERIC GOLGI COMPLEX SUBUNIT 1;              
1161:  xd1e-A  3.5 20.1   88   310    7   MOLECULE: RETROTRANSPOSON GAG-LIKE PROTEIN 4;                        
1162:  ceq5-A  3.5 32.1  114   797    4   MOLECULE: ADHESION G-PROTEIN COUPLED RECEPTOR G7;                    
1163:  jei3-A  3.5  5.0   66   741   11   MOLECULE: MITOFUSIN-1;                                               
1164:  g0na-A  3.5 28.8  148  1400    5   MOLECULE: HISTONE-LYSINE N-METHYLTRANSFERASE 2D;                     
1165:  d6eg-A  3.5 23.6  169  1313    5   MOLECULE: MITOGEN-ACTIVATED PROTEIN KINASE KINASE KINASE 15          
1166:  mhj0-A  3.5 12.7   50   776    6   MOLECULE: G PROTEIN-REGULATED INDUCER OF NEURITE OUTGROWTH           
1167:  sr7m-A  3.5 28.3  123  1400   10   MOLECULE: OBSCURIN;                                                  
1168:  bti7-A  3.5 36.6  182  1400    8   MOLECULE: UTROPHIN;                                                  
1169:  u4dl-A  3.5 34.2  112   205    8   MOLECULE: PROTEIN MIS12 HOMOLOG;                                     
1170:  g8fa-A  3.5 32.6  206  1400   11   MOLECULE: DYSTONIN;                                                  
1171:  qwa2-A  3.5 27.2  138   399    7   MOLECULE: PARANEOPLASTIC ANTIGEN-LIKE PROTEIN 6A;                    
1172:  c4fm-A  3.5 17.4   94  1400    7   MOLECULE: DYNEIN HEAVY CHAIN DOMAIN-CONTAINING PROTEIN 1;            
1173:  gvh4-A  3.5  2.8   47   495    6   MOLECULE: ECTONUCLEOSIDE TRIPHOSPHATE DIPHOSPHOHYDROLASE 2;          
1174:  ki5n-A  3.5 33.0  111  1400   13   MOLECULE: DYSTROPHIN;                                                
1175:  h9qe-A  3.5 38.3  130   758    5   MOLECULE: MICOS COMPLEX SUBUNIT MIC60;                               
1176:  ucg3-A  3.5  8.2   62   110   10   MOLECULE: ANAPHASE-PROMOTING COMPLEX SUBUNIT 16;                     
1177:  u3pi-A  3.5 20.5  136  1400    7   MOLECULE: NESPRIN-1;                                                 
1178:  l8zn-A  3.5 16.9   88  1400    2   MOLECULE: DYNEIN HEAVY CHAIN 1, AXONEMAL;                            
1179:  dt4q-A  3.5 25.1  166  1104    4   MOLECULE: TRANSIENT RECEPTOR POTENTIAL CATION CHANNEL SUBFA          
1180:  bft4-A  3.5 43.3  108   311    5   MOLECULE: INTERLEUKIN-20 RECEPTOR SUBUNIT BETA;                      
1181:  i8zv-A  3.5 27.3  138  1400    5   MOLECULE: DYNEIN HEAVY CHAIN 2, AXONEMAL;                            
1182:  hpd9-A  3.5 28.4  101   234    5   MOLECULE: INTERLEUKIN-32;                                            
1183:  fft9-A  3.5 14.9   97   690    6   MOLECULE: F-BAR AND DOUBLE SH3 DOMAINS PROTEIN 1;                    
1184:  i2hn-A  3.5 20.9  114   913    7   MOLECULE: ANOCTAMIN-5;                                               
1185:  gwp1-A  3.5  6.0   86   226    6   MOLECULE: GAP JUNCTION BETA-2 PROTEIN;                               
1186:  p8ll-A  3.5 14.6   87   351    9   MOLECULE: MODULATOR OF APOPTOSIS 1;                                  
1187:  k3st-A  3.5 37.8  149  1400    9   MOLECULE: DYSTONIN;                                                  
1188:  wl3m-A  3.5 26.3   84   536    5   MOLECULE: CALCIUM/CALMODULIN-DEPENDENT 3',5'-CYCLIC NUCLEOT          
1189:  aug7-A  3.5  5.8   80   351    9   MOLECULE: TRANSLATION INITIATION FACTOR EIF-2B SUBUNIT BETA          
1190:  b6ur-A  3.5 33.2  157  1689    6   MOLECULE: PROTEIN POLYBROMO-1;                                       
1191:  fz0t-A  3.5 28.3   89   491    7   MOLECULE: SYNAPTOTAGMIN-9;                                           
1192:  g0qu-A  3.5 24.4   93   665    5   MOLECULE: TETRATRICOPEPTIDE REPEAT PROTEIN 30B;                      
1193:  bmk9-A  3.5 28.4  127   834    4   MOLECULE: ENHANCER OF FILAMENTATION 1;                               
1194:  zrw9-A  3.5 15.0   69  1400    3   MOLECULE: TRANSMEMBRANE PROTEIN KIAA1109;                            
1195:  wzg6-A  3.5 31.4   79   304   10   MOLECULE: HAIRY/ENHANCER-OF-SPLIT RELATED WITH YRPW MOTIF P          
1196:  lt7x-A  3.5 18.7   97  1400    2   MOLECULE: SACSIN;                                                    
1197:  a3kh-A  3.5 22.4   94   142    6   MOLECULE: NEURITIN;                                                  
1198:  cpe7-A  3.5 19.2   69   528    9   MOLECULE: GLUCOSIDASE 2 SUBUNIT BETA;                                
1199:  nbh1-A  3.5 23.6  159  1400    6   MOLECULE: CYTOPLASMIC DYNEIN 1 HEAVY CHAIN 1;                        
1200:  ir3q-A  3.5 20.5  133  1302    8   MOLECULE: CINGULIN-LIKE PROTEIN 1;                                   
1201:  ups5-A  3.5 11.9  113  1400    5   MOLECULE: NESPRIN-2;                                                 
1202:  czv4-A  3.5 31.9   97  1400   13   MOLECULE: PDZ DOMAIN-CONTAINING PROTEIN 2;                           
1203:  k0uo-A  3.5 27.1  159   973    4   MOLECULE: SHORT TRANSIENT RECEPTOR POTENTIAL CHANNEL 5;              
1204:  exu5-A  3.5 38.6  155  1400    5   MOLECULE: HISTONE-LYSINE N-METHYLTRANSFERASE 2D;                     
1205:  ss3z-A  3.5 12.7   79   330    6   MOLECULE: CYCLIN N-TERMINAL DOMAIN-CONTAINING PROTEIN 1;             
1206:  y1jg-A  3.5 19.3  111   477    5   MOLECULE: BETA-1 ADRENERGIC RECEPTOR;                                
1207:  nnn8-A  3.5 15.8   97   254    7   MOLECULE: HLA CLASS II HISTOCOMPATIBILITY ANTIGEN, DQ ALPHA          
1208:  zli5-A  3.5 21.3  126  1285    4   MOLECULE: DYSTROPHIN;                                                
1209:  zhh5-A  3.5 31.2  171  1400    7   MOLECULE: SPECTRIN BETA CHAIN, NON-ERYTHROCYTIC 5;                   
1210:  ihx6-A  3.5 36.2  118   452    6   MOLECULE: TRIPARTITE MOTIF-CONTAINING 51G, PSEUDOGENE;               
1211:  in3u-A  3.5 31.0   77   336    6   MOLECULE: CALCIUM UNIPORTER REGULATORY SUBUNIT MCUB, MITOCH          
1212:  dy5x-A  3.5 21.3   50   740    8   MOLECULE: LEUCINE-RICH REPEAT NEURONAL PROTEIN 4;                    
1213:  xzb1-A  3.5 12.7   95  1388    8   MOLECULE: MICROTUBULE-ACTIN CROSS-LINKING FACTOR 1, ISOFORM          
1214:  wz6g-A  3.5 44.8  145  1400   11   MOLECULE: DYSTONIN;                                                  
1215:  m8zq-A  3.5 10.8   84   688    6   MOLECULE: PROTEIN SEL-1 HOMOLOG 2;                                   
1216:  krp5-A  3.5 13.1   71   292    7   MOLECULE: ZINC FINGERS AND HOMEOBOXES PROTEIN 1, ISOFORM 2;          
1217:  m4wu-A  3.5 17.0   85   233    9   MOLECULE: PROTEIN LIN-7 HOMOLOG A;                                   
1218:  acp1-A  3.5 54.2  110   631   10   MOLECULE: COILED-COIL DOMAIN-CONTAINING PROTEIN 93;                  
1219:  zw8r-A  3.5 23.7   94  1400   15   MOLECULE: HISTONE-LYSINE N-METHYLTRANSFERASE 2A;                     
1220:  inu7-A  3.5 31.0  110   431    9   MOLECULE: SH2 DOMAIN-CONTAINING PROTEIN 4B;                          
1221:  v1cy-A  3.5 20.5   74   272    4   MOLECULE: PUTATIVE G-PROTEIN COUPLED RECEPTOR GPR32P1;               
1222:  mae7-A  3.5 27.2   91   621    8   MOLECULE: DNAJ HOMOLOG SUBFAMILY C MEMBER 2;                         
1223:  od7g-A  3.5 22.7   77   297    5   MOLECULE: ER MEMBRANE PROTEIN COMPLEX SUBUNIT 2;                     
1224:  xe2c-A  3.5 29.6   95  1400    6   MOLECULE: PROTEIN FURRY HOMOLOG;                                     
1225:  quf5-A  3.5 22.9  115  1241    4   MOLECULE: INTRAFLAGELLAR TRANSPORT PROTEIN 122 HOMOLOG;              
1226:  qfk7-A  3.5 22.5   93   236   12   MOLECULE: EP300-INTERACTING INHIBITOR OF DIFFERENTIATION 2;          
1227:  yfj9-A  3.5 25.1  119   984   12   MOLECULE: MORC FAMILY CW-TYPE ZINC FINGER PROTEIN 1;                 
1228:  sml8-A  3.5 26.5  125   871    7   MOLECULE: TRANSIENT RECEPTOR POTENTIAL CATION CHANNEL SUBFA          
1229:  n1gn-A  3.5 21.2   84   546    5   MOLECULE: DNA REPLICATION FACTOR CDT1;                               
1230:  ppi6-A  3.5 25.2  111  1400    7   MOLECULE: DYNEIN HEAVY CHAIN 7, AXONEMAL;                            
1231:  y1vo-A  3.5 37.4  121   605   10   MOLECULE: PROTEIN SPINDLY;                                           
1232:  kcq9-A  3.5 23.9  101  1400    7   MOLECULE: DYNEIN HEAVY CHAIN 3, AXONEMAL;                            
1233:  u4sx-A  3.5 20.4   88   461   11   MOLECULE: PHOSPHATIDYLINOSITOL 3-KINASE REGULATORY SUBUNIT           
1234:  ilg2-A  3.5 24.8   87   599   10   MOLECULE: AFAMIN;                                                    
1235:  y9fz-A  3.5 19.0  106   134    7   MOLECULE: COMPLEXIN-1;                                               
1236:  ma0w-A  3.5 31.9  135   472    7   MOLECULE: CATION CHANNEL SPERM-ASSOCIATED PROTEIN 4;                 
1237:  uea3-A  3.5 18.0   64   165    8   MOLECULE: NEURITIN-LIKE PROTEIN;                                     
1238:  f6my-A  3.5 11.4   60   902    3   MOLECULE: GAMMA-TUBULIN COMPLEX COMPONENT 2;                         
1239:  pgn3-A  3.5 30.3  126  1374    4   MOLECULE: MITOGEN-ACTIVATED PROTEIN KINASE KINASE KINASE 5;          
1240:  c3op-A  3.5 27.4   90   859    7   MOLECULE: FANCONI ANEMIA GROUP B PROTEIN;                            
1241:  fo9k-A  3.5 17.4   82   121    4   MOLECULE: TESTIS-EXPRESSED PROTEIN 46;                               
1242:  cr7y-A  3.5 33.2  139   430    6   MOLECULE: SPERMATOGENIC LEUCINE ZIPPER PROTEIN 1;                    
1243:  zzn5-A  3.5 19.6   73   300    4   MOLECULE: ANKYRIN REPEAT DOMAIN-CONTAINING PROTEIN 54;               
1244:  e9xp-A  3.5 22.2  103   621    6   MOLECULE: KIF-BINDING PROTEIN;                                       
1245:  g5ip-A  3.5 11.7   75   276    7   MOLECULE: UNCHARACTERIZED PROTEIN C4ORF50;                           
1246:  jfc2-A  3.5 25.1   86  1400    5   MOLECULE: DYNEIN HEAVY CHAIN 17, AXONEMAL;                           
1247:  r9da-A  3.5 22.9  103  1400    5   MOLECULE: E3 UBIQUITIN-PROTEIN LIGASE RNF213;                        
1248:  zua0-A  3.5 18.3   76   681    9   MOLECULE: U3 SMALL NUCLEOLAR RIBONUCLEOPROTEIN PROTEIN MPP1          
1249:  y7pi-A  3.5 18.9  111   463   10   MOLECULE: PERILIPIN-5;                                               
1250:  zrm3-A  3.5 30.2   96  1251    5   MOLECULE: PHOSPHOLIPID-TRANSPORTING ATPASE IC;                       
1251:  ps0b-A  3.5 20.3   79   141    3   MOLECULE: TRANSMEMBRANE PROTEIN 242;                                 
1252:  xp0k-A  3.5 43.4  124  1400    8   MOLECULE: HISTONE-LYSINE N-METHYLTRANSFERASE 2D;                     
1253:  y6rp-A  3.5 13.2   61   574   10   MOLECULE: SQUALENE MONOOXYGENASE;                                    
1254:  x8us-A  3.5 19.0  105   686    4   MOLECULE: XK-RELATED PROTEIN 5;                                      
1255:  ln6i-A  3.5 24.5  135   477    6   MOLECULE: ZINC FINGER PROTEIN 622;                                   
1256:  kv6j-A  3.5 43.1   91  1980    9   MOLECULE: GERMINAL-CENTER ASSOCIATED NUCLEAR PROTEIN;                
1257:  q0rq-A  3.5 15.2   97   228    7   MOLECULE: MAX-INTERACTING PROTEIN 1;                                 
1258:  kmd4-A  3.5 17.2  105   426    7   MOLECULE: PANNEXIN-1;                                                
1259:  pr5k-A  3.5 10.6   81  2030    4   MOLECULE: DEDICATOR OF CYTOKINESIS PROTEIN 3;                        
1260:  zf9o-A  3.5 24.3   94   470   12   MOLECULE: TNF RECEPTOR-ASSOCIATED FACTOR 4;                          
1261:  nf6u-A  3.5 27.8   91   503    5   MOLECULE: T-COMPLEX PROTEIN 11 HOMOLOG;                              
1262:  vtq8-A  3.5 16.1   99   404    5   MOLECULE: CD209 ANTIGEN;                                             
1263:  oda9-A  3.5 18.8   92  1238    7   MOLECULE: RYANODINE RECEPTOR 1;                                      
1264:  i1el-A  3.5 20.7  119  1400    8   MOLECULE: DNA-DEPENDENT PROTEIN KINASE CATALYTIC SUBUNIT;            
1265:  oa4h-A  3.5 25.6   75   298   11   MOLECULE: TROPONIN T, CARDIAC MUSCLE;                                
1266:  nbq5-A  3.5 31.7  148   476    9   MOLECULE: REGULATOR OF NONSENSE TRANSCRIPTS 3A;                      
1267:  li9c-A  3.5 14.0   67   250    3   MOLECULE: PROTEIN GDF5-AS1, MITOCHONDRIAL;                           
1268:  kx1b-A  3.5 22.6   76   580   11   MOLECULE: RAP GUANINE NUCLEOTIDE EXCHANGE FACTOR 5;                  
1269:  p0ti-A  3.5 31.5  102  1400    3   MOLECULE: DYNEIN HEAVY CHAIN 14, AXONEMAL;                           
1270:  pqf1-A  3.5 19.4  129   285    8   MOLECULE: G PATCH DOMAIN-CONTAINING PROTEIN 11;                      
1271:  nl3n-A  3.5 34.1  125  1262    9   MOLECULE: DYNEIN HEAVY CHAIN 17, AXONEMAL;                           
1272:  vlj8-A  3.4 20.3  118   979   10   MOLECULE: MHC CLASS II REGULATORY FACTOR RFX1;                       
1273:  z8zr-A  3.4 22.7   89   849    4   MOLECULE: COILED-COIL DOMAIN-CONTAINING PROTEIN 87;                  
1274:  sn0l-A  3.4 30.7  106   639   11   MOLECULE: CTTNBP2 N-TERMINAL-LIKE PROTEIN;                           
1275:  k0yh-A  3.4 18.3  118  1100   11   MOLECULE: FORMIN-LIKE PROTEIN 1;                                     
1276:  q8eu-A  3.4 18.1   58   216   10   MOLECULE: TRANSMEMBRANE PROTEIN 139;                                 
1277:  rv3b-A  3.4 23.7   78   190    5   MOLECULE: CYTOGLOBIN;                                                
1278:  ba9l-A  3.4 32.0  107  1711    2   MOLECULE: SERINE/THREONINE-PROTEIN KINASE MRCK BETA;                 
1279:  u1hc-A  3.4 26.7  125  1400   10   MOLECULE: CENTROSOME-ASSOCIATED PROTEIN 350;                         
1280:  wra5-A  3.4 20.8  101   257   10   MOLECULE: 28S RIBOSOMAL PROTEIN S15, MITOCHONDRIAL;                  
1281:  qn8p-A  3.4 15.7  112   556    5   MOLECULE: GLYPICAN-4;                                                
1282:  o9ii-A  3.4 35.8  127  1154    5   MOLECULE: PDZ DOMAIN-CONTAINING PROTEIN 8;                           
1283:  vdg4-A  3.4 26.0   89   235    8   MOLECULE: IRON-SULFUR CLUSTER CO-CHAPERONE PROTEIN HSCB;             
1284:  jjf6-A  3.4 33.9  114   423    4   MOLECULE: ZINC FINGER PROTEIN 557;                                   
1285:  yv6u-A  3.4 10.4   78   689    4   MOLECULE: BETA-ADRENERGIC RECEPTOR KINASE 1;                         
1286:  oc9i-A  3.4 40.0  131  1400    9   MOLECULE: MICROTUBULE-ACTIN CROSS-LINKING FACTOR 1, ISOFORM          
1287:  ln4g-A  3.4 43.7  114   164    8   MOLECULE: IQ DOMAIN-CONTAINING PROTEIN F2;                           
1288:  yg2v-A  3.4 25.2   87   108    7   MOLECULE: SOMATOLIBERIN;                                             
1289:  h8nl-A  3.4 30.1  116  1573    9   MOLECULE: SYNAPTOJANIN-1;                                            
1290:  wg9k-A  3.4 27.3   92  1505   12   MOLECULE: HOMEOBOX PROTEIN CUT-LIKE 1;                               
1291:  q6yq-A  3.4 13.9   89   261    7   MOLECULE: GAP JUNCTION BETA-6 PROTEIN;                               
1292:  d3iq-A  3.4 36.2   97   457    8   MOLECULE: GLYCINE RECEPTOR SUBUNIT ALPHA-1;                          
1293:  zs7e-A  3.4 37.3  139  1183    9   MOLECULE: SRC KINASE SIGNALING INHIBITOR 1;                          
1294:  ze5p-A  3.4  5.0   63   144    8   MOLECULE: PROTEIN CORNICHON HOMOLOG 1;                               
1295:  gzi3-A  3.4 19.2   89   637   13   MOLECULE: PROBABLE POLYPEPTIDE N-ACETYLGALACTOSAMINYLTRANSF          
1296:  os3e-A  3.4  8.7   82   330    6   MOLECULE: AH RECEPTOR-INTERACTING PROTEIN;                           
1297:  k1yr-A  3.4 26.4  139  1308    6   MOLECULE: LIMBIN;                                                    
1298:  hiw2-A  3.4 27.5  171  1400    8   MOLECULE: SERINE/THREONINE-PROTEIN KINASE SMG1;                      
1299:  ct0x-A  3.4 17.4  119   559    5   MOLECULE: LARGE NEUTRAL AMINO ACIDS TRANSPORTER SMALL SUBUN          
1300:  ont3-A  3.4  2.6   53   102    6   MOLECULE: PUTATIVE UNCHARACTERIZED PROTEIN C6ORF50;                  
1301:  h6uo-A  3.4 10.9   89   275    7   MOLECULE: TRANSMEMBRANE PROTEIN 45B;                                 
1302:  h8ly-A  3.4 20.3  129  1265   11   MOLECULE: METHIONINE SYNTHASE;                                       
1303:  gz1d-A  3.4 20.4   83   510   10   MOLECULE: OLFACTOMEDIN-4;                                            
1304:  ai1b-A  3.4 33.7  134  1400   11   MOLECULE: A-KINASE ANCHOR PROTEIN 13;                                
1305:  ys0x-A  3.4 22.3  114  1594    8   MOLECULE: RB1-INDUCIBLE COILED-COIL PROTEIN 1;                       
1306:  yap2-A  3.4 14.0   96   312    7   MOLECULE: MITOCHONDRIAL UNCOUPLING PROTEIN 3;                        
1307:  ewz6-A  3.4 25.7  113   916    7   MOLECULE: CALCIUM HOMEOSTASIS ENDOPLASMIC RETICULUM PROTEIN          
1308:  tj6b-A  3.4 27.1  109  1323    5   MOLECULE: CADHERIN EGF LAG SEVEN-PASS G-TYPE RECEPTOR 2;             
1309:  g8vg-A  3.4 35.8  136   276    7   MOLECULE: SYNTAXIN-12;                                               
1310:  pwr7-A  3.4 25.6  113   803   12   MOLECULE: VOLUME-REGULATED ANION CHANNEL SUBUNIT LRRC8C;             
1311:  c2xh-A  3.4 33.8  112   939    4   MOLECULE: MORC FAMILY CW-TYPE ZINC FINGER PROTEIN 3;                 
1312:  w5rl-A  3.4  8.9   75   733    3   MOLECULE: HYPERMETHYLATED IN CANCER 1 PROTEIN;                       
1313:  x0nw-A  3.4  8.6   92   898    5   MOLECULE: KINESIN-LIKE PROTEIN KIF18A;                               
1314:  o5wo-A  3.4 19.7  119   617    3   MOLECULE: FORMIN-BINDING PROTEIN 1;                                  
1315:  jq3v-A  3.4  8.5   58   111    3   MOLECULE: PUTATIVE UNCHARACTERIZED PROTEIN TRPC5OS;                  
1316:  a5po-A  3.4 25.8   66   117    5   MOLECULE: MEDIATOR OF RNA POLYMERASE II TRANSCRIPTION SUBUN          
1317:  b6vk-A  3.4 14.0  101   444    7   MOLECULE: RING FINGER AND TRANSMEMBRANE DOMAIN-CONTAINING P          
1318:  vn0n-A  3.4 23.4   81   350    9   MOLECULE: PROTON-ACTIVATED CHLORIDE CHANNEL;                         
1319:  o2gb-A  3.4 21.0  116  1201    7   MOLECULE: LYSOSOMAL-TRAFFICKING REGULATOR;                           
1320:  lv9y-A  3.4 30.7  134   651    7   MOLECULE: BROMODOMAIN-CONTAINING PROTEIN 7;                          
1321:  ec1p-A  3.4  9.1   81   447    6   MOLECULE: PROTEIN MAB-21-LIKE 4;                                     
1322:  vkd0-A  3.4 19.7   81   195    5   MOLECULE: PROTEIN LSM12 HOMOLOG;                                     
1323:  s2rq-A  3.4 26.0  170  1400    4   MOLECULE: SPECTRIN BETA CHAIN, NON-ERYTHROCYTIC 5;                   
1324:  wok9-A  3.4 31.1   96   314    5   MOLECULE: TESTIS-SPECIFIC PROTEIN Y-LINKED 9, PSEUDOGENE;            
1325:  o0vz-A  3.4 24.8   88   471    6   MOLECULE: MIXED LINEAGE KINASE DOMAIN-LIKE PROTEIN;                  
1326:  yxo8-A  3.4 36.7  109  1183   11   MOLECULE: M-PHASE PHOSPHOPROTEIN 9;                                  
1327:  ic3m-A  3.4 30.7  143  1400   16   MOLECULE: E1A-BINDING PROTEIN P400;                                  
1328:  cvu9-A  3.4 21.7   48    54   19   MOLECULE: PROTEIN PIGBOS1;                                           
1329:  mp2u-A  3.4 33.7   88   264    9   MOLECULE: LEUKOCYTE RECEPTOR CLUSTER MEMBER 1;                       
1330:  g9qi-A  3.4 31.9  108   944    7   MOLECULE: PROTEIN UNC-45 HOMOLOG A;                                  
1331:  xhi2-A  3.4 21.5  116   858    8   MOLECULE: VOLUME-REGULATED ANION CHANNEL SUBUNIT LRRC8D;             
1332:  fj9g-A  3.4  7.0   59   147    3   MOLECULE: PUTATIVE PROTEIN CLUHP3;                                   
1333:  qu8m-A  3.4 29.5   86   218   12   MOLECULE: TRANSMEMBRANE PROTEIN LOC653160;                           
1334:  rju7-A  3.4 33.4  179  1400    7   MOLECULE: DYSTONIN;                                                  
1335:  g2fn-A  3.4 32.2  130   991    5   MOLECULE: ATP-DEPENDENT DNA HELICASE Q5;                             
1336:  rzm3-A  3.4  3.9   66   109    8   MOLECULE: TRANSMEMBRANE PROTEIN 233;                                 
1337:  eer0-A  3.4 23.3   76   132    9   MOLECULE: PUTATIVE MEMBRANE-SPANNING 4-DOMAINS SUBFAMILY A           
1338:  pm9y-A  3.4  5.9   65   331    6   MOLECULE: GLYCEROPHOSPHODIESTER PHOSPHODIESTERASE 1;                 
1339:  yx7o-A  3.4 21.2  156  1732    4   MOLECULE: POLYCYSTIC KIDNEY DISEASE PROTEIN 1-LIKE 3;                
1340:  zys8-A  3.4 14.3  103  1400    9   MOLECULE: DYNEIN HEAVY CHAIN 2, AXONEMAL;                            
1341:  g4yr-A  3.4 17.7   75  1431    5   MOLECULE: CASKIN-1;                                                  
1342:  csg2-A  3.4 23.3   81   412    5   MOLECULE: 43 KDA RECEPTOR-ASSOCIATED PROTEIN OF THE SYNAPSE          
1343:  e4ap-A  3.4 22.5  181  1400    7   MOLECULE: NESPRIN-2;                                                 
1344:  clh2-A  3.4 37.7  136  1370    8   MOLECULE: DYSTONIN;                                                  
1345:  u9wl-A  3.4 21.8   86   507    6   MOLECULE: ZINC TRANSPORTER 1;                                        
1346:  unc8-A  3.4  4.1   55   108    5   MOLECULE: TRANSMEMBRANE PROTEIN 265;                                 
1347:  u0wd-A  3.4 25.5   85   441    4   MOLECULE: ZINC FINGER AND BTB DOMAIN-CONTAINING PROTEIN 8A;          
1348:  b0bw-A  3.4 33.3  107  1935    6   MOLECULE: MYOSIN-7;                                                  
1349:  mi1m-A  3.4 11.6   79   941    4   MOLECULE: VACUOLAR PROTEIN SORTING-ASSOCIATED PROTEIN 11 HO          
1350:  zpw9-A  3.4 22.3  149  1400    5   MOLECULE: PLECTIN;                                                   
1351:  r5pn-A  3.4 19.3   81   478    6   MOLECULE: NOELIN-3;                                                  
1352:  ty1w-A  3.4 29.4  134  1400   10   MOLECULE: MICROTUBULE-ACTIN CROSS-LINKING FACTOR 1, ISOFORM          
1353:  to5i-A  3.4 29.0   79   158    4   MOLECULE: MITOTIC-SPINDLE ORGANIZING PROTEIN 2A;                     
1354:  jy9x-A  3.4 31.5  161  1337    7   MOLECULE: SISTER CHROMATID COHESION PROTEIN PDS5 HOMOLOG A;          
1355:  z7qh-A  3.4 25.4  115  1191    6   MOLECULE: ZINC FINGER PROTEIN 91;                                    
1356:  d2li-A  3.4 38.5  167  1400    8   MOLECULE: A-KINASE ANCHOR PROTEIN 9;                                 
1357:  zs5t-A  3.4 30.7  128   786    4   MOLECULE: CAS SCAFFOLDING PROTEIN FAMILY MEMBER 4;                   
1358:  e4af-A  3.4 17.6  111   386   14   MOLECULE: N-TERMINAL EF-HAND CALCIUM-BINDING PROTEIN 2;              
1359:  hn3y-A  3.4 24.3   74   247    7   MOLECULE: E3 UBIQUITIN-PROTEIN LIGASE RNF182;                        
1360:  yie4-A  3.4 16.3   61   251    5   MOLECULE: BRI3-BINDING PROTEIN;                                      
1361:  iof8-A  3.4 18.5  102   946    8   MOLECULE: RHO GTPASE-ACTIVATING PROTEIN 4;                           
1362:  ub8p-A  3.4 23.8  124  2061    3   MOLECULE: MYOFERLIN;                                                 
1363:  yu2t-A  3.4 17.3   92   202   10   MOLECULE: PUTATIVE UNCHARACTERIZED PROTEIN FLJ45256;                 
1364:  y7ay-A  3.4 12.6   48    83    6   MOLECULE: SMALL INTEGRAL MEMBRANE PROTEIN 10;                        
1365:  v0ur-A  3.4 30.6  111   305    4   MOLECULE: TETRASPANIN-12;                                            
1366:  cr8t-A  3.4 35.7   95   396    4   MOLECULE: ACTIVITY-REGULATED CYTOSKELETON-ASSOCIATED PROTEI          
1367:  qjr1-A  3.4 14.5  116  1400    7   MOLECULE: CYTOPLASMIC DYNEIN 2 HEAVY CHAIN 1;                        
1368:  tv2m-A  3.4 38.1  118  1400    8   MOLECULE: NESPRIN-1;                                                 
1369:  fsz2-A  3.4 21.7  132  1400   10   MOLECULE: NESPRIN-2;                                                 
1370:  bg5t-A  3.4 27.2  107   512    6   MOLECULE: DIFFERENTIALLY EXPRESSED IN FDCP 8 HOMOLOG;                
1371:  k1gu-A  3.4 26.6   90   524    8   MOLECULE: SOLUTE CARRIER FAMILY 2, FACILITATED GLUCOSE TRAN          
1372:  um4x-A  3.4 15.9  107  1400    8   MOLECULE: DYNEIN HEAVY CHAIN 3, AXONEMAL;                            
1373:  jr7f-A  3.4 29.5  114  1400    7   MOLECULE: LYSOSOMAL-TRAFFICKING REGULATOR;                           
1374:  v0ia-A  3.4 34.7  115   722    8   MOLECULE: EXOCYST COMPLEX COMPONENT 3-LIKE PROTEIN 4;                
1375:  n7wy-A  3.4 35.6  138  1400   12   MOLECULE: MIDASIN;                                                   
1376:  o5hx-A  3.4 26.9  128   530    5   MOLECULE: CATION CHANNEL SPERM-ASSOCIATED PROTEIN 2;                 
1377:  lmz6-A  3.4 16.9   94   572   10   MOLECULE: GLYPICAN-5;                                                
1378:  adq4-A  3.4 24.0  105  1000    9   MOLECULE: SEC23-INTERACTING PROTEIN;                                 
1379:  su3t-A  3.4 23.1   92   163    5   MOLECULE: TRANSMEMBRANE PROTEIN 251;                                 
1380:  f5io-A  3.4 25.4  187  2137    7   MOLECULE: SPECTRIN BETA CHAIN, ERYTHROCYTIC;                         
1381:  dw0j-A  3.4 32.5  139   551    8   MOLECULE: CHLORIDE CHANNEL CLIC-LIKE PROTEIN 1;                      
1382:  pk7q-A  3.4 22.5   83   219   12   MOLECULE: TRANSMEMBRANE PROTEIN 125;                                 
1383:  tgp4-A  3.4 31.6   91   747    7   MOLECULE: OXYSTEROL-BINDING PROTEIN-RELATED PROTEIN 11;              
1384:  rop0-A  3.4 29.6  121   734    7   MOLECULE: RIBOSOMAL BIOGENESIS PROTEIN LAS1L;                        
1385:  r7jq-A  3.4 32.0  104   477    7   MOLECULE: HOMEOBOX PROTEIN MEIS2;                                    
1386:  bvp8-A  3.4 25.4  116   689    6   MOLECULE: TRANSMEMBRANE PROTEIN 214;                                 
1387:  ix3w-A  3.4 25.6  100   382    8   MOLECULE: LIM HOMEOBOX TRANSCRIPTION FACTOR 1-ALPHA;                 
1388:  ew8q-A  3.4 16.6   73   763   10   MOLECULE: TRIFUNCTIONAL ENZYME SUBUNIT ALPHA, MITOCHONDRIAL          
1389:  b5qr-A  3.4 28.8   96   141    4   MOLECULE: NUCLEAR NUCLEIC ACID-BINDING PROTEIN C1D;                  
1390:  btg4-A  3.4 32.4   77   413    5   MOLECULE: COILED-COIL DOMAIN-CONTAINING PROTEIN 83;                  
1391:  fhb0-A  3.4 12.5   79   156    8   MOLECULE: TRANSMEMBRANE INNER EAR EXPRESSED PROTEIN;                 
1392:  qv9u-A  3.4 19.3   96   523    1   MOLECULE: NUCLEAR RECEPTOR ROR-ALPHA;                                
1393:  vav1-A  3.4 20.8  108   542    4   MOLECULE: TELOMERIC REPEAT-BINDING FACTOR 2;                         
1394:  lam6-A  3.4 30.0   98  1168    3   MOLECULE: ADENYLATE CYCLASE TYPE 6;                                  
1395:  avi7-A  3.4 11.2   75   200    4   MOLECULE: MEDIATOR OF RNA POLYMERASE II TRANSCRIPTION SUBUN          
1396:  vc6x-A  3.4 19.0   84   473    5   MOLECULE: RUN DOMAIN-CONTAINING PROTEIN 3B;                          
1397:  bdp8-A  3.4 23.7  113   839    6   MOLECULE: VACUOLAR PROTEIN SORTING-ASSOCIATED PROTEIN 16 HO          
1398:  zk6f-A  3.4 35.8  111  1400    9   MOLECULE: TRINUCLEOTIDE REPEAT-CONTAINING GENE 18 PROTEIN;           
1399:  s4wp-A  3.4  1.4   46   122   15   MOLECULE: PREFOLDIN SUBUNIT 1;                                       
1400:  wyh4-A  3.4 20.8   61  1249    5   MOLECULE: CALMODULIN-REGULATED SPECTRIN-ASSOCIATED PROTEIN           
1401:  s4xb-A  3.4 13.5   88  1400    9   MOLECULE: E3 UBIQUITIN-PROTEIN LIGASE UBR4;                          
1402:  js6o-A  3.4 22.6  113  1400    8   MOLECULE: DYNEIN HEAVY CHAIN 3, AXONEMAL;                            
1403:  q4hd-A  3.4 25.0   86  1400    6   MOLECULE: POLYCYSTIC KIDNEY DISEASE PROTEIN 1-LIKE 1;                
1404:  mm0m-A  3.4 30.4   82   811    4   MOLECULE: RING FINGER PROTEIN 10;                                    
1405:  jp3y-A  3.4 12.8   70   240    7   MOLECULE: INHIBITOR OF GROWTH PROTEIN 5;                             
1406:  n8pl-A  3.4 18.7   92   477    9   MOLECULE: D(1B) DOPAMINE RECEPTOR;                                   
1407:  gnu2-A  3.4 16.3   96   758   13   MOLECULE: PROBABLE C-MANNOSYLTRANSFERASE DPY19L2;                    
1408:  h7sf-A  3.4 38.3   75  1400    8   MOLECULE: MICROTUBULE-ASSOCIATED PROTEIN 1A;                         
1409:  pis5-A  3.4 40.3  147  1400    9   MOLECULE: TRINUCLEOTIDE REPEAT-CONTAINING GENE 18 PROTEIN;           
1410:  zj9u-A  3.4 31.7   74   454    3   MOLECULE: 5-HYDROXYTRYPTAMINE RECEPTOR 3D;                           
1411:  kv0b-A  3.4 28.6   89   830    3   MOLECULE: V-TYPE PROTON ATPASE 116 KDA SUBUNIT A3;                   
1412:  q3fe-A  3.4 21.0   92   621    8   MOLECULE: FRAGILE X MENTAL RETARDATION SYNDROME-RELATED PRO          
1413:  h7lb-A  3.4 18.4   89   507    3   MOLECULE: DOLICHYL PYROPHOSPHATE MAN9GLCNAC2                         
1414:  vhu0-A  3.4 35.9   81   709    9   MOLECULE: CALCIUM/CALMODULIN-DEPENDENT 3',5'-CYCLIC NUCLEOT          
1415:  tg9s-A  3.4 16.1   64   450    5   MOLECULE: NEURONAL ACETYLCHOLINE RECEPTOR SUBUNIT ALPHA-10;          
1416:  bym0-A  3.4 30.8  157  1400    7   MOLECULE: MIDASIN;                                                   
1417:  sx4q-A  3.4 11.9   81  1093   10   MOLECULE: NACHT, LRR AND PYD DOMAINS-CONTAINING PROTEIN 14;          
1418:  w0jm-A  3.4 24.9  107  1192    7   MOLECULE: PROBABLE PHOSPHOLIPID-TRANSPORTING ATPASE IM;              
1419:  zjd4-A  3.4 21.3  102  1484   10   MOLECULE: CAT EYE SYNDROME CRITICAL REGION PROTEIN 2;                
1420:  zvo2-A  3.4 13.4   88   728   13   MOLECULE: PHOSPHATIDYLINOSITOL 3-KINASE REGULATORY SUBUNIT           
1421:  lq4i-A  3.4 31.8   91   488    8   MOLECULE: PUTATIVE EP400-LIKE PROTEIN;                               
1422:  dbm1-A  3.4 40.8  187  1778   10   MOLECULE: ANKYRIN REPEAT DOMAIN-CONTAINING PROTEIN 36C;              
1423:  ep9r-A  3.4 38.1  114   502    7   MOLECULE: WISKOTT-ALDRICH SYNDROME PROTEIN FAMILY MEMBER 3;          
1424:  aa6a-A  3.4 43.5  110   567    7   MOLECULE: TRANSMEMBRANE ANTERIOR POSTERIOR TRANSFORMATION P          
1425:  i9fy-A  3.4 17.1   85   724   13   MOLECULE: PHOSPHATIDYLINOSITOL 3-KINASE REGULATORY SUBUNIT           
1426:  n0pd-A  3.4 17.5   79   715    4   MOLECULE: EPIDERMAL GROWTH FACTOR RECEPTOR KINASE SUBSTRATE          
1427:  bla0-A  3.4 18.3   96   390    4   MOLECULE: HOMEOBOX PROTEIN MEIS1;                                    
1428:  x8eg-A  3.4 19.6  106   522    6   MOLECULE: CYTOCHROME P450 26C1;                                      
1429:  stt0-A  3.4 23.7  135  1400    9   MOLECULE: NEUROFIBROMIN;                                             
1430:  vwn7-A  3.4 18.7  109  1400    5   MOLECULE: DYNEIN HEAVY CHAIN 17, AXONEMAL;                           
1431:  hwa4-A  3.4 11.0   75  1400   11   MOLECULE: DYNEIN HEAVY CHAIN 14, AXONEMAL;                           
1432:  fh4l-A  3.4 22.3  104  1400   11   MOLECULE: HISTONE-LYSINE N-METHYLTRANSFERASE ASH1L;                  
1433:  n4cl-A  3.4 35.4  114   540    8   MOLECULE: EXTRACELLULAR MATRIX PROTEIN 1;                            
1434:  exc1-A  3.4 17.9   79   239    5   MOLECULE: CALCIUM LOAD-ACTIVATED CALCIUM CHANNEL;                    
1435:  apf6-A  3.4 17.7   98   713    6   MOLECULE: SEROLOGICALLY DEFINED COLON CANCER ANTIGEN 8;              
1436:  yr4c-A  3.4 24.8  119   402    9   MOLECULE: B BOX AND SPRY DOMAIN-CONTAINING PROTEIN;                  
1437:  mlz8-A  3.4 13.4   83   582    7   MOLECULE: LA-RELATED PROTEIN 7;                                      
1438:  z4sa-A  3.4 11.0   75   387    8   MOLECULE: PROBABLE E3 UBIQUITIN-PROTEIN LIGASE TRIML2;               
1439:  sc0w-A  3.4 31.6   76   779    8   MOLECULE: TRANSCRIPTION FACTOR SPT20 HOMOLOG;                        
1440:  c1xd-A  3.4  6.7   71   178    6   MOLECULE: PRA1 FAMILY PROTEIN 2;                                     
1441:  t5fg-A  3.4 22.8   89   737    6   MOLECULE: ALPHA-ADDUCIN;                                             
1442:  w6rk-A  3.4 20.6  105   933    9   MOLECULE: NEURONAL PAS DOMAIN-CONTAINING PROTEIN 3;                  
1443:  v9mu-A  3.4 21.6  134  1400   12   MOLECULE: DYNEIN HEAVY CHAIN 5, AXONEMAL;                            
1444:  llz1-A  3.4 34.1   91   599   12   MOLECULE: INTERLEUKIN-18 RECEPTOR ACCESSORY PROTEIN;                 
1445:  r4ky-A  3.4 26.8  115   253    3   MOLECULE: PROBABLE U3 SMALL NUCLEOLAR RNA-ASSOCIATED PROTEI          
1446:  ve4e-A  3.4 31.0  117  1400    7   MOLECULE: NEBULIN;                                                   
1447:  sms8-A  3.4 20.1   85   351    8   MOLECULE: N-TERMINAL EF-HAND CALCIUM-BINDING PROTEIN 1;              
1448:  zd3w-A  3.4 24.8   91   521    7   MOLECULE: INTERLEUKIN-9 RECEPTOR;                                    
1449:  to4q-A  3.4 22.2   74   609    7   MOLECULE: RHOTEKIN-2;                                                
1450:  w3zq-A  3.4 26.4   81   680    6   MOLECULE: ANOSMIN-1;                                                 
1451:  whs9-A  3.4 15.2   80  2245   11   MOLECULE: BASIC HELIX-LOOP-HELIX DOMAIN-CONTAINING PROTEIN           
1452:  oz8q-A  3.3 42.2  108   964    5   MOLECULE: SYNDETIN;                                                  
1453:  dzh4-A  3.3 29.6   85   993    6   MOLECULE: TYPE II INOSITOL 1,4,5-TRISPHOSPHATE 5-PHOSPHATAS          
1454:  aj6d-A  3.3 13.8   85   760    8   MOLECULE: TRANSFERRIN RECEPTOR PROTEIN 1;                            
1455:  mp3i-A  3.3 27.1   84   726    7   MOLECULE: NHL REPEAT-CONTAINING PROTEIN 2;                           
1456:  bw0v-A  3.3 23.3  138   653    6   MOLECULE: POTASSIUM VOLTAGE-GATED CHANNEL SUBFAMILY A MEMBE          
1457:  owl4-A  3.3 22.3  128  1180    9   MOLECULE: POLYAMINE-TRANSPORTING ATPASE 13A2;                        
1458:  nku5-A  3.3 24.7   87   265    7   MOLECULE: GAMMA-SECRETASE SUBUNIT APH-1A;                            
1459:  zo1a-A  3.3 25.4  122   449    7   MOLECULE: DYNEIN REGULATORY COMPLEX PROTEIN 10;                      
1460:  tgj5-A  3.3 32.3  138  1461    9   MOLECULE: PHOSPHOLIPID-TRANSPORTING ATPASE VB;                       
1461:  m0gz-A  3.3 23.5   98   212    4   MOLECULE: GOLGI SNAP RECEPTOR COMPLEX MEMBER 2;                      
1462:  xj9r-A  3.3 25.9  107   592    5   MOLECULE: FERRIC-CHELATE REDUCTASE 1;                                
1463:  xm0n-A  3.3 11.5   98  1400   11   MOLECULE: CYTOPLASMIC DYNEIN 1 HEAVY CHAIN 1;                        
1464:  kkp1-A  3.3 35.9   98   777    8   MOLECULE: HEPATOCYTE GROWTH FACTOR-REGULATED TYROSINE KINAS          
1465:  vv8g-A  3.3 12.9   67   465    4   MOLECULE: GAMMA-AMINOBUTYRIC ACID RECEPTOR SUBUNIT GAMMA-1;          
1466:  z8yx-A  3.3 19.1   86  1400    8   MOLECULE: DYNEIN HEAVY CHAIN DOMAIN-CONTAINING PROTEIN 1;            
1467:  wwn2-A  3.3 18.5  101   874    4   MOLECULE: ADHESION G-PROTEIN COUPLED RECEPTOR D1;                    
1468:  as6g-A  3.3 25.9   91   184   11   MOLECULE: TUMOR NECROSIS FACTOR RECEPTOR SUPERFAMILY MEMBER          
1469:  vhu7-A  3.3 17.2  114  1400    9   MOLECULE: DYNEIN HEAVY CHAIN 11, AXONEMAL;                           
1470:  i5kf-A  3.3 20.0   89   204   11   MOLECULE: TETRASPANIN-13;                                            
1471:  c2sv-A  3.3 22.5  126  1400    4   MOLECULE: MIDASIN;                                                   
1472:  ibf5-A  3.3 16.1   69   851    7   MOLECULE: SIGNAL TRANSDUCER AND ACTIVATOR OF TRANSCRIPTION           
1473:  flb0-A  3.3 21.6  163   543    4   MOLECULE: SMALL CONDUCTANCE CALCIUM-ACTIVATED POTASSIUM CHA          
1474:  up8p-A  3.3 20.3   83   280   11   MOLECULE: THIOREDOXIN-RELATED TRANSMEMBRANE PROTEIN 1;               
1475:  bry3-A  3.3 25.0  129   551    5   MOLECULE: PUTATIVE TYROSINE-PROTEIN PHOSPHATASE TPTE;                
1476:  hm5u-A  3.3 32.6  125  1810   10   MOLECULE: FERM AND PDZ DOMAIN-CONTAINING PROTEIN 3;                  
1477:  b3ga-A  3.3  9.4   65  1261    3   MOLECULE: RHO GTPASE-ACTIVATING PROTEIN 29;                          
1478:  cpa1-A  3.3 19.4   85   371    7   MOLECULE: 40-KDA HUNTINGTIN-ASSOCIATED PROTEIN;                      
1479:  oh0d-A  3.3 22.1  150  1400    7   MOLECULE: WD REPEAT-CONTAINING PROTEIN 87;                           
1480:  qcd3-A  3.3 19.6   95   576    7   MOLECULE: MAGUK P55 SUBFAMILY MEMBER 2;                              
1481:  iqo8-A  3.3 25.4   79  1237   10   MOLECULE: PROTOCADHERIN-9;                                           
1482:  lt0q-A  3.3 26.3  105  1400    7   MOLECULE: A-KINASE ANCHOR PROTEIN 13;                                
1483:  vd5e-A  3.3  1.3   43   191    5   MOLECULE: CALCIUM-ACTIVATED POTASSIUM CHANNEL SUBUNIT BETA-          
1484:  nk5d-A  3.3 12.0  131   981    5   MOLECULE: ANOCTAMIN-3;                                               
1485:  n3yn-A  3.3 21.2   89   323   12   MOLECULE: ZINC TRANSPORTER 2;                                        
1486:  h8es-A  3.3 19.9  124  1196    5   MOLECULE: PROBABLE CATION-TRANSPORTING ATPASE 13A4;                  
1487:  i9lx-A  3.3 34.8   91  1093    9   MOLECULE: PROTEIN AF-17;                                             
1488:  d2xg-A  3.3 28.9  106  1166   12   MOLECULE: FOLLICULIN-INTERACTING PROTEIN 1;                          
1489:  qge3-A  3.3 16.7   82   254    9   MOLECULE: PROTEIN ORAI-2;                                            
1490:  eg2t-A  3.3 42.8  140  2220    6   MOLECULE: CALCINEURIN-BINDING PROTEIN CABIN-1;                       
1491:  zar0-A  3.3 27.8  102   549    6   MOLECULE: ACETYL-COENZYME A TRANSPORTER 1;                           
1492:  cx6d-A  3.3 25.7  114  1616    7   MOLECULE: PROTEIN SHROOM2;                                           
1493:  e5hn-A  3.3 28.1  115   306    8   MOLECULE: COILED-COIL DOMAIN-CONTAINING PROTEIN 50;                  
1494:  uzd3-A  3.3 12.7   86   690    9   MOLECULE: BILE ACYL-COA SYNTHETASE;                                  
1495:  gd2f-A  3.3 13.8  107  1400    9   MOLECULE: DYNEIN HEAVY CHAIN 5, AXONEMAL;                            
1496:  koc8-A  3.3  7.5  100  1265    8   MOLECULE: PROTEIN FAM193A;                                           
1497:  yxx2-A  3.3  3.4   50   240   14   MOLECULE: INSULIN-LIKE GROWTH FACTOR-BINDING PROTEIN 3 RECE          
1498:  cmx0-A  3.3 12.2   88   339    6   MOLECULE: TRANSMEMBRANE PROTEIN 120B;                                
1499:  lg3k-A  3.3 12.2  109   601    5   MOLECULE: CDC42-INTERACTING PROTEIN 4;                               
1500:  pml0-A  3.3 23.5   46   480   13   MOLECULE: CORONIN-2B;                                                
1501:  wpd1-A  3.3 26.9   99   442    6   MOLECULE: CYTOKINE RECEPTOR-LIKE FACTOR 3;                           
1502:  w6mj-A  3.3 28.2   87  1400    5   MOLECULE: POLYCYSTIC KIDNEY DISEASE PROTEIN 1-LIKE 1;                
1503:  o0sz-A  3.3 13.7   43   131   14   MOLECULE: UNCHARACTERIZED PROTEIN;                                   
1504:  qz8b-A  3.3 27.8  142   882    6   MOLECULE: PROTEIN O-MANNOSYL-TRANSFERASE TMTC1;                      
1505:  bf6h-A  3.3 23.3  131  1400    5   MOLECULE: SPECTRIN BETA CHAIN, NON-ERYTHROCYTIC 5;                   
1506:  t4ul-A  3.3 28.5  123  1194    4   MOLECULE: METABOTROPIC GLUTAMATE RECEPTOR 1;                         
1507:  r7xi-A  3.3 31.9   84   381    2   MOLECULE: E3 UBIQUITIN-PROTEIN LIGASE RNF13;                         
1508:  fcn2-A  3.3 15.0   62   291    8   MOLECULE: E3 UBIQUITIN-PROTEIN LIGASE MARCHF8;                       
1509:  i7ye-A  3.3 26.4   95   529    1   MOLECULE: UDP-GLUCURONOSYLTRANSFERASE 2B7;                           
1510:  cd3d-A  3.3 30.5  109   333    6   MOLECULE: CYTOCHROME C OXIDASE ASSEMBLY PROTEIN COX18, MITO          
1511:  hr1a-A  3.3 28.7  117   543    7   MOLECULE: GAP JUNCTION ALPHA-10 PROTEIN;                             
1512:  am1b-A  3.3 23.5  128  1400    7   MOLECULE: NESPRIN-1;                                                 
1513:  dcd1-A  3.3 22.2  127   701    4   MOLECULE: SH3 DOMAIN-BINDING PROTEIN 1;                              
1514:  ssx1-A  3.3 14.5   97  1400    5   MOLECULE: DYNEIN HEAVY CHAIN 2, AXONEMAL;                            
1515:  t1ii-A  3.3 17.4   65   650    5   MOLECULE: TRNA-DIHYDROURIDINE(47) SYNTHASE [NAD(P)(+)]-LIKE          
1516:  zrs5-A  3.3  3.7   60   590    7   MOLECULE: ARYLSULFATASE F;                                           
1517:  r5sq-A  3.3 27.0  110   736   11   MOLECULE: ORPHAN SODIUM- AND CHLORIDE-DEPENDENT NEUROTRANSM          
1518:  yur8-A  3.3  9.2   63    95    6   MOLECULE: FXYD DOMAIN-CONTAINING ION TRANSPORT REGULATOR 6;          
1519:  rfe1-A  3.3 19.3  127   888    4   MOLECULE: 3-HYDROXY-3-METHYLGLUTARYL-COENZYME A REDUCTASE;           
1520:  be5b-A  3.3 23.7  142  1088    8   MOLECULE: RAN-BINDING PROTEIN 17;                                    
1521:  vja2-A  3.3 15.1   81   630    5   MOLECULE: SODIUM-DEPENDENT SEROTONIN TRANSPORTER;                    
1522:  phj8-A  3.3 28.6  100   321    5   MOLECULE: GAP JUNCTION DELTA-2 PROTEIN;                              
1523:  rgt0-A  3.3  6.7   91   223    2   MOLECULE: GAP JUNCTION BETA-7 PROTEIN;                               
1524:  fz0h-A  3.3 33.2  141  1585   11   MOLECULE: ADHESION G PROTEIN-COUPLED RECEPTOR B2;                    
1525:  u3lz-A  3.3 25.0  103   429    3   MOLECULE: E3 UBIQUITIN-PROTEIN LIGASE ZNRF4;                         
1526:  abh6-A  3.3 29.4   80    98    5   MOLECULE: UNCHARACTERIZED PROTEIN CFAP97D2;                          
1527:  xdx6-A  3.3 26.3  123  1400   10   MOLECULE: DESMOPLAKIN;                                               
1528:  wu3l-A  3.3 19.4  124   731    5   MOLECULE: SMALL CONDUCTANCE CALCIUM-ACTIVATED POTASSIUM CHA          
1529:  n2oh-A  3.3 31.8  112  1400    9   MOLECULE: DYSTONIN;                                                  
1530:  w5kk-A  3.3 38.4  151  2346    9   MOLECULE: MYOMEGALIN;                                                
1531:  rml7-A  3.3 27.5  124   326    5   MOLECULE: REGULATION OF NUCLEAR PRE-MRNA DOMAIN-CONTAINING           
1532:  h2gg-A  3.3 31.4  106   512    8   MOLECULE: CYTOCHROME P450 26B1;                                      
1533:  tz1o-A  3.3 15.0  105   335    6   MOLECULE: UNCHARACTERIZED PROTEIN C10ORF120;                         
1534:  o6ns-A  3.3 29.6  105   610    6   MOLECULE: ECTO-NOX DISULFIDE-THIOL EXCHANGER 2;                      
1535:  xe4p-A  3.3 15.3   93   963    4   MOLECULE: ADHESION G-PROTEIN COUPLED RECEPTOR D2;                    
1536:  e9du-A  3.3 23.8   83   464   10   MOLECULE: GLYCINE RECEPTOR SUBUNIT ALPHA-3;                          
1537:  hs5d-A  3.3 26.5   72   195   10   MOLECULE: NEURENSIN-1;                                               
1538:  ugh0-A  3.3 23.8   75   708    5   MOLECULE: EXOCYST COMPLEX COMPONENT 5;                               
1539:  urn0-A  3.3  9.7   60   197    5   MOLECULE: PROTEIN HIKESHI;                                           
1540:  hd8e-A  3.3 38.7   92   906   10   MOLECULE: GLUTAMATE RECEPTOR 1;                                      
1541:  iti0-A  3.3 12.1   69   198    4   MOLECULE: TRANSMEMBRANE PROTEIN 9B;                                  
1542:  nqv3-A  3.3 20.9   68   186    7   MOLECULE: PUTATIVE TRANSCRIPTIONAL REGULATOR ENCODED BY LIN          
1543:  iq0h-A  3.3 34.3  115   529    5   MOLECULE: UDP-GLUCURONOSYLTRANSFERASE 2B11;                          
1544:  zey4-A  3.3 29.5  162  1400    6   MOLECULE: NESPRIN-2;                                                 
1545:  qnc5-A  3.3 23.8  100   260    9   MOLECULE: UROPLAKIN-1B;                                              
1546:  h7sb-A  3.3 32.8  111  1603    8   MOLECULE: TRANSIENT RECEPTOR POTENTIAL CATION CHANNEL SUBFA          
1547:  ld9d-A  3.3 18.4   99  1400    8   MOLECULE: DYNEIN HEAVY CHAIN DOMAIN-CONTAINING PROTEIN 1;            
1548:  fro6-A  3.3 15.7   93   580   10   MOLECULE: F-BOX ONLY PROTEIN 24;                                     
1549:  a5va-A  3.3 40.4  127  1400    9   MOLECULE: DYSTONIN;                                                  
1550:  uy7z-A  3.3 29.0   87   323    3   MOLECULE: LEUKOCYTE SURFACE ANTIGEN CD47;                            
1551:  e1af-A  3.3 11.6   73   136    8   MOLECULE: MITOCHONDRIAL PYRUVATE CARRIER 1-LIKE PROTEIN;             
1552:  j7xr-A  3.3 15.4   68   479    9   MOLECULE: GAMMA-AMINOBUTYRIC ACID RECEPTOR SUBUNIT RHO-1;            
1553:  qv8h-A  3.3 31.8  133   912    8   MOLECULE: RHO GUANINE NUCLEOTIDE EXCHANGE FACTOR 1;                  
1554:  cu6x-A  3.3 38.7  189   985    7   MOLECULE: THIOREDOXIN DOMAIN-CONTAINING PROTEIN 11;                  
1555:  auu6-A  3.3 26.9  130   685    6   MOLECULE: E3 UBIQUITIN-PROTEIN LIGASE RNF103;                        
1556:  jwq1-A  3.3 19.5  120   519    7   MOLECULE: POTASSIUM VOLTAGE-GATED CHANNEL SUBFAMILY G MEMBE          
1557:  wli5-A  3.3 21.4   94   540    9   MOLECULE: SOLUTE CARRIER FAMILY 2, FACILITATED GLUCOSE TRAN          
1558:  do1t-A  3.3 32.3   83   981    7   MOLECULE: ECHINODERM MICROTUBULE-ASSOCIATED PROTEIN-LIKE 4;          
1559:  gkh2-A  3.3 24.0  109   253    9   MOLECULE: CD151 ANTIGEN;                                             
1560:  lh6u-A  3.3 24.2   69   257    3   MOLECULE: RECEPTOR EXPRESSION-ENHANCING PROTEIN 4;                   
1561:  agx2-A  3.3 25.9   66   197    9   MOLECULE: SIALOMUCIN CORE PROTEIN 24;                                
1562:  jh3y-A  3.3 28.1   95   389    6   MOLECULE: 26S PROTEASOME REGULATORY SUBUNIT 10B;                     
1563:  mcq4-A  3.3 12.3   95   292    1   MOLECULE: PUTATIVE GONADOTROPIN-RELEASING HORMONE II RECEPT          
1564:  pw3q-A  3.3 19.4  111  1033    4   MOLECULE: NACHT, LRR AND PYD DOMAINS-CONTAINING PROTEIN 11;          
1565:  skt6-A  3.3 34.8   93   468   12   MOLECULE: E3 UBIQUITIN-PROTEIN LIGASE TRIM11;                        
1566:  ag8l-A  3.3 11.4   79   349   13   MOLECULE: TRANSCRIPTION INITIATION FACTOR TFIID SUBUNIT 7;           
1567:  lsn8-A  3.3 18.3  110   396    5   MOLECULE: GAP JUNCTION GAMMA-1 PROTEIN;                              
1568:  lpp4-A  3.3  8.3   81   151   11   MOLECULE: PUTATIVE OLFACTORY RECEPTOR 13C6;                          
1569:  q8gi-A  3.3 25.1  121  1132    5   MOLECULE: PHOSPHOLIPID-TRANSPORTING ATPASE IG;                       
1570:  p5aq-A  3.3 32.1  136   803    7   MOLECULE: RHO GUANINE NUCLEOTIDE EXCHANGE FACTOR 7;                  
1571:  rr3l-A  3.3 22.5  125   725    3   MOLECULE: FYVE, RHOGEF AND PH DOMAIN-CONTAINING PROTEIN 3;           
1572:  ja2f-A  3.3 22.3  100   513    8   MOLECULE: SOLUTE CARRIER FAMILY 41 MEMBER 1;                         
1573:  eo9d-A  3.3 10.8   83   171    4   MOLECULE: PROTEIN PPP5D1;                                            
1574:  kha2-A  3.3 10.3   55   140    7   MOLECULE: TPT1-LIKE PROTEIN;                                         
1575:  u5kv-A  3.3 12.0   59   796    8   MOLECULE: VACUOLAR PROTEIN SORTING-ASSOCIATED PROTEIN 35;            
1576:  h5wu-A  3.3 10.9   64   421    5   MOLECULE: ANKYRIN REPEAT AND SOCS BOX PROTEIN 6;                     
1577:  u3nw-A  3.3 30.7  111   652    9   MOLECULE: COILED-COIL DOMAIN-CONTAINING PROTEIN 81;                  
1578:  vne6-A  3.3 24.0   92  1356    9   MOLECULE: TRANSMEMBRANE PROTEIN 94;                                  
1579:  vl8l-A  3.3 20.2   99  1610    8   MOLECULE: ADENYLATE CYCLASE TYPE 10;                                 
1580:  rx0c-A  3.3 37.5  131  1400    8   MOLECULE: PROTEIN BASSOON;                                           
1581:  bt8t-A  3.3 20.2   77   148    9   MOLECULE: RECEPTOR ACTIVITY-MODIFYING PROTEIN 1;                     
1582:  hm9f-A  3.3 32.9   82   924    6   MOLECULE: TBC1 DOMAIN FAMILY MEMBER 30;                              
1583:  idz5-A  3.3 22.3  130  1400   11   MOLECULE: ALSTROM SYNDROME PROTEIN 1;                                
1584:  hyu6-A  3.3 29.7  131   613    2   MOLECULE: RUN DOMAIN-CONTAINING PROTEIN 1;                           
1585:  u0px-A  3.3 33.2  142  1400    4   MOLECULE: NIPPED-B-LIKE PROTEIN;                                     
1586:  ma6l-A  3.3 20.7  101   342    8   MOLECULE: CILIA- AND FLAGELLA-ASSOCIATED PROTEIN 36;                 
1587:  rcz3-A  3.3 22.5  105  1330    3   MOLECULE: DNA POLYMERASE ZETA CATALYTIC SUBUNIT;                     
1588:  iw2s-A  3.3 24.6  117   770    7   MOLECULE: CONSERVED OLIGOMERIC GOLGI COMPLEX SUBUNIT 7;              
1589:  pkw2-A  3.3 19.0   65   201    8   MOLECULE: RING-TYPE DOMAIN-CONTAINING PROTEIN;                       
1590:  qjy4-A  3.3 25.7  113   491    8   MOLECULE: RAB5 GDP/GTP EXCHANGE FACTOR;                              
1591:  ej9r-A  3.3 15.7   77  1400    4   MOLECULE: LAMININ SUBUNIT ALPHA-2;                                   
1592:  a7mz-A  3.3 30.9   97   350   13   MOLECULE: SPERM EQUATORIAL SEGMENT PROTEIN 1;                        
1593:  vw5i-A  3.3 19.5  101   650    6   MOLECULE: XK-RELATED PROTEIN 4;                                      
1594:  scx0-A  3.3 27.6  119   523    4   MOLECULE: UDP-GLUCURONOSYLTRANSFERASE 3A2;                           
1595:  bn8f-A  3.3 12.1   68   783   12   MOLECULE: FYN-BINDING PROTEIN 1;                                     
1596:  jsm2-A  3.3 36.8  110   457    9   MOLECULE: CHROMOGRANIN-A;                                            
1597:  ye3r-A  3.3 30.3   80  2579    4   MOLECULE: ECTOPIC P GRANULES PROTEIN 5 HOMOLOG;                      
1598:  yw6p-A  3.3 56.3   95   495    3   MOLECULE: EF-HAND CALCIUM-BINDING DOMAIN-CONTAINING PROTEIN          
1599:  w2bl-A  3.3 23.2  100  1530    5   MOLECULE: UNCONVENTIONAL MYOSIN-XVB;                                 
1600:  vyu7-A  3.3 30.0  151  1388    7   MOLECULE: RHO-ASSOCIATED PROTEIN KINASE 2;                           
1601:  dbo3-A  3.3 14.0   73   732    7   MOLECULE: NEPHROCYSTIN-1;                                            
1602:  id5v-A  3.3 28.9   96   791    5   MOLECULE: ATR-INTERACTING PROTEIN;                                   
1603:  pa8v-A  3.3 20.6   91   552    5   MOLECULE: PROTEIN C12ORF4;                                           
1604:  zyi1-A  3.3 15.7  101  1700   11   MOLECULE: LEUCINE-RICH REPEAT-CONTAINING PROTEIN 37A2;               
1605:  lsz3-A  3.3 34.1  131  1400    5   MOLECULE: HISTONE-LYSINE N-METHYLTRANSFERASE 2B;                     
1606:  y9mr-A  3.3 27.4   86   436   10   MOLECULE: HOMEOBOX PROTEIN PKNOX1;                                   
1607:  ki4f-A  3.3 31.2   91   727    8   MOLECULE: RHO-RELATED BTB DOMAIN-CONTAINING PROTEIN 2;               
1608:  vum0-A  3.3 18.8  111   336    6   MOLECULE: POTASSIUM CHANNEL SUBFAMILY K MEMBER 1;                    
1609:  v7yh-A  3.3 28.2   98  1400    3   MOLECULE: POLYCYSTIC KIDNEY DISEASE PROTEIN 1-LIKE 1;                
1610:  zc6h-A  3.3  3.9   50   663    2   MOLECULE: POLYUNSATURATED FATTY ACID LIPOXYGENASE ALOX12;            
1611:  a8mj-A  3.3 28.4   87   725   13   MOLECULE: KINESIN-LIKE PROTEIN KIF2C;                                
1612:  e8nl-A  3.3 12.0   92   479    9   MOLECULE: CASPASE-8;                                                 
1613:  b0ek-A  3.3 25.4  123  1400    6   MOLECULE: PROTEIN FURRY HOMOLOG;                                     
1614:  dfp2-A  3.3 32.7  111  1066    7   MOLECULE: RIBOSOMAL PROTEIN S6 KINASE DELTA-1;                       
1615:  c1gz-A  3.3 41.8  111   833    8   MOLECULE: COILED-COIL DOMAIN-CONTAINING PROTEIN 110;                 
1616:  kkh3-A  3.3 33.6   82  1400    4   MOLECULE: DYNEIN HEAVY CHAIN 10, AXONEMAL;                           
1617:  q8rj-A  3.3 31.6  132   780    8   MOLECULE: PENDRIN;                                                   
1618:  qvg4-A  3.3 20.8   95   551    6   MOLECULE: CLEAVAGE AND POLYADENYLATION SPECIFICITY FACTOR S          
1619:  ig1d-A  3.3 19.5   85  1038    6   MOLECULE: IMPORTIN-7;                                                
1620:  h9bg-A  3.3 30.8   75  1322    5   MOLECULE: LAMININ SUBUNIT ALPHA-2;                                   
1621:  pd3y-A  3.3 26.6  106  2140    6   MOLECULE: DEDICATOR OF CYTOKINESIS PROTEIN 7;                        
1622:  xn7j-A  3.3 23.2  114  1400    5   MOLECULE: UBIQUITIN CARBOXYL-TERMINAL HYDROLASE 34;                  
1623:  m1ba-A  3.3 21.5  113  1675    9   MOLECULE: CLATHRIN HEAVY CHAIN 1;                                    
1624:  w9fd-A  3.3 36.3   93   525    2   MOLECULE: AP-4 COMPLEX ACCESSORY SUBUNIT TEPSIN;                     
1625:  i3vi-A  3.3 27.1  110   647    8   MOLECULE: PARANEOPLASTIC ANTIGEN MA6E;                               
1626:  gr2h-A  3.3 39.7  135  2382    7   MOLECULE: SERINE/THREONINE-PROTEIN KINASE WNK1;                      
1627:  pz9x-A  3.3  9.9   62  1012   10   MOLECULE: PHD FINGER PROTEIN 20;                                     
1628:  z3dv-A  3.3 49.1   77   798    4   MOLECULE: CATION CHANNEL SPERM-ASSOCIATED PROTEIN SUBUNIT D          
1629:  n0hb-A  3.3 34.4  103  1870    7   MOLECULE: DEDICATOR OF CYTOKINESIS PROTEIN 5;                        
1630:  gmf6-A  3.3 28.0   94   338    3   MOLECULE: TRANSCRIPTION FACTOR AP-4;                                 
1631:  q4yk-A  3.3 16.9   78   219   10   MOLECULE: FACTOR IN THE GERMLINE ALPHA;                              
1632:  den9-A  3.3 18.4   99   568    8   MOLECULE: SPHINGOSINE-1-PHOSPHATE LYASE 1;                           
1633:  mkj2-A  3.3 45.6   77  1457    9   MOLECULE: NEUROBLASTOMA BREAKPOINT FAMILY MEMBER 12;                 
1634:  m4nk-A  3.3  9.7  101   209    6   MOLECULE: MAX DIMERIZATION PROTEIN 4;                                
1635:  l7mg-A  3.3 27.8  134   793    6   MOLECULE: SHORT TRANSIENT RECEPTOR POTENTIAL CHANNEL 1;              
1636:  k4bl-A  3.3 29.9   97  1243    6   MOLECULE: PROTEIN MMS22-LIKE;                                        
1637:  sw0x-A  3.3 16.4   80   319   13   MOLECULE: ANKYRIN REPEAT DOMAIN-CONTAINING PROTEIN 1;                
1638:  k1qx-A  3.3 16.0  112  1400    4   MOLECULE: DYNEIN HEAVY CHAIN 17, AXONEMAL;                           
1639:  u7fy-A  3.3 35.3  169  1700    7   MOLECULE: A-KINASE ANCHOR PROTEIN SPHKAP;                            
1640:  ma5g-A  3.3 23.7   98  2481    4   MOLECULE: TETRATRICOPEPTIDE REPEAT PROTEIN 28;                       
1641:  xf1p-A  3.3 45.8  166  1400    4   MOLECULE: DYNEIN HEAVY CHAIN 8, AXONEMAL;                            
1642:  fbt0-A  3.3 19.0   83   604    5   MOLECULE: PROTEIN CBFA2T1;                                           
1643:  d5zd-A  3.3 29.4  121  1400    7   MOLECULE: CYTOPLASMIC DYNEIN 1 HEAVY CHAIN 1;                        
1644:  nal2-A  3.3 12.1   79   673    9   MOLECULE: FRAGILE X MENTAL RETARDATION SYNDROME-RELATED PRO          
1645:  uvi9-A  3.3 38.1  103  1400    4   MOLECULE: HISTONE-LYSINE N-METHYLTRANSFERASE 2D;                     
1646:  zrg8-A  3.3 28.0  108  1400    6   MOLECULE: E3 UBIQUITIN-PROTEIN LIGASE RNF213;                        
1647:  wpg0-A  3.3 20.4   75   748   12   MOLECULE: HOLLIDAY JUNCTION RECOGNITION PROTEIN;                     
1648:  ym4b-A  3.3 13.4  102   548    3   MOLECULE: ASPARAGINE--TRNA LIGASE, CYTOPLASMIC;                      
1649:  l3nu-A  3.2 26.3   62   529    6   MOLECULE: NEURONAL ACETYLCHOLINE RECEPTOR SUBUNIT ALPHA-2;           
1650:  ndg1-A  3.2 19.7   93   531    8   MOLECULE: ZINC FINGER CCCH-TYPE WITH G PATCH DOMAIN-CONTAIN          
1651:  v0ig-A  3.2 29.0  104  1395    4   MOLECULE: G2/MITOTIC-SPECIFIC CYCLIN-B3;                             
1652:  xjl5-A  3.2 31.0   95   396    8   MOLECULE: APOLIPOPROTEIN A-IV;                                       
1653:  v1cl-A  3.2 22.4   96   245    3   MOLECULE: TETRASPANIN-6;                                             
1654:  i4fv-A  3.2 19.0  102   904    7   MOLECULE: E3 UBIQUITIN-PROTEIN LIGASE ZNF598;                        
1655:  fsq7-A  3.2 40.7  129   477   10   MOLECULE: TRANSMEMBRANE AND COILED-COIL DOMAIN PROTEIN 3;            
1656:  mi0z-A  3.2 29.3  104  2022    9   MOLECULE: TRANSIENT RECEPTOR POTENTIAL CATION CHANNEL SUBFA          
1657:  rhs9-A  3.2 24.5   85   367    1   MOLECULE: DEVELOPMENTALLY-REGULATED GTP-BINDING PROTEIN 1;           
1658:  tp7o-A  3.2 17.8   79   291   11   MOLECULE: TRANSMEMBRANE PROTEIN 221;                                 
1659:  f0es-A  3.2 25.6   84   764   12   MOLECULE: OXYSTEROL-BINDING PROTEIN-RELATED PROTEIN 10;              
1660:  uhw9-A  3.2 15.0   68   293    1   MOLECULE: DEUBIQUITINASE OTUD6B;                                     
1661:  u5um-A  3.2  7.4   92  1400    5   MOLECULE: FIBROUS SHEATH-INTERACTING PROTEIN 2;                      
1662:  l2ut-A  3.2 29.5   74   563   14   MOLECULE: TESTIS-EXPRESSED BASIC PROTEIN 1;                          
1663:  fb5o-A  3.2 22.4  103  1938    7   MOLECULE: MYOSIN-13;                                                 
1664:  mxk5-A  3.2 33.4  127  1309    6   MOLECULE: MICROTUBULE-ASSOCIATED SERINE/THREONINE-PROTEIN K          
1665:  cjk6-A  3.2 11.2   78   475    9   MOLECULE: ANKYRIN REPEAT, SAM AND BASIC LEUCINE ZIPPER DOMA          
1666:  nzx8-A  3.2 39.9  114   349    5   MOLECULE: THIOREDOXIN-RELATED TRANSMEMBRANE PROTEIN 4;               
1667:  c8sc-A  3.2 26.9   82  1400    5   MOLECULE: HELICASE SRCAP;                                            
1668:  l1ge-A  3.2 17.2  112   233    9   MOLECULE: NKG2-A/NKG2-B TYPE II INTEGRAL MEMBRANE PROTEIN;           
1669:  xwp0-A  3.2 15.0   97  1400    5   MOLECULE: DYNEIN HEAVY CHAIN 10, AXONEMAL;                           
1670:  jag6-A  3.2 38.5  175  1400    9   MOLECULE: KALIRIN;                                                   
1671:  k9on-A  3.2 24.3   86   334    5   MOLECULE: COP9 SIGNALOSOME COMPLEX SUBUNIT 5;                        
1672:  pz2i-A  3.2 15.7   38    44    8   MOLECULE: OCULOMEDIN;                                                
1673:  yk2l-A  3.2 24.5  105   338   10   MOLECULE: PROBABLE G-PROTEIN COUPLED RECEPTOR 160;                   
1674:  o0cw-A  3.2 15.3  102   326   11   MOLECULE: APOLIPOPROTEIN F;                                          
1675:  ivs4-A  3.2 39.2   85   252    5   MOLECULE: RECEPTOR EXPRESSION-ENHANCING PROTEIN 2;                   
1676:  b7jj-A  3.2 15.6  110   711    5   MOLECULE: GDNF-INDUCIBLE ZINC FINGER PROTEIN 1;                      
1677:  wh6e-A  3.2 25.3  154   486   10   MOLECULE: SERINE/THREONINE-PROTEIN PHOSPHATASE 2A 56 KDA RE          
1678:  o8mn-A  3.2 27.6   93  1042    5   MOLECULE: DIACYLGLYCEROL LIPASE-ALPHA;                               
1679:  dr4e-A  3.2  5.4   81   188    5   MOLECULE: MITOCHONDRIAL IMPORT INNER MEMBRANE TRANSLOCASE S          
1680:  ys3u-A  3.2 15.1   96   347    5   MOLECULE: BOMBESIN RECEPTOR-ACTIVATED PROTEIN C6ORF89;               
1681:  a0bv-A  3.2 16.8  104   281    6   MOLECULE: LEUKOCYTE ANTIGEN CD37;                                    
1682:  f1ep-A  3.2 25.6   92   459    8   MOLECULE: SPERMATOGENESIS-ASSOCIATED PROTEIN 1;                      
1683:  ih9i-A  3.2 13.5  101  1400   10   MOLECULE: CILIA- AND FLAGELLA-ASSOCIATED PROTEIN 54;                 
1684:  x2ts-A  3.2 20.5  130   697    5   MOLECULE: TRANSMEMBRANE PROTEIN 168;                                 
1685:  r1jq-A  3.2 29.5  149  1400    8   MOLECULE: KALIRIN;                                                   
1686:  e3dj-A  3.2 35.2  130   392    8   MOLECULE: 5-AZACYTIDINE-INDUCED PROTEIN 2;                           
1687:  r0zs-A  3.2 37.7  126  1400    6   MOLECULE: DYSTONIN;                                                  
1688:  z9oo-A  3.2 22.4  144   642    9   MOLECULE: KINETOCHORE PROTEIN NDC80 HOMOLOG;                         
1689:  vw6f-A  3.2 20.8  115   666   10   MOLECULE: TRANSMEMBRANE PROTEIN 201;                                 
1690:  a1jl-A  3.2 22.8  146   872    5   MOLECULE: POTASSIUM VOLTAGE-GATED CHANNEL SUBFAMILY KQT MEM          
1691:  gmf0-A  3.2 24.8   83   173    6   MOLECULE: TRANSCRIPTION FACTOR HES-2;                                
1692:  y1xk-A  3.2 19.2  116  1400    7   MOLECULE: DYNEIN HEAVY CHAIN 6, AXONEMAL;                            
1693:  gaf2-A  3.2 21.5  107   568    7   MOLECULE: ZINC TRANSPORTER 9;                                        
1694:  e8wi-A  3.2 35.9  123   623    4   MOLECULE: GLYCEROPHOSPHODIESTER PHOSPHODIESTERASE DOMAIN-CO          
1695:  e1rd-A  3.2 24.4  138  1400    7   MOLECULE: DYNEIN HEAVY CHAIN 10, AXONEMAL;                           
1696:  xn2p-A  3.2  6.0   72  1400    4   MOLECULE: DYSTONIN;                                                  
1697:  ma5m-A  3.2 24.1  162  1093    8   MOLECULE: ELECTRONEUTRAL SODIUM BICARBONATE EXCHANGER 1;             
1698:  oqn4-A  3.2 19.7   89   253    2   MOLECULE: TETRASPANIN-3;                                             
1699:  sr6z-A  3.2 19.1  130   504    5   MOLECULE: PROTEIN-CYSTEINE N-PALMITOYLTRANSFERASE HHAT-LIKE          
1700:  l9zc-A  3.2  8.2   68   459    4   MOLECULE: NADH-UBIQUINONE OXIDOREDUCTASE CHAIN 4;                    
1701:  cd4g-A  3.2 27.3   95   458    3   MOLECULE: NUCLEAR TRANSCRIPTION FACTOR Y SUBUNIT GAMMA;              
1702:  x1nx-A  3.2  9.5   81  1400    5   MOLECULE: DYNEIN HEAVY CHAIN 9, AXONEMAL;                            
1703:  vxn1-A  3.2 21.5   87   553    9   MOLECULE: GLUCAGON-LIKE PEPTIDE 2 RECEPTOR;                          
1704:  jua2-A  3.2 20.6   95   177    8   MOLECULE: DPY30 DOMAIN-CONTAINING PROTEIN 1;                         
1705:  dcr8-A  3.2 22.7   50    95   10   MOLECULE: SMALL INTEGRAL MEMBRANE PROTEIN 26;                        
1706:  hpg7-A  3.2 35.1   85   183    7   MOLECULE: TRANSMEMBRANE PROTEIN 154;                                 
1707:  pgo9-A  3.2 17.5  123   431    7   MOLECULE: PYROGLUTAMYLATED RF-AMIDE PEPTIDE RECEPTOR;                
1708:  z5ll-A  3.2 26.8   72    90    7   MOLECULE: MITOCHONDRIAL IMPORT INNER MEMBRANE TRANSLOCASE S          
1709:  x6ek-A  3.2 20.9   75   493    9   MOLECULE: MALONYL-COA DECARBOXYLASE, MITOCHONDRIAL;                  
1710:  l1jc-A  3.2 11.9   91   725    9   MOLECULE: EXOCYST COMPLEX COMPONENT 8;                               
1711:  yt6z-A  3.2 11.4   86   198    5   MOLECULE: TRANSMEMBRANE PROTEIN 17;                                  
1712:  pfb4-A  3.2  2.7   52    81    6   MOLECULE: NEURONATIN;                                                
1713:  e7op-A  3.2  6.7   50   141    6   MOLECULE: PUTATIVE INACTIVE DEOXYURIDINE 5'-TRIPHOSPHATE             
1714:  eh2t-A  3.2 20.7  155  1400   10   MOLECULE: LAMININ SUBUNIT ALPHA-1;                                   
1715:  f3hv-A  3.2  4.1   62   154    8   MOLECULE: MYOGLOBIN;                                                 
1716:  x1yx-A  3.2 18.9  119   495    4   MOLECULE: POTASSIUM VOLTAGE-GATED CHANNEL SUBFAMILY A MEMBE          
1717:  vr9p-A  3.2 14.7   79  1400    1   MOLECULE: SACSIN;                                                    
1718:  tdy1-A  3.2 22.4   65    89    8   MOLECULE: MITOCHONDRIAL IMPORT INNER MEMBRANE TRANSLOCASE S          
1719:  oli9-A  3.2 19.4   85   497    6   MOLECULE: GLYCINE RECEPTOR SUBUNIT BETA;                             
1720:  z7ul-A  3.2 28.1   73   868    7   MOLECULE: E3 UBIQUITIN-PROTEIN LIGASE TRIM71;                        
1721:  tje8-A  3.2 32.4  100  1400    5   MOLECULE: HISTONE-LYSINE N-METHYLTRANSFERASE 2D;                     
1722:  t3xz-A  3.2 26.0   85   904    8   MOLECULE: DISKS LARGE HOMOLOG 1;                                     
1723:  w1jp-A  3.2 10.6   78   346    9   MOLECULE: HEPARAN SULFATE GLUCOSAMINE 3-O-SULFOTRANSFERASE           
1724:  h5um-A  3.2 19.7  138   385    5   MOLECULE: MULTICILIN;                                                
1725:  ybf4-A  3.2 34.0  185  1400    8   MOLECULE: FIBROUS SHEATH-INTERACTING PROTEIN 2;                      
1726:  na1c-A  3.2 13.4   87  1400    6   MOLECULE: DYNEIN HEAVY CHAIN 14, AXONEMAL;                           
1727:  wc9x-A  3.2 22.8   74   750   12   MOLECULE: SIGNAL TRANSDUCER AND ACTIVATOR OF TRANSCRIPTION           
1728:  xe5j-A  3.2 37.3  136   679   14   MOLECULE: MITOTIC INTERACTOR AND SUBSTRATE OF PLK1;                  
1729:  vog3-A  3.2 22.6   99  1251    9   MOLECULE: ADENYLATE CYCLASE TYPE 8;                                  
1730:  f3vc-A  3.2 17.2  104   241    8   MOLECULE: DNAJ HOMOLOG SUBFAMILY C MEMBER 4;                         
1731:  gkn7-A  3.2 41.3  114   460    8   MOLECULE: CENTROSOMAL PROTEIN CEP57L1;                               
1732:  io9u-A  3.2 24.0  103  1400    9   MOLECULE: DYNEIN HEAVY CHAIN 6, AXONEMAL;                            
1733:  io5s-A  3.2 11.2   62   317    5   MOLECULE: TRNA-DIHYDROURIDINE(20A/20B) SYNTHASE [NAD(P)+]-L          
1734:  rb1n-A  3.2 20.1  123  1400    8   MOLECULE: FIBROUS SHEATH-INTERACTING PROTEIN 2;                      
1735:  jd8s-A  3.2 14.5   94   546    7   MOLECULE: ELONGIN-A3 MEMBER D;                                       
1736:  sna6-A  3.2 28.0  126   668    6   MOLECULE: PHOSPHATIDYLINOSITOL 4-PHOSPHATE 5-KINASE TYPE-1           
1737:  le5h-A  3.2 25.8  113  1400   11   MOLECULE: SPECTRIN BETA CHAIN, NON-ERYTHROCYTIC 5;                   
1738:  g4hp-A  3.2 31.3  123   432   12   MOLECULE: LUC7-LIKE PROTEIN 3;                                       
1739:  zb1d-A  3.2 12.6   71   449    4   MOLECULE: ZINC FINGER AND BTB DOMAIN-CONTAINING PROTEIN 14;          
1740:  qsc0-A  3.2  4.8   71   175    6   MOLECULE: CKLF-LIKE MARVEL TRANSMEMBRANE DOMAIN-CONTAINING           
1741:  rn0w-A  3.2  6.0   63   139    8   MOLECULE: PROTEIN CORNICHON HOMOLOG 4;                               
1742:  bjz8-A  3.2 31.2   98   512    5   MOLECULE: PROTEIN SPINSTER HOMOLOG 3;                                
1743:  k2bk-A  3.2 22.8   88  1493    7   MOLECULE: DNA EXCISION REPAIR PROTEIN ERCC-6;                        
1744:  t9uc-A  3.2 14.7   62   199   16   MOLECULE: PROTEIN ZNRD2;                                             
1745:  lo6r-A  3.2 13.6  101   273    2   MOLECULE: GAP JUNCTION BETA-5 PROTEIN;                               
1746:  amb3-A  3.2 22.7   67   384    9   MOLECULE: PUTATIVE PROTEIN FAM157B;                                  
1747:  gx5j-A  3.2 22.2  123   627    8   MOLECULE: DYSTROBREVIN BETA;                                         
1748:  f3sr-A  3.2  1.8   38   410    8   MOLECULE: LYSOSOME-ASSOCIATED MEMBRANE GLYCOPROTEIN 2;               
1749:  vx2i-A  3.2 20.9  108  1386    4   MOLECULE: PUTATIVE ATP-DEPENDENT RNA HELICASE DHX57;                 
1750:  gkk0-A  3.2 11.0   87  1400    7   MOLECULE: TRANSFORMATION/TRANSCRIPTION DOMAIN-ASSOCIATED PR          
1751:  eip1-A  3.2 29.2  154  1564    5   MOLECULE: TETRATRICOPEPTIDE REPEAT PROTEIN 37;                       
1752:  tty1-A  3.2 23.9  110   870   11   MOLECULE: BREAST CANCER ANTI-ESTROGEN RESISTANCE PROTEIN 1;          
1753:  r3yt-A  3.2 28.8   92   643    5   MOLECULE: ECTO-NOX DISULFIDE-THIOL EXCHANGER 1;                      
1754:  dk3j-A  3.2 34.3  120   501    3   MOLECULE: SPLICING FACTOR 3A SUBUNIT 3;                              
1755:  m3uk-A  3.2 23.9  159   967    6   MOLECULE: PROTEIN MOONRAKER;                                         
1756:  anc0-A  3.2 53.0  182  1400    6   MOLECULE: NESPRIN-1;                                                 
1757:  ra3l-A  3.2 28.4  100   675    9   MOLECULE: RHO GUANINE NUCLEOTIDE EXCHANGE FACTOR 37;                 
1758:  aze7-A  3.2 22.8   75   770    7   MOLECULE: SIGNAL TRANSDUCER AND ACTIVATOR OF TRANSCRIPTION           
1759:  vgt8-A  3.2 16.8  111  1134    9   MOLECULE: PHOSPHOLIPID-TRANSPORTING ATPASE IH;                       
1760:  ja9z-A  3.2 22.3  101   407   11   MOLECULE: MYELOID CELL NUCLEAR DIFFERENTIATION ANTIGEN;              
1761:  x1tz-A  3.2 21.1  136  1400    8   MOLECULE: SPECTRIN BETA CHAIN, NON-ERYTHROCYTIC 5;                   
1762:  n6ws-A  3.2 18.0   65   226    6   MOLECULE: SIGNAL PEPTIDASE COMPLEX SUBUNIT 2;                        
1763:  ku4q-A  3.2 13.5   75   223    4   MOLECULE: DNA REPLICATION COMPLEX GINS PROTEIN SLD5;                 
1764:  sw1u-A  3.2 26.5  153  2069    5   MOLECULE: DEDICATOR OF CYTOKINESIS PROTEIN 9;                        
1765:  h6gv-A  3.2 28.5  124  1400   10   MOLECULE: CILIA- AND FLAGELLA-ASSOCIATED PROTEIN 46;                 
1766:  b5zu-A  3.2 16.9   74   261    4   MOLECULE: ENDOPLASMIC RETICULUM RESIDENT PROTEIN 29;                 
1767:  qr7a-A  3.2 25.0   97  1400    7   MOLECULE: FIBROUS SHEATH-INTERACTING PROTEIN 2;                      
1768:  m0mi-A  3.2 32.3   87  1639    5   MOLECULE: RIMS-BINDING PROTEIN 3B;                                   
1769:  c5zw-A  3.2 26.4  137   597    9   MOLECULE: BROMODOMAIN-CONTAINING PROTEIN 9;                          
1770:  ipw4-A  3.2 25.3  119  1400   10   MOLECULE: NESPRIN-2;                                                 
1771:  e4hl-A  3.2  8.0   84   236    4   MOLECULE: CD81 ANTIGEN;                                              
1772:  mq3v-A  3.2 26.6  134   583    5   MOLECULE: TETRATRICOPEPTIDE REPEAT PROTEIN 39C;                      
1773:  gri9-A  3.2 21.5   81  2155    1   MOLECULE: ALPHA-TECTORIN;                                            
1774:  l6do-A  3.2 27.2  105   796   10   MOLECULE: NUCLEAR GTPASE SLIP-GC;                                    
1775:  j6ej-A  3.2 16.3  103   594    5   MOLECULE: NUCLEOLAR PROTEIN 56;                                      
1776:  nri3-A  3.2 31.4   83  1346    8   MOLECULE: NEUROBEACHIN;                                              
1777:  uqs3-A  3.2 19.6  100   245    4   MOLECULE: TETRASPANIN-16;                                            
1778:  e0la-A  3.2 15.0   75   333    5   MOLECULE: NADH DEHYDROGENASE (UBIQUINONE) COMPLEX I, ASSEMB          
1779:  z0wg-A  3.2 21.9  138  1701    7   MOLECULE: COILED-COIL DOMAIN-CONTAINING PROTEIN 180;                 
1780:  zoe8-A  3.2 26.8  184  1400    7   MOLECULE: UTROPHIN;                                                  
1781:  dmf9-A  3.2 17.0  112  1749    4   MOLECULE: NUCLEOPORIN NUP188;                                        
1782:  u1vi-A  3.2  8.4   60   113   10   MOLECULE: DOLICHYL-DIPHOSPHOOLIGOSACCHARIDE--PROTEIN                 
1783:  mym3-A  3.2 18.6   95   294    3   MOLECULE: GAP JUNCTION DELTA-3 PROTEIN;                              
1784:  pwu0-A  3.2  7.2   77   318    6   MOLECULE: OLFACTORY RECEPTOR 2T34;                                   
1785:  vaw4-A  3.2 20.7   96   175    8   MOLECULE: RECEPTOR ACTIVITY-MODIFYING PROTEIN 2;                     
1786:  zc5y-A  3.2 56.1  115  1218    8   MOLECULE: BREAST CANCER TYPE 2 SUSCEPTIBILITY PROTEIN;               
1787:  ww2q-A  3.2 25.2  121   839    4   MOLECULE: CONSERVED OLIGOMERIC GOLGI COMPLEX SUBUNIT 5;              
1788:  rbg4-A  3.2 16.3   83   771    5   MOLECULE: POST-GPI ATTACHMENT TO PROTEINS FACTOR 6;                  
1789:  a0dh-A  3.2 11.7   92  1400    7   MOLECULE: DMX-LIKE PROTEIN 1;                                        
1790:  eqd6-A  3.2 36.6  124   390    3   MOLECULE: LIM/HOMEOBOX PROTEIN LHX4;                                 
1791:  gr5e-A  3.2 11.6   67  1400    7   MOLECULE: DYSTONIN;                                                  
1792:  jyh9-A  3.2 30.3   86  1400    7   MOLECULE: BREAST CANCER TYPE 2 SUSCEPTIBILITY PROTEIN;               
1793:  bv7e-A  3.2 17.8   98  1400   13   MOLECULE: TITIN;                                                     
1794:  vs2s-A  3.2 37.7  143   647    5   MOLECULE: CENTROSOMAL PROTEIN OF 72 KDA;                             
1795:  tim4-A  3.2 12.8   78   303    5   MOLECULE: RELT-LIKE PROTEIN 2;                                       
1796:  l2nb-A  3.2 36.4   66  1011    6   MOLECULE: ANKYRIN REPEAT DOMAIN-CONTAINING PROTEIN 18B;              
1797:  x3oe-A  3.2 18.4   95  1400    9   MOLECULE: DYNEIN HEAVY CHAIN 8, AXONEMAL;                            
1798:  a9yn-A  3.2  2.7   46   125   11   MOLECULE: NUCLEAR ENVELOPE PHOSPHATASE-REGULATORY SUBUNIT 1          
1799:  dzd0-A  3.2 19.5   71   106    7   MOLECULE: PUTATIVE CYTOCHROME C OXIDASE SUBUNIT 7A3, MITOCH          
1800:  lu4a-A  3.2 41.4  106  1651    4   MOLECULE: PROTEIN WIZ;                                               
1801:  i3xv-A  3.2 18.3   98   597    8   MOLECULE: U3 SMALL NUCLEOLAR RNA-ASSOCIATED PROTEIN 6 HOMOL          
1802:  vb3n-A  3.2 30.5  116  1400    5   MOLECULE: HISTONE-LYSINE N-METHYLTRANSFERASE 2B;                     
1803:  c3tu-A  3.2 21.9   98  1081    4   MOLECULE: IMPORTIN-4;                                                
1804:  k9jb-A  3.2 23.5   83   296    4   MOLECULE: CALCIUM SIGNAL-MODULATING CYCLOPHILIN LIGAND;              
1805:  m0jn-A  3.2 31.2  107  1386    4   MOLECULE: PLECKSTRIN HOMOLOGY DOMAIN-CONTAINING FAMILY G ME          
1806:  g6mh-A  3.2 28.7  125   360    7   MOLECULE: DNAJ HOMOLOG SUBFAMILY C MEMBER 25;                        
1807:  yy3h-A  3.2 14.1   65   247    6   MOLECULE: TRANSMEMBRANE PROTEIN 33;                                  
1808:  isx9-A  3.2 40.2  144  1459    3   MOLECULE: ADHESION G PROTEIN-COUPLED RECEPTOR L2;                    
1809:  al2c-A  3.2 16.8   92   555    9   MOLECULE: TRANSMEMBRANE PROTEIN 87A;                                 
1810:  c7qy-A  3.2 21.1   77   887    5   MOLECULE: INTEGRATOR COMPLEX SUBUNIT 6;                              
1811:  a7cn-A  3.2 31.3  162  1616    7   MOLECULE: MYOSIN-IIIA;                                               
1812:  d2qn-A  3.2 29.2  114   764    7   MOLECULE: CHLORIDE ANION EXCHANGER;                                  
1813:  gv0z-A  3.2 33.2  146  2541    5   MOLECULE: TALIN-1;                                                   
1814:  n0gy-A  3.2 19.2   98  2102    7   MOLECULE: PHOSPHATIDYLINOSITOL 4-KINASE ALPHA;                       
1815:  dj4q-A  3.2 20.1   75   248   15   MOLECULE: CHROMATIN TARGET OF PRMT1 PROTEIN;                         
1816:  mb6l-A  3.2 26.0   64   870    8   MOLECULE: DNA POLYMERASE KAPPA;                                      
1817:  cs9z-A  3.2 17.7   76   474   11   MOLECULE: COILED-COIL DOMAIN-CONTAINING PROTEIN 149;                 
1818:  i2pc-A  3.2 15.6   74   172    4   MOLECULE: MITOCHONDRIAL IMPORT INNER MEMBRANE TRANSLOCASE S          
1819:  hyh2-A  3.2 24.4  105   429    7   MOLECULE: PATATIN-LIKE PHOSPHOLIPASE DOMAIN-CONTAINING PROT          
1820:  cwl5-A  3.2 26.3   79   275    3   MOLECULE: UPF0472 PROTEIN C16ORF72;                                  
1821:  swz1-A  3.2 24.9  132   602   10   MOLECULE: SOLUTE CARRIER FAMILY 13 MEMBER 3;                         
1822:  yv3r-A  3.2  6.8   48   210   13   MOLECULE: TRANSMEMBRANE PROTEIN 61;                                  
1823:  vx5t-A  3.2 27.5  143  1400    9   MOLECULE: PROTEIN UNC-80 HOMOLOG;                                    
1824:  jxx9-A  3.2 27.9  108  1400    9   MOLECULE: XIN ACTIN-BINDING REPEAT-CONTAINING PROTEIN 2;             
1825:  kil9-A  3.2 20.7   81   437    7   MOLECULE: TRANSMEMBRANE PROTEASE SERINE 4;                           
1826:  hih9-A  3.2 40.9  173  1401   11   MOLECULE: KINESIN-LIKE PROTEIN KIF27;                                
1827:  r3te-A  3.2 21.7  104   845    6   MOLECULE: PROTEIN ARGININE N-METHYLTRANSFERASE 9;                    
1828:  w8vo-A  3.2 22.4   98   547    6   MOLECULE: SOLUTE CARRIER FAMILY 22 MEMBER 15;                        
1829:  v2ww-A  3.2 12.7   63  1400   10   MOLECULE: E3 UBIQUITIN-PROTEIN LIGASE RNF213;                        
1830:  ryn2-A  3.2 16.1   97   787    8   MOLECULE: E3 SUMO-PROTEIN LIGASE KIAA1586;                           
1831:  tgb2-A  3.2 28.2  121  1312    7   MOLECULE: DNA REPAIR PROTEIN RAD50;                                  
1832:  rje8-A  3.2 21.3  126  1220    8   MOLECULE: DIACYLGLYCEROL KINASE ETA;                                 
1833:  tnr9-A  3.2 15.1   83   441    7   MOLECULE: ANKYRIN REPEAT AND MYND DOMAIN-CONTAINING PROTEIN          
1834:  xy6w-A  3.2 13.9   93   946    9   MOLECULE: CALCIUM-TRANSPORTING ATPASE TYPE 2C MEMBER 2;              
1835:  zyj4-A  3.2 20.4  116   578    4   MOLECULE: PX DOMAIN-CONTAINING PROTEIN KINASE-LIKE PROTEIN;          
1836:  n1kz-A  3.2 15.5   85  1400   12   MOLECULE: HISTONE-LYSINE N-METHYLTRANSFERASE 2A;                     
1837:  w9fp-A  3.2  6.1   66   238   11   MOLECULE: CD63 ANTIGEN;                                              
1838:  yl8i-A  3.2 14.9   86   594   12   MOLECULE: ACTIN-HISTIDINE N-METHYLTRANSFERASE;                       
1839:  hy3l-A  3.2 18.5   71   542    7   MOLECULE: PROTEIN LIN-9 HOMOLOG;                                     
1840:  gw0l-A  3.2 29.5  111  2144    3   MOLECULE: HEAT REPEAT-CONTAINING PROTEIN 1;                          
1841:  d0hy-A  3.2 12.5   95   311    4   MOLECULE: SOLUTE CARRIER FAMILY 25 MEMBER 36;                        
1842:  hz1t-A  3.2 16.3   92   463   14   MOLECULE: PARANEOPLASTIC ANTIGEN MA3;                                
1843:  vtj5-A  3.2 17.1  112   917    9   MOLECULE: SPERMATOGENESIS-ASSOCIATED PROTEIN 31D4;                   
1844:  onf1-A  3.2 19.6   75  1400    7   MOLECULE: CHROMODOMAIN-HELICASE-DNA-BINDING PROTEIN 7;               
1845:  xa8t-A  3.2 31.6  123   735    4   MOLECULE: TRANSCRIPTION FACTOR RFX4;                                 
1846:  gb9d-A  3.2 31.6  103  1400    5   MOLECULE: HISTONE-LYSINE N-METHYLTRANSFERASE 2C;                     
1847:  c5hb-A  3.2 27.1   75   430    4   MOLECULE: PUTATIVE GOLGIN SUBFAMILY A MEMBER 8F/8G;                  
1848:  c4sn-A  3.2 39.5  128   347   11   MOLECULE: TRANSCRIPTION FACTOR JUN-D;                                
1849:  qzb4-A  3.2 30.3  111  2215    5   MOLECULE: UNCONVENTIONAL MYOSIN-VIIA;                                
1850:  r1iw-A  3.2 21.8   87   352    7   MOLECULE: ENDOPHILIN-A1;                                             
1851:  w2db-A  3.2 20.1   82   723   10   MOLECULE: PROBABLE C-MANNOSYLTRANSFERASE DPY19L4;                    
1852:  qg1o-A  3.2 24.0  108   768    7   MOLECULE: CULLIN-3;                                                  
1853:  e8ad-A  3.2 20.1   73   999    3   MOLECULE: SARCOPLASMIC/ENDOPLASMIC RETICULUM CALCIUM ATPASE          
1854:  md6s-A  3.2 24.9  102  1400    5   MOLECULE: ATP-BINDING CASSETTE SUB-FAMILY A MEMBER 13;               
1855:  k9hk-A  3.2  5.9   72   305    1   MOLECULE: TRANSLATION INITIATION FACTOR EIF-2B SUBUNIT ALPH          
1856:  kp8e-A  3.2 27.3  106  1647    6   MOLECULE: MAP KINASE-ACTIVATING DEATH DOMAIN PROTEIN;                
1857:  wg2d-A  3.2 33.4   98  1288    4   MOLECULE: PHOTORECEPTOR CILIUM ACTIN REGULATOR;                      
1858:  n4oq-A  3.2 29.6  140   914    4   MOLECULE: RAL GUANINE NUCLEOTIDE DISSOCIATION STIMULATOR;            
1859:  ztj0-A  3.2 22.7   90   680    9   MOLECULE: PHD FINGER PROTEIN 21A;                                    
1860:  npb9-A  3.1 26.3   95  1794    5   MOLECULE: FER-1-LIKE PROTEIN 4;                                      
1861:  l0cb-A  3.1 30.4   96   281    1   MOLECULE: KINETOCHORE-ASSOCIATED PROTEIN NSL1 HOMOLOG;               
1862:  rh0u-A  3.1 31.8  100  1400    5   MOLECULE: PROBABLE E3 UBIQUITIN-PROTEIN LIGASE HERC1;                
1863:  ak2z-A  3.1 10.1   57   478    4   MOLECULE: TFIIA-ALPHA AND BETA-LIKE FACTOR;                          
1864:  f3vx-A  3.1 37.6  119   649    8   MOLECULE: AMILORIDE-SENSITIVE SODIUM CHANNEL SUBUNIT GAMMA;          
1865:  tva7-A  3.1 28.0  153   893    5   MOLECULE: PROTEIN FAM186B;                                           
1866:  bl4l-A  3.1 20.7  148  1400    6   MOLECULE: DESMOPLAKIN;                                               
1867:  c8nd-A  3.1 27.8  113   452    7   MOLECULE: ZINC FINGER PROTEIN 57 HOMOLOG;                            
1868:  wc2m-A  3.1 17.2   95  1400    3   MOLECULE: LYSOSOMAL-TRAFFICKING REGULATOR;                           
1869:  y4pc-A  3.1 22.6  110   761    2   MOLECULE: ARF GTPASE-ACTIVATING PROTEIN GIT1;                        
1870:  b2yy-A  3.1 14.9   98   556    3   MOLECULE: JERKY PROTEIN HOMOLOG;                                     
1871:  vw5l-A  3.1 22.7   92   677    8   MOLECULE: PANNEXIN-2;                                                
1872:  woz5-A  3.1 34.3  127   331    5   MOLECULE: COILED-COIL DOMAIN-CONTAINING PROTEIN 189;                 
1873:  iz4l-A  3.1 27.1  145  1400    7   MOLECULE: ATP-BINDING CASSETTE SUB-FAMILY A MEMBER 13;               
1874:  kwt0-A  3.1 16.2   54   217    9   MOLECULE: GRPE PROTEIN HOMOLOG 1, MITOCHONDRIAL;                     
1875:  lxx8-A  3.1 13.7   68   145    3   MOLECULE: TRANSMEMBRANE PROTEIN 216;                                 
1876:  aah4-A  3.1 11.8   70   162    9   MOLECULE: INTERLEUKIN-15;                                            
1877:  mn6n-A  3.1 23.7   96   311    4   MOLECULE: V-TYPE IMMUNOGLOBULIN DOMAIN-CONTAINING SUPPRESSO          
1878:  v6mb-A  3.1 24.3  105  1400    9   MOLECULE: LAMININ SUBUNIT ALPHA-5;                                   
1879:  iv8r-A  3.1 25.4   62   269    8   MOLECULE: UNCHARACTERIZED PROTEIN C12ORF71;                          
1880:  z0py-A  3.1 25.8  102   818    8   MOLECULE: LISH DOMAIN-CONTAINING PROTEIN ARMC9;                      
1881:  fpi4-A  3.1 31.5  117  1077    6   MOLECULE: RAP GUANINE NUCLEOTIDE EXCHANGE FACTOR 1;                  
1882:  zuj3-A  3.1 27.0  130   585    8   MOLECULE: SUPPRESSOR OF TUMORIGENICITY 7 PROTEIN;                    
1883:  uis7-A  3.1 38.1  161   928    7   MOLECULE: PROTEIN NIBAN 1;                                           
1884:  f8vv-A  3.1 34.9  110  1828    5   MOLECULE: CHROMODOMAIN-HELICASE-DNA-BINDING PROTEIN 2;               
1885:  mza6-A  3.1 36.1   92  1400    4   MOLECULE: XIN ACTIN-BINDING REPEAT-CONTAINING PROTEIN 2;             
1886:  h9hf-A  3.1 16.7   90   503   16   MOLECULE: CYTOCHROME P450 3A7;                                       
1887:  a1cj-A  3.1 22.6  130  1026   12   MOLECULE: NEUROFILAMENT HEAVY POLYPEPTIDE;                           
1888:  ssq5-A  3.1 21.1  118  1400    8   MOLECULE: MICROTUBULE-ACTIN CROSS-LINKING FACTOR 1, ISOFORM          
1889:  mo9q-A  3.1 27.4  105  1188   10   MOLECULE: PHOSPHOLIPID-TRANSPORTING ATPASE IB;                       
1890:  d5lu-A  3.1 34.7  112   652    4   MOLECULE: OLFACTOMEDIN-LIKE PROTEIN 2A;                              
1891:  e9ia-A  3.1 16.3   93   270    9   MOLECULE: GAP JUNCTION BETA-3 PROTEIN;                               
1892:  e9sf-A  3.1 16.9  114   490    6   MOLECULE: INTERFERON-INDUCED PROTEIN WITH TETRATRICOPEPTIDE          
1893:  vjy6-A  3.1 19.4  123  1044    8   MOLECULE: PHOSPHATIDYLINOSITOL 4,5-BISPHOSPHATE 3-KINASE CA          
1894:  lfd9-A  3.1 16.0  117   588    9   MOLECULE: PESCADILLO HOMOLOG;                                        
1895:  g3rp-A  3.1 25.8  120   541   11   MOLECULE: ATLASTIN-3;                                                
1896:  m8hk-A  3.1 34.1  126  1742    5   MOLECULE: UNCONVENTIONAL MYOSIN-VC;                                  
1897:  p2kr-A  3.1 22.3   77   999   14   MOLECULE: HYPOXIA UP-REGULATED PROTEIN 1;                            
1898:  i1fw-A  3.1 15.2  119   752    6   MOLECULE: TWO PORE CALCIUM CHANNEL PROTEIN 2;                        
1899:  h7ok-A  3.1 12.9   73   159    4   MOLECULE: SUCCINATE DEHYDROGENASE [UBIQUINONE] CYTOCHROME B          
1900:  zh9k-A  3.1 17.3   80   514   10   MOLECULE: MAJOR FACILITATOR SUPERFAMILY DOMAIN-CONTAINING P          
1901:  fg2o-A  3.1 21.5   90   438    4   MOLECULE: VASOACTIVE INTESTINAL POLYPEPTIDE RECEPTOR 2;              
1902:  y6cc-A  3.1 35.8  148  1177    5   MOLECULE: PHOSPHOLIPID-TRANSPORTING ATPASE IF;                       
1903:  s8jc-A  3.1 10.9   70   212   11   MOLECULE: PROGRAMMED CELL DEATH PROTEIN 10;                          
1904:  mr4l-A  3.1 40.5   96   709    8   MOLECULE: CAPRIN-1;                                                  
1905:  ydh0-A  3.1 47.0  142  1400    8   MOLECULE: TRIPLE FUNCTIONAL DOMAIN PROTEIN;                          
1906:  ao2y-A  3.1  6.8   76   209    8   MOLECULE: MITOCHONDRIAL IMPORT INNER MEMBRANE TRANSLOCASE S          
1907:  jn2a-A  3.1 30.9  117  1165    4   MOLECULE: TRANSIENT RECEPTOR POTENTIAL CATION CHANNEL SUBFA          
1908:  en1i-A  3.1 14.5  138  1226    8   MOLECULE: PROBABLE CATION-TRANSPORTING ATPASE 13A3;                  
1909:  paz5-A  3.1 24.7  104   523    7   MOLECULE: SOLUTE CARRIER FAMILY 35 MEMBER F5;                        
1910:  fjy9-A  3.1 29.2  109   734   11   MOLECULE: ALPHA-CATULIN;                                             
1911:  s3ay-A  3.1 29.9   99   449    3   MOLECULE: TRIPARTITE MOTIF-CONTAINING PROTEIN 64;                    
1912:  m9cn-A  3.1 26.6   98  1400   10   MOLECULE: DYNEIN HEAVY CHAIN 1, AXONEMAL;                            
1913:  zke7-A  3.1 21.8   85  1400    9   MOLECULE: DMX-LIKE PROTEIN 2;                                        
1914:  p0yv-A  3.1 26.9  145  1400    6   MOLECULE: NESPRIN-1;                                                 
1915:  zqz8-A  3.1 36.2  167  1393    6   MOLECULE: PROTEIN STRAWBERRY NOTCH HOMOLOG 1;                        
1916:  und4-A  3.1 16.0   54    95    6   MOLECULE: MITOCHONDRIAL IMPORT INNER MEMBRANE TRANSLOCASE S          
1917:  ni2e-A  3.1 23.8  121   255   11   MOLECULE: SYNTAXIN-6;                                                
1918:  g5ti-A  3.1 31.0  116  1400    8   MOLECULE: HISTONE-LYSINE N-METHYLTRANSFERASE 2D;                     
1919:  vr6d-A  3.1 27.0   90   255   13   MOLECULE: FRAGILE X MENTAL RETARDATION 1 NEIGHBOR PROTEIN;           
1920:  l6cq-A  3.1 38.1   80   294    8   MOLECULE: EQUATORIN;                                                 
1921:  fea6-A  3.1 33.2  156  1400    6   MOLECULE: DYNEIN HEAVY CHAIN 12, AXONEMAL;                           
1922:  nl0k-A  3.1 18.2   74   508   14   MOLECULE: UTP--GLUCOSE-1-PHOSPHATE URIDYLYLTRANSFERASE;              
1923:  y1gr-A  3.1 19.9  116  1203    5   MOLECULE: PROTEIN PATCHED HOMOLOG 2;                                 
1924:  ii0k-A  3.1 11.7  110   381    5   MOLECULE: PENTRAXIN-RELATED PROTEIN PTX3;                            
1925:  tor0-A  3.1  4.7   61   160    8   MOLECULE: PROTEIN CORNICHON HOMOLOG 3;                               
1926:  lp0x-A  3.1 22.6   92  1623    9   MOLECULE: RING FINGER PROTEIN 17;                                    
1927:  j5jo-A  3.1 31.0  177  2443    7   MOLECULE: SPATACSIN;                                                 
1928:  ljj8-A  3.1 32.4  119  1400    8   MOLECULE: POLYCYSTIN-1;                                              
1929:  jb7y-A  3.1 12.1   83   138    5   MOLECULE: CENTROMERE PROTEIN S;                                      
1930:  s8ab-A  3.1 23.4  134  1909    6   MOLECULE: PLEXIN-B3;                                                 
1931:  epw3-A  3.1 23.3  109   717   11   MOLECULE: CLEAVAGE STIMULATION FACTOR SUBUNIT 3;                     
1932:  f8dg-A  3.1 19.5   86   597    7   MOLECULE: SERINE/ARGININE REPETITIVE MATRIX PROTEIN 3;               
1933:  f6zq-A  3.1  4.1   48   109    4   MOLECULE: TRANSCRIPTION INITIATION FACTOR IIA SUBUNIT 2;             
1934:  xq6g-A  3.1 36.7  109   902   12   MOLECULE: GLUTAMATE RECEPTOR 4;                                      
1935:  ndc0-A  3.1 47.9  117  1007    8   MOLECULE: GLUTAMATE RECEPTOR IONOTROPIC, DELTA-2;                    
1936:  y9wb-A  3.1 14.0   96   538    6   MOLECULE: DOLICHOL KINASE;                                           
1937:  sl5t-A  3.1 20.9   73   258    8   MOLECULE: TRANSMEMBRANE PROTEIN 99;                                  
1938:  iq5u-A  3.1 32.5  122  1400    6   MOLECULE: LAMININ SUBUNIT ALPHA-1;                                   
1939:  u1qa-A  3.1 14.8   81   780    7   MOLECULE: ACYL-COA DEHYDROGENASE FAMILY MEMBER 11;                   
1940:  pr8j-A  3.1 28.1  142  1159    8   MOLECULE: RAD51-ASSOCIATED PROTEIN 2;                                
1941:  yaz8-A  3.1 28.1  138   755    4   MOLECULE: PROTEIN MTSS 1;                                            
1942:  y1rz-A  3.1 16.2  133   523    4   MOLECULE: TRANSLATION INITIATION FACTOR EIF-2B SUBUNIT DELT          
1943:  d1jv-A  3.1 30.3   71   696    7   MOLECULE: C2 DOMAIN-CONTAINING PROTEIN 2;                            
1944:  hgn7-A  3.1 34.7   98  1400    6   MOLECULE: DYSTONIN;                                                  
1945:  h0yj-A  3.1 18.8   82   518    1   MOLECULE: E3 UBIQUITIN-PROTEIN LIGASE TRIM39;                        
1946:  wj4a-A  3.1 10.7  105   548    5   MOLECULE: T-COMPLEX PROTEIN 1 SUBUNIT THETA;                         
1947:  onf3-A  3.1 34.1  172   816    6   MOLECULE: TWO PORE CALCIUM CHANNEL PROTEIN 1;                        
1948:  ry9p-A  3.1 28.2   87   385    8   MOLECULE: MITOCHONDRIAL FISSION REGULATOR 2;                         
1949:  xp6k-A  3.1 16.8   92   690    8   MOLECULE: RAS GUANYL-RELEASING PROTEIN 3;                            
1950:  m5ci-A  3.1 14.0   85   387    8   MOLECULE: SORTING NEXIN-7;                                           
1951:  ny6a-A  3.1 27.6  106   603    8   MOLECULE: NUCLEAR RECEPTOR SUBFAMILY 2 GROUP C MEMBER 1;             
1952:  d8mb-A  3.1 20.6   78   310    5   MOLECULE: 26S PROTEASOME NON-ATPASE REGULATORY SUBUNIT 14;           
1953:  z6dp-A  3.1 27.3  126  1400    6   MOLECULE: FIBROUS SHEATH-INTERACTING PROTEIN 2;                      
1954:  tth3-A  3.1 36.5  138   631   10   MOLECULE: GOLGIN SUBFAMILY A MEMBER 8A;                              
1955:  dku9-A  3.1 11.2   70   338    9   MOLECULE: 39S RIBOSOMAL PROTEIN L39, MITOCHONDRIAL;                  
1956:  taf1-A  3.1 27.0  150  1400    8   MOLECULE: MIDASIN;                                                   
1957:  qp6f-A  3.1 34.7   84   149    8   MOLECULE: STATHMIN;                                                  
1958:  cg7v-A  3.1 28.3  106   554    6   MOLECULE: ZINC FINGER PROTEIN 714;                                   
1959:  vjs8-A  3.1 33.2   86   313    7   MOLECULE: PROTEIN MFI;                                               
1960:  m1pe-A  3.1 26.3   62   404   16   MOLECULE: ADVANCED GLYCOSYLATION END PRODUCT-SPECIFIC RECEP          
1961:  s1ay-A  3.1 27.7  139  1400    6   MOLECULE: NESPRIN-1;                                                 
1962:  ew0e-A  3.1 29.6   99   633    6   MOLECULE: HAUS AUGMIN-LIKE COMPLEX SUBUNIT 5;                        
1963:  g3nq-A  3.1 14.1  102   459   13   MOLECULE: METALLOREDUCTASE STEAP4;                                   
1964:  v0lm-A  3.1 23.7  129  1237    8   MOLECULE: RAS-SPECIFIC GUANINE NUCLEOTIDE-RELEASING FACTOR           
1965:  oat6-A  3.1  1.6   41    68   10   MOLECULE: UNCHARACTERIZED PROTEIN;                                   
1966:  ee0f-A  3.1 22.2  112   320    6   MOLECULE: TETRASPANIN-32;                                            
1967:  rp7w-A  3.1 29.7  138   491    5   MOLECULE: POTASSIUM VOLTAGE-GATED CHANNEL SUBFAMILY S MEMBE          
1968:  hu4t-A  3.1  9.7   57    92    9   MOLECULE: PHOSPHOLEMMAN;                                             
1969:  r4mc-A  3.1 54.2  162   767    5   MOLECULE: CILIA- AND FLAGELLA-ASSOCIATED PROTEIN 91;                 
1970:  whk1-A  3.1 34.8  139  1400    4   MOLECULE: INOSITOL 1,4,5-TRISPHOSPHATE RECEPTOR TYPE 1;              
1971:  wnf4-A  3.1 42.6  125  1400   10   MOLECULE: DYSTONIN;                                                  
1972:  jvn9-A  3.1 27.1  168  1400    6   MOLECULE: DYNEIN HEAVY CHAIN 10, AXONEMAL;                           
1973:  kyq1-A  3.1 30.9  126   499    4   MOLECULE: POTASSIUM CHANNEL SUBFAMILY K MEMBER 5;                    
1974:  km2g-A  3.1 23.1  101   371    8   MOLECULE: PUTATIVE RNA-BINDING PROTEIN LUC7-LIKE 1;                  
1975:  rfd4-A  3.1 47.5  142   731    7   MOLECULE: EF-HAND CALCIUM-BINDING DOMAIN-CONTAINING PROTEIN          
1976:  mas0-A  3.1 30.1  110   383    8   MOLECULE: NIPA-LIKE PROTEIN 2;                                       
1977:  es5o-A  3.1 28.8  109   381   17   MOLECULE: PULMONARY SURFACTANT-ASSOCIATED PROTEIN B;                 
1978:  l1qy-A  3.1 35.2  128   335    5   MOLECULE: COILED-COIL DOMAIN-CONTAINING PROTEIN 68;                  
1979:  x5aw-A  3.1 26.2   87  1400    7   MOLECULE: NESPRIN-2;                                                 
1980:  dn9o-A  3.1 34.9  105   696    3   MOLECULE: SEC14 DOMAIN AND SPECTRIN REPEAT-CONTAINING PROTE          
1981:  hza1-A  3.1 31.8  130   783   12   MOLECULE: RAS AND RAB INTERACTOR 1;                                  
1982:  vls1-A  3.1 11.3   66    89    8   MOLECULE: OTOSPIRALIN;                                               
1983:  kcs6-A  3.1 29.6  125   438    6   MOLECULE: COILED-COIL DOMAIN-CONTAINING PROTEIN 78;                  
1984:  ty2b-A  3.1 32.1  113   863    8   MOLECULE: MICAL-LIKE PROTEIN 1;                                      
1985:  g4fs-A  3.1 25.8  133  1214    8   MOLECULE: SODIUM BICARBONATE COTRANSPORTER 3;                        
1986:  d8bv-A  3.1 20.7   69    86    3   MOLECULE: HIGH AFFINITY IMMUNOGLOBULIN EPSILON RECEPTOR SUB          
1987:  vqb1-A  3.1 24.1   85   400    5   MOLECULE: E3 UBIQUITIN-PROTEIN LIGASE RNF149;                        
1988:  f9kz-A  3.1 33.4  120   964    4   MOLECULE: E3 UBIQUITIN-PROTEIN LIGASE TRIM37;                        
1989:  p1gt-A  3.1 23.3   95  1400    2   MOLECULE: TRANSFORMATION/TRANSCRIPTION DOMAIN-ASSOCIATED PR          
1990:  ufe7-A  3.1 20.5   94   443   12   MOLECULE: MAGNESIUM TRANSPORTER MRS2 HOMOLOG, MITOCHONDRIAL          
1991:  l3wb-A  3.1  5.3   47   100   11   MOLECULE: PUTATIVE PROTEIN BCL8;                                     
1992:  lcj3-A  3.1 29.4  101   667   11   MOLECULE: PROTEIN OS-9;                                              
1993:  hd5y-A  3.1 28.6  116   656    7   MOLECULE: ANION EXCHANGE TRANSPORTER;                                
1994:  a0li-A  3.1 17.2   76   238   12   MOLECULE: SURVIVAL OF MOTOR NEURON-RELATED-SPLICING FACTOR           
1995:  n8fw-A  3.1 27.9  103  1400   12   MOLECULE: NESPRIN-2;                                                 
1996:  n9mi-A  3.1 32.5  164   636   11   MOLECULE: TNFAIP3-INTERACTING PROTEIN 1;                             
1997:  cdc6-A  3.1 26.2  112  1400   10   MOLECULE: DYNEIN HEAVY CHAIN 6, AXONEMAL;                            
1998:  s4lk-A  3.1  8.3   72   359    6   MOLECULE: SRC KINASE-ASSOCIATED PHOSPHOPROTEIN 2;                    
1999:  ef7l-A  3.1 19.2   98   249    6   MOLECULE: TETRASPANIN-7;                                             
2000:  rbl2-A  3.1 24.6  101   915    4   MOLECULE: METABOTROPIC GLUTAMATE RECEPTOR 7;                         
2001:  ws6e-A  3.1 19.1   79   502    5   MOLECULE: NEURONAL ACETYLCHOLINE RECEPTOR SUBUNIT ALPHA-7;           
2002:  oy7h-A  3.1 18.7  108  1616    5   MOLECULE: DNA (CYTOSINE-5)-METHYLTRANSFERASE 1;                      
2003:  ju8q-A  3.1 22.9   72   227   10   MOLECULE: E3 UBIQUITIN-PROTEIN LIGASE RNF186;                        
2004:  fh2r-A  3.1 19.6  126  1400    8   MOLECULE: WD REPEAT AND FYVE DOMAIN-CONTAINING PROTEIN 3;            
2005:  m1kp-A  3.1 43.8  119   924    5   MOLECULE: EXOCYST COMPLEX COMPONENT 2;                               
2006:  g0xt-A  3.1 23.1   81   749    4   MOLECULE: PROTEIN LIN-54 HOMOLOG;                                    
2007:  gf5q-A  3.1 39.5  107   557    9   MOLECULE: TIGHT JUNCTION-ASSOCIATED PROTEIN 1;                       
2008:  kxg6-A  3.1 24.3  124  1400    7   MOLECULE: DYNEIN HEAVY CHAIN 17, AXONEMAL;                           
2009:  aw0m-A  3.1 21.1  159  1400    6   MOLECULE: NESPRIN-1;                                                 
2010:  oc1p-A  3.1 24.3  133  1400    5   MOLECULE: TESTIS-EXPRESSED PROTEIN 15;                               
2011:  r3dp-A  3.1 33.6  139  1400    7   MOLECULE: NESPRIN-1;                                                 
2012:  ihv4-A  3.1 23.9  115  1400   10   MOLECULE: DYNEIN HEAVY CHAIN 11, AXONEMAL;                           
2013:  gai1-A  3.1 20.7  123   911    8   MOLECULE: POTASSIUM VOLTAGE-GATED CHANNEL SUBFAMILY B MEMBE          
2014:  zrn1-A  3.1 28.2  115   534    8   MOLECULE: UDP-GLUCURONOSYLTRANSFERASE 1A3;                           
2015:  qj6x-A  3.1  3.9   67   175    9   MOLECULE: FERRITIN LIGHT CHAIN;                                      
2016:  haq9-A  3.1 19.0  115   784    3   MOLECULE: TRANSCRIPTION FACTOR E4F1;                                 
2017:  n6bx-A  3.1 33.7  148  1336    6   MOLECULE: SH3 DOMAIN AND TETRATRICOPEPTIDE REPEAT-CONTAININ          
2018:  dkt6-A  3.1 18.9   67    94   13   MOLECULE: PUTATIVE UNCHARACTERIZED PROTEIN ENCODED BY LINC0          
2019:  xf1m-A  3.1 30.8  105   700    6   MOLECULE: ZINC FINGER PROTEIN 234;                                   
2020:  iz5q-A  3.1 21.9   81   257    5   MOLECULE: GAMMA-SECRETASE SUBUNIT APH-1B;                            
2021:  kh7e-A  3.1 29.1  130   529    5   MOLECULE: UDP-GLUCURONOSYLTRANSFERASE 2B28;                          
2022:  cmh3-A  3.1 22.0  124   489    4   MOLECULE: PROTEIN LMBR1L;                                            
2023:  w1vf-A  3.1 39.6  151  1058    7   MOLECULE: BROMODOMAIN-CONTAINING PROTEIN 1;                          
2024:  zsn9-A  3.1  3.7   53   134    8   MOLECULE: PUTATIVE UNCHARACTERIZED PROTEIN C1ORF220;                 
2025:  pl9h-A  3.1 29.9  107   211    7   MOLECULE: BREAST CARCINOMA-AMPLIFIED SEQUENCE 4;                     
2026:  dhx1-A  3.1 22.7   86   747    7   MOLECULE: PROTEIN O-MANNOSYL-TRANSFERASE 1;                          
2027:  p0li-A  3.1 30.8  117  1400    9   MOLECULE: DYNEIN HEAVY CHAIN 2, AXONEMAL;                            
2028:  ix9x-A  3.1  6.7   89  1034    6   MOLECULE: CONNECTOR ENHANCER OF KINASE SUPPRESSOR OF RAS 2;          
2029:  m5yx-A  3.1 40.6  140  1400    7   MOLECULE: CENTROSOME-ASSOCIATED PROTEIN 350;                         
2030:  m0hc-A  3.1 29.6   74   418    8   MOLECULE: INHIBITOR OF GROWTH PROTEIN 3;                             
2031:  ee1c-A  3.1  7.5   59   563   14   MOLECULE: NICALIN;                                                   
2032:  g1es-A  3.1  7.8   91  1400    9   MOLECULE: E3 UBIQUITIN-PROTEIN LIGASE UBR4;                          
2033:  x4pa-A  3.1 10.5   70   458    7   MOLECULE: 5-HYDROXYTRYPTAMINE RECEPTOR 2C;                           
2034:  gr6l-A  3.1  8.9   67   149    7   MOLECULE: OOCYTE-EXPRESSED PROTEIN HOMOLOG;                          
2035:  uqg9-A  3.1 29.6  145   834    8   MOLECULE: SODIUM/HYDROGEN EXCHANGER 3;                               
2036:  vu7t-A  3.1 23.5   82  1238    9   MOLECULE: ERYTHROID DIFFERENTIATION-RELATED FACTOR 1;                
2037:  qj5w-A  3.1 30.8  102  1400    7   MOLECULE: DYNEIN HEAVY CHAIN 7, AXONEMAL;                            
2038:  gk0r-A  3.1 26.9  123  1766    7   MOLECULE: E3 UBIQUITIN-PROTEIN LIGASE LISTERIN;                      
2039:  l0lw-A  3.1 29.6  151  1400    5   MOLECULE: HELICASE SRCAP;                                            
2040:  mb6v-A  3.1 27.4   95   715    9   MOLECULE: COILED-COIL DOMAIN-CONTAINING PROTEIN 13;                  
2041:  cf2w-A  3.1 25.8  136  1400    7   MOLECULE: PROTEIN UNC-80 HOMOLOG;                                    
2042:  ww4x-A  3.1 11.9   63    81    8   MOLECULE: CORTEXIN-3;                                                
2043:  o3uu-A  3.1  6.3   59   112    5   MOLECULE: TRANSMEMBRANE PROTEIN 14C;                                 
2044:  j8nn-A  3.1 10.6   78   121    4   MOLECULE: SPINDLE AND KINETOCHORE-ASSOCIATED PROTEIN 2;              
2045:  v8yo-A  3.1 26.7   94   598    5   MOLECULE: NUCLEAR RECEPTOR SUBFAMILY 4 GROUP A MEMBER 2;             
2046:  s7yt-A  3.1 25.5   81   717    6   MOLECULE: PININ;                                                     
2047:  yx9f-A  3.1 35.2  106   347   12   MOLECULE: TRANSMEMBRANE PROTEIN 191C;                                
2048:  w7hr-A  3.1 18.2  106  1400    8   MOLECULE: WD REPEAT AND FYVE DOMAIN-CONTAINING PROTEIN 3;            
2049:  vd1a-A  3.1 25.5  129   186    5   MOLECULE: DYNACTIN SUBUNIT 3;                                        
2050:  p2iv-A  3.1 46.3   89  1397    6   MOLECULE: CILIOGENESIS AND PLANAR POLARITY EFFECTOR 1;               
2051:  gj3h-A  3.1 27.5   92   706    9   MOLECULE: GAMMA-ADDUCIN;                                             
2052:  ygv1-A  3.1 20.4   52   409    8   MOLECULE: PALMITOYLTRANSFERASE ZDHHC23;                              
2053:  b7hl-A  3.1 19.3   90   196    2   MOLECULE: PROTEIN TEX261;                                            
2054:  qqg6-A  3.1  7.8   48   104   10   MOLECULE: SOSS COMPLEX SUBUNIT C;                                    
2055:  nye4-A  3.1 19.5   86   380    2   MOLECULE: ZINC FINGER PROTEIN NEURO-D4;                              
2056:  kd7j-A  3.1 19.8   74  2235    9   MOLECULE: PROTEIN KIAA0100;                                          
2057:  cwn6-A  3.1 27.9  120   776    8   MOLECULE: CULLIN-1;                                                  
2058:  kus8-A  3.1 28.2   89   735    8   MOLECULE: TRAFFICKING PROTEIN PARTICLE COMPLEX SUBUNIT 12;           
2059:  ckk3-A  3.1 18.3   72   207   10   MOLECULE: NUCLEAR TRANSCRIPTION FACTOR Y SUBUNIT BETA;               
2060:  mwl1-A  3.1 13.8   86  1218    6   MOLECULE: PROBABLE CATION-TRANSPORTING ATPASE 13A5;                  
2061:  hro9-A  3.1 29.7  101   775    6   MOLECULE: METAL TRANSPORTER CNNM4;                                   
2062:  w0hx-A  3.1 23.2  102   749    6   MOLECULE: TRANSCRIPTION FACTOR RFX3;                                 
2063:  o8ex-A  3.1 45.2  103   639    9   MOLECULE: ADP-RIBOSYLATION FACTOR-BINDING PROTEIN GGA1;              
2064:  m7xh-A  3.1 29.4   94  1400   10   MOLECULE: DNA-DEPENDENT PROTEIN KINASE CATALYTIC SUBUNIT;            
2065:  lj6w-A  3.1 32.1  123  1400   10   MOLECULE: WD REPEAT AND FYVE DOMAIN-CONTAINING PROTEIN 3;            
2066:  tqh8-A  3.1 14.7   59  1328    8   MOLECULE: DNA-DEPENDENT PROTEIN KINASE CATALYTIC SUBUNIT;            
2067:  o3ei-A  3.1 17.5  122   522   10   MOLECULE: PERILIPIN-1;                                               
2068:  tge4-A  3.1 21.1   86  1400    9   MOLECULE: TITIN;                                                     
2069:  w3ui-A  3.1 18.8   96  1400   11   MOLECULE: DYNEIN HEAVY CHAIN 10, AXONEMAL;                           
2070:  mh0b-A  3.1 21.5   98   219    7   MOLECULE: RPA-INTERACTING PROTEIN;                                   
2071:  ktg9-A  3.1 27.0   72   405    1   MOLECULE: TRANSCRIPTION FACTOR DP FAMILY MEMBER 3;                   
2072:  ryf5-A  3.1 33.3  104   357    8   MOLECULE: ALPHA-2-MACROGLOBULIN RECEPTOR-ASSOCIATED PROTEIN          
2073:  k6ur-A  3.1 12.1   71   694    8   MOLECULE: UNCHARACTERIZED PROTEIN KIAA0408;                          
2074:  w7zk-A  3.1 18.6   60   396    7   MOLECULE: COILED-COIL DOMAIN-CONTAINING PROTEIN 130;                 
2075:  h0jb-A  3.1 12.4   84   144    1   MOLECULE: MEDIATOR OF RNA POLYMERASE II TRANSCRIPTION SUBUN          
2076:  vdq0-A  3.1 26.0  110  1865   13   MOLECULE: DEDICATOR OF CYTOKINESIS PROTEIN 1;                        
2077:  jn7s-A  3.1 19.9   86  1400    3   MOLECULE: VACUOLAR PROTEIN SORTING-ASSOCIATED PROTEIN 13B;           
2078:  mfs1-A  3.1 36.4  112  1400    7   MOLECULE: UTROPHIN;                                                  
2079:  vws2-A  3.1 24.7  110   824    7   MOLECULE: INTRAFLAGELLAR TRANSPORT PROTEIN 88 HOMOLOG;               
2080:  v3cl-A  3.1 23.7   85   411    5   MOLECULE: PROTRUDIN;                                                 
2081:  vr1s-A  3.1 32.1  111  1085    5   MOLECULE: MITOTIC CHECKPOINT SERINE/THREONINE-PROTEIN KINAS          
2082:  iq1s-A  3.1 31.2   90   817   10   MOLECULE: PUTATIVE TRANSCRIPTION FACTOR SPT20 HOMOLOG-LIKE           
2083:  mtv5-A  3.1 22.0   94   392    9   MOLECULE: FASCICULATION AND ELONGATION PROTEIN ZETA-1;               
2084:  d7mg-A  3.1 38.4  113   232    5   MOLECULE: PROTEIN FAM246B;                                           
2085:  kwd1-A  3.1 13.5   99   962    5   MOLECULE: INTEGRATOR COMPLEX SUBUNIT 7;                              
2086:  b4kb-A  3.1 13.7   86   953    2   MOLECULE: COATOMER SUBUNIT BETA;                                     
2087:  mbs0-A  3.1 18.0   50   130    6   MOLECULE: INTERFERON ALPHA-INDUCIBLE PROTEIN 27-LIKE PROTEI          
2088:  fi8b-A  3.1 19.7  110   652    4   MOLECULE: ADHESION G PROTEIN-COUPLED RECEPTOR E3;                    
2089:  heu9-A  3.1 13.9   74   963   14   MOLECULE: TBC1 DOMAIN FAMILY MEMBER 2B;                              
2090:  yp3e-A  3.1 41.0  148  1147    5   MOLECULE: PR DOMAIN ZINC FINGER PROTEIN 10;                          
2091:  sqg6-A  3.1 16.2   94  1905    6   MOLECULE: BROMODOMAIN ADJACENT TO ZINC FINGER DOMAIN PROTEI          
2092:  nig9-A  3.1 36.4   92  1966    3   MOLECULE: DEDICATOR OF CYTOKINESIS PROTEIN 4;                        
2093:  t4yl-A  3.1 35.9   84   961    6   MOLECULE: GAMMA-AMINOBUTYRIC ACID TYPE B RECEPTOR SUBUNIT 1          
2094:  th0b-A  3.1 12.2   84   203   12   MOLECULE: ADP-RIBOSYLATION FACTOR-LIKE PROTEIN 6-INTERACTIN          
2095:  m3qs-A  3.1  7.4   69   402    6   MOLECULE: LIM HOMEOBOX TRANSCRIPTION FACTOR 1-BETA;                  
2096:  qad8-A  3.1 18.5  114   235    0   MOLECULE: E3 UBIQUITIN-PROTEIN LIGASE RNF187;                        
2097:  kn7c-A  3.1 30.1  105  1400   10   MOLECULE: CENTROSOME-ASSOCIATED PROTEIN 350;                         
2098:  iq8d-A  3.1 23.4   78  1400    4   MOLECULE: DNA POLYMERASE ZETA CATALYTIC SUBUNIT;                     
2099:  ck9y-A  3.1 42.3   93   980   11   MOLECULE: GLUTAMATE RECEPTOR IONOTROPIC, KAINATE 5;                  
2100:  mf8u-A  3.1 16.3   70   103    6   MOLECULE: PUTATIVE RIBOSOMAL RNA-PROCESSING PROTEIN 7 HOMOL          
2101:  yu3v-A  3.1 26.4  106   346   13   MOLECULE: ENKURIN DOMAIN-CONTAINING PROTEIN 1;                       
2102:  sbd0-A  3.1 30.7  114  1400    5   MOLECULE: UBIQUITIN CARBOXYL-TERMINAL HYDROLASE 34;                  
2103:  rk2g-A  3.1  8.2   58   239    3   MOLECULE: TETRASPANIN-9;                                             
2104:  p7lk-A  3.1 11.0   71   158    3   MOLECULE: PHOSPHATIDYLINOSITOL N-ACETYLGLUCOSAMINYLTRANSFER          
2105:  ul4u-A  3.1 24.1   89   128   10   MOLECULE: NADH DEHYDROGENASE [UBIQUINONE] 1 BETA SUBCOMPLEX          
2106:  jsl6-A  3.1 14.3   66  1026    3   MOLECULE: SWI/SNF-RELATED MATRIX-ASSOCIATED ACTIN-DEPENDENT          
2107:  hvh7-A  3.1 35.8   93   546    8   MOLECULE: ADENINE DNA GLYCOSYLASE;                                   
2108:  lis3-A  3.1  9.3   65   267    6   MOLECULE: PROENKEPHALIN-A;                                           
2109:  fur5-A  3.1 26.4   93   727    5   MOLECULE: YTH DOMAIN-CONTAINING PROTEIN 1;                           
2110:  ap7p-A  3.1 45.0   74  1989   12   MOLECULE: EXOPHILIN-5;                                               
2111:  m5xu-A  3.1 13.4   94  1488    4   MOLECULE: IQ MOTIF AND SEC7 DOMAIN-CONTAINING PROTEIN 2;             
2112:  w4hs-A  3.1 25.9  152   814   11   MOLECULE: KINESIN-LIKE PROTEIN KIF6;                                 
2113:  ilq1-A  3.1 25.0   96   448   11   MOLECULE: PARANEOPLASTIC ANTIGEN-LIKE PROTEIN 5;                     
2114:  oa5l-A  3.1  9.0   67   340    7   MOLECULE: PUTATIVE RRN3-LIKE PROTEIN RRN3P2;                         
2115:  i1tn-A  3.1 21.9  144   546    8   MOLECULE: PRE-MRNA-SPLICING FACTOR 38B;                              
2116:  y8kf-A  3.1 26.0  100   941    8   MOLECULE: CILIA- AND FLAGELLA-ASSOCIATED PROTEIN 69;                 
2117:  e7jk-A  3.1 27.8   98  2694    7   MOLECULE: NEUROBEACHIN-LIKE PROTEIN 1;                               
2118:  e4xb-A  3.1  2.8   45    80   13   MOLECULE: PROTEIN CEBPZOS;                                           
2119:  tw0b-A  3.1 27.1  160  1992    8   MOLECULE: E3 UBIQUITIN-PROTEIN LIGASE TRIP12;                        
2120:  cz1q-A  3.1 19.3   77   127    4   MOLECULE: CALCITONIN GENE-RELATED PEPTIDE 2;                         
2121:  pjn2-A  3.1 17.6   81   970    7   MOLECULE: TESTIS ANION TRANSPORTER 1;                                
2122:  f3ia-A  3.1 39.8  106   290    6   MOLECULE: VENTRAL ANTERIOR HOMEOBOX 2;                               
2123:  eas3-A  3.1 31.1  114  1400    5   MOLECULE: LYSOSOMAL-TRAFFICKING REGULATOR;                           
2124:  nk2j-A  3.1 34.5  118  2120   10   MOLECULE: SEPARIN;                                                   
2125:  oz9l-A  3.1 25.0   99   289    7   MOLECULE: DELTA-SARCOGLYCAN;                                         
2126:  xvq8-A  3.1 14.9   57   348   11   MOLECULE: OLFACTORY RECEPTOR 4K15;                                   
2127:  zw6d-A  3.0 25.7  120  1400    5   MOLECULE: CILIA- AND FLAGELLA-ASSOCIATED PROTEIN 54;                 
2128:  v6pl-A  3.0 32.9  161  1271    7   MOLECULE: PLECKSTRIN HOMOLOGY DOMAIN-CONTAINING FAMILY G ME          
2129:  fpi6-A  3.0 31.8  121   741   10   MOLECULE: NUCLEAR PORE COMPLEX PROTEIN NUP88;                        
2130:  qdh3-A  3.0  4.8   64   135    5   MOLECULE: PROSTATE AND BREAST CANCER OVEREXPRESSED GENE 1 P          
2131:  hqd4-A  3.0 32.5  112  1400    7   MOLECULE: POLYCYSTIN-1;                                              
2132:  csc9-A  3.0 21.3   83  1336   10   MOLECULE: C-JUN-AMINO-TERMINAL KINASE-INTERACTING PROTEIN 3          
2133:  n4go-A  3.0 26.9   87   349    9   MOLECULE: KH DOMAIN-CONTAINING, RNA-BINDING, SIGNAL TRANSDU          
2134:  cn9n-A  3.0 42.7  169  1400   11   MOLECULE: DYSTROPHIN;                                                
2135:  mfj8-A  3.0 35.0  143  1400    8   MOLECULE: LYSOSOMAL-TRAFFICKING REGULATOR;                           
2136:  es2a-A  3.0 19.0   63   247    5   MOLECULE: MYELIN-OLIGODENDROCYTE GLYCOPROTEIN;                       
2137:  dnw7-A  3.0 21.3   95   569    7   MOLECULE: LARGE NEUTRAL AMINO ACIDS TRANSPORTER SMALL SUBUN          
2138:  f0oi-A  3.0 20.2  103   781    9   MOLECULE: INTRON LARGE COMPLEX COMPONENT GCFC2;                      
2139:  xgd6-A  3.0 45.0  145  1023   10   MOLECULE: PEROXISOME PROLIFERATOR-ACTIVATED RECEPTOR GAMMA           
2140:  ky5d-A  3.0 14.1   72   149    7   MOLECULE: OLIGOSACCHARYLTRANSFERASE COMPLEX SUBUNIT OSTC;            
2141:  n4cx-A  3.0 23.0  108   253    4   MOLECULE: TETRASPANIN-11;                                            
2142:  fdp7-A  3.0 17.5  119  1400    3   MOLECULE: E3 UBIQUITIN-PROTEIN LIGASE RNF213;                        
2143:  ik5k-A  3.0 28.5  132  1250    8   MOLECULE: RAS-ASSOCIATED AND PLECKSTRIN HOMOLOGY DOMAINS-CO          
2144:  cl0r-A  3.0 19.1  107   493    6   MOLECULE: PROTEIN-CYSTEINE N-PALMITOYLTRANSFERASE HHAT;              
2145:  p9fl-A  3.0 14.9   78    97    5   MOLECULE: PLACENTA-SPECIFIC PROTEIN 9;                               
2146:  lxk2-A  3.0 22.0  129  1400    7   MOLECULE: ATP-BINDING CASSETTE SUB-FAMILY A MEMBER 13;               
2147:  qvc7-A  3.0 32.7  108   461   12   MOLECULE: FIBRINOGEN C DOMAIN-CONTAINING PROTEIN 1;                  
2148:  i6iv-A  3.0 27.2  117   376    8   MOLECULE: PUTATIVE C-MANNOSYLTRANSFERASE DPY19L2P2;                  
2149:  odg5-A  3.0 33.6  105  1400    7   MOLECULE: NEUROFIBROMIN;                                             
2150:  jmz6-A  3.0 12.9   62   138   11   MOLECULE: PUTATIVE TRANSMEMBRANE PROTEIN 75;                         
2151:  v7lb-A  3.0 24.8   98  1194    5   MOLECULE: LIPRIN-ALPHA-3;                                            
2152:  olv9-A  3.0 25.8  113   634    7   MOLECULE: LAMIN TAIL DOMAIN-CONTAINING PROTEIN 2;                    
2153:  w9sj-A  3.0 24.1   71   932    8   MOLECULE: PROTOCADHERIN GAMMA-A6;                                    
2154:  cu3x-A  3.0 17.8   77   743    5   MOLECULE: DYSTROBREVIN ALPHA;                                        
2155:  p1bs-A  3.0 12.4   58   321    7   MOLECULE: TRANSMEMBRANE AND UBIQUITIN-LIKE DOMAIN-CONTAININ          
2156:  akb6-A  3.0 20.7  123   949    9   MOLECULE: GENERAL TRANSCRIPTION FACTOR II-I REPEAT DOMAIN-C          
2157:  ido0-A  3.0 38.2  154  1288    6   MOLECULE: MITOGEN-ACTIVATED PROTEIN KINASE KINASE KINASE 6;          
2158:  hmh8-A  3.0  9.2   99   535    5   MOLECULE: T-COMPLEX PROTEIN 1 SUBUNIT BETA;                          
2159:  h1tc-A  3.0 19.9   97   273    5   MOLECULE: VOLTAGE-GATED HYDROGEN CHANNEL 1;                          
2160:  cy7z-A  3.0 27.1  123  1173    7   MOLECULE: SMC5-SMC6 COMPLEX LOCALIZATION FACTOR PROTEIN 2;           
2161:  xs9d-A  3.0  4.6   59   151    3   MOLECULE: NEUROGLOBIN;                                               
2162:  fpl2-A  3.0 22.0  130  1705    2   MOLECULE: RHO GUANINE NUCLEOTIDE EXCHANGE FACTOR 28;                 
2163:  gro5-A  3.0 26.0  108  1400    9   MOLECULE: PROTEIN FURRY HOMOLOG;                                     
2164:  gym8-A  3.0  7.1  100   283    5   MOLECULE: GAP JUNCTION BETA-1 PROTEIN;                               
2165:  aor9-A  3.0 33.1  119   779   10   MOLECULE: PLECKSTRIN HOMOLOGY DOMAIN-CONTAINING FAMILY A ME          
2166:  nrf2-A  3.0 28.8   94  1400   10   MOLECULE: E3 UBIQUITIN-PROTEIN LIGASE UBR4;                          
2167:  q8cb-A  3.0 13.5   47   125    9   MOLECULE: SUCCINATE DEHYDROGENASE ASSEMBLY FACTOR 3, MITOCH          
2168:  fb2l-A  3.0 31.6   90   970    7   MOLECULE: ATP-DEPENDENT DNA HELICASE DDX11;                          
2169:  fp0h-A  3.0 29.8  166  1400    5   MOLECULE: TRANSFORMATION/TRANSCRIPTION DOMAIN-ASSOCIATED PR          
2170:  g5nw-A  3.0 12.6  122   725   10   MOLECULE: N-ALPHA-ACETYLTRANSFERASE 35, NATC AUXILIARY SUBU          
2171:  ooz4-A  3.0 25.5   81   493    7   MOLECULE: ACETYLCHOLINE RECEPTOR SUBUNIT EPSILON;                    
2172:  n4oi-A  3.0 18.4  103   691    8   MOLECULE: TRAF3-INTERACTING PROTEIN 1;                               
2173:  xwp6-A  3.0  6.8   54    81    6   MOLECULE: V-TYPE PROTON ATPASE SUBUNIT E 1;                          
2174:  ig3q-A  3.0 21.3   72    90   11   MOLECULE: UNCHARACTERIZED PROTEIN C17ORF67;                          
2175:  x1ni-A  3.0 31.3  137  1400    8   MOLECULE: XIN ACTIN-BINDING REPEAT-CONTAINING PROTEIN 2;             
2176:  yu1u-A  3.0 31.5  128  1197    7   MOLECULE: STRUCTURAL MAINTENANCE OF CHROMOSOMES PROTEIN 2;           
2177:  mea7-A  3.0 29.3  141  1400    6   MOLECULE: NESPRIN-1;                                                 
2178:  sm5l-A  3.0 30.7  112   638    7   MOLECULE: GUANYLATE-BINDING PROTEIN 7;                               
2179:  jyo8-A  3.0 24.2  127   732   14   MOLECULE: GUANYLATE CYCLASE SOLUBLE SUBUNIT ALPHA-2;                 
2180:  m4oc-A  3.0 19.5  102   358    4   MOLECULE: GAP JUNCTION ALPHA-5 PROTEIN;                              
2181:  kag1-A  3.0 12.7   76   520    1   MOLECULE: SOLUTE CARRIER FAMILY 2, FACILITATED GLUCOSE TRAN          
2182:  fdu3-A  3.0 32.8  109   584    6   MOLECULE: HERV-H_2Q24.3 PROVIRUS ANCESTRAL ENV POLYPROTEIN;          
2183:  ovt9-A  3.0 30.4  145  1300    6   MOLECULE: PHOSPHOLIPID-TRANSPORTING ATPASE IK;                       
2184:  qxe6-A  3.0 42.2  130  1400    8   MOLECULE: MICROTUBULE-ACTIN CROSS-LINKING FACTOR 1, ISOFORM          
2185:  zxw1-A  3.0 14.7   85   376    9   MOLECULE: E3 UBIQUITIN-PROTEIN LIGASE RNF133;                        
2186:  l3vg-A  3.0 33.7  117   430    4   MOLECULE: PRE-B-CELL LEUKEMIA TRANSCRIPTION FACTOR 1;                
2187:  f5qg-A  3.0 25.6   99   159    7   MOLECULE: PROTEIN FAM74A7;                                           
2188:  s2fj-A  3.0 19.7   75   360    7   MOLECULE: EPOXIDE HYDROLASE 3;                                       
2189:  fra0-A  3.0 27.4   81   376    9   MOLECULE: 26S PROTEASOME NON-ATPASE REGULATORY SUBUNIT 13;           
2190:  hty1-A  3.0 22.5   89   590    6   MOLECULE: NEGATIVE ELONGATION FACTOR C/D;                            
2191:  f5ho-A  3.0 53.3  173  1400    7   MOLECULE: PERICENTRIN;                                               
2192:  jf3b-A  3.0 29.7  130   655    7   MOLECULE: RALA-BINDING PROTEIN 1;                                    
2193:  v7df-A  3.0 28.1  137  1400   13   MOLECULE: MICROTUBULE-ACTIN CROSS-LINKING FACTOR 1, ISOFORM          
2194:  du6f-A  3.0  7.7   82   212    5   MOLECULE: ROPPORIN-1B;                                               
2195:  pnv4-A  3.0 16.2   81   867    9   MOLECULE: NUCLEAR BODY PROTEIN SP140;                                
2196:  pka5-A  3.0 10.9   66   122    9   MOLECULE: HISTONE H2B TYPE 2-E1;                                     
2197:  j6wo-A  3.0 20.8  121  1164    7   MOLECULE: PHOSPHOLIPID-TRANSPORTING ATPASE IA;                       
2198:  hps1-A  3.0 25.3  119   573    8   MOLECULE: PROTEIN FAM200A;                                           
2199:  v1li-A  3.0 30.6  129   579    7   MOLECULE: PROTEIN INSCUTEABLE HOMOLOG;                               
2200:  x2ye-A  3.0  2.5   46    99   11   MOLECULE: TRANSMEMBRANE PROTEIN 14A;                                 
2201:  s5gk-A  3.0  4.2   61   260    7   MOLECULE: BTB/POZ DOMAIN-CONTAINING PROTEIN KCTD21;                  
2202:  cm8b-A  3.0 27.8   95   622    9   MOLECULE: PALMITOYLTRANSFERASE ZDHHC13;                              
2203:  sy7y-A  3.0 35.4  185  1400    9   MOLECULE: EPIPLAKIN;                                                 
2204:  csa2-A  3.0 27.9   76   205    5   MOLECULE: SREBP REGULATING GENE PROTEIN;                             
2205:  od2c-A  3.0 32.5  148  1447    5   MOLECULE: ADHESION G PROTEIN-COUPLED RECEPTOR L3;                    
2206:  elk0-A  3.0 19.2   81   314    7   MOLECULE: OLFACTORY RECEPTOR FAMILY 1 SUBFAMILY R MEMBER 1           
2207:  a4de-A  3.0 20.4   90   797    4   MOLECULE: SHORT TRANSIENT RECEPTOR POTENTIAL CHANNEL 4-ASSO          
2208:  mz2t-A  3.0 16.5   83   398    8   MOLECULE: G2/MITOTIC-SPECIFIC CYCLIN-B2;                             
2209:  ja1s-A  3.0  5.5   76   219    5   MOLECULE: LEUKOCYTE SURFACE ANTIGEN CD53;                            
2210:  wt1o-A  3.0 11.6   84  1400    1   MOLECULE: DYNEIN HEAVY CHAIN 6, AXONEMAL;                            
2211:  pv4m-A  3.0 16.9   70   860    3   MOLECULE: LEUCINE-RICH REPEAT AND DEATH DOMAIN-CONTAINING P          
2212:  d2rb-A  3.0  7.6   88   171    3   MOLECULE: MITOCHONDRIAL IMPORT INNER MEMBRANE TRANSLOCASE S          
2213:  gx1w-A  3.0 23.8   99   838    5   MOLECULE: KINESIN-LIKE PROTEIN KIFC2;                                
2214:  r0az-A  3.0 20.0   98   335    6   MOLECULE: TRANSCRIPTIONAL ADAPTER 1;                                 
2215:  gi7o-A  3.0 42.0  136  1464    8   MOLECULE: GLUTAMATE RECEPTOR IONOTROPIC, NMDA 2A;                    
2216:  d2hk-A  3.0 21.4  132   494    5   MOLECULE: POTASSIUM VOLTAGE-GATED CHANNEL SUBFAMILY F MEMBE          
2217:  lg5j-A  3.0 20.5   80  1400    6   MOLECULE: POLYCYSTIN-1;                                              
2218:  pra4-A  3.0 26.9  124   904    8   MOLECULE: UNCHARACTERIZED PROTEIN C3ORF20;                           
2219:  j0hc-A  3.0 21.9  131   949    8   MOLECULE: GENERAL TRANSCRIPTION FACTOR II-I REPEAT DOMAIN-C          
2220:  eri4-A  3.0 29.0   96   740   10   MOLECULE: DYNEIN REGULATORY COMPLEX PROTEIN 1;                       
2221:  wbz1-A  3.0 35.6  128  1019    9   MOLECULE: SERINE/THREONINE-PROTEIN KINASE 31;                        
2222:  i0xb-A  3.0 26.7  115  1191   10   MOLECULE: PURATROPHIN-1;                                             
2223:  ie0t-A  3.0 16.4   72   288    6   MOLECULE: OTU DOMAIN-CONTAINING PROTEIN 6A;                          
2224:  p3az-A  3.0 30.6  116  1620    7   MOLECULE: COILED-COIL AND C2 DOMAIN-CONTAINING PROTEIN 2A;           
2225:  v9es-A  3.0 31.1   77   708   12   MOLECULE: RETROTRANSPOSON-DERIVED PROTEIN PEG10;                     
2226:  n6tz-A  3.0 17.0   89   636    9   MOLECULE: SODIUM-DEPENDENT PROLINE TRANSPORTER;                      
2227:  bl7t-A  3.0 24.7  115   522    3   MOLECULE: PHOSPHATIDYLINOSITOL 3,4,5-TRISPHOSPHATE 3-PHOSPH          
2228:  vkr9-A  3.0  9.7   74  1922    5   MOLECULE: ENDORIBONUCLEASE DICER;                                    
2229:  wfl4-A  3.0 25.3   93  1400    4   MOLECULE: DYNEIN HEAVY CHAIN 8, AXONEMAL;                            
2230:  ej0f-A  3.0 14.6   98   568    7   MOLECULE: NADPH OXIDASE 3;                                           
2231:  sv0d-A  3.0 29.6  105   519    8   MOLECULE: BARDET-BIEDL SYNDROME 4 PROTEIN;                           
2232:  ogm4-A  3.0 51.2  176  1400   10   MOLECULE: TRIPLE FUNCTIONAL DOMAIN PROTEIN;                          
2233:  n4cv-A  3.0 14.9   92   304    4   MOLECULE: CBY1-INTERACTING BAR DOMAIN-CONTAINING PROTEIN 2;          
2234:  q0ye-A  3.0 32.3  145  1400    7   MOLECULE: WD REPEAT-CONTAINING PROTEIN 87;                           
2235:  fd2w-A  3.0 25.7   97   592    5   MOLECULE: SIGNAL PEPTIDE PEPTIDASE-LIKE 2B;                          
2236:  bnw2-A  3.0  7.6   59    92    5   MOLECULE: PROGONADOLIBERIN-1;                                        
2237:  il7o-A  3.0 22.0   69   206    4   MOLECULE: N-ACETYLTRANSFERASE 14;                                    
2238:  ryt5-A  3.0 13.3  103   673    4   MOLECULE: ATP-BINDING CASSETTE SUB-FAMILY G MEMBER 8;                
2239:  co1d-A  3.0 21.0   77   445    3   MOLECULE: KICSTOR COMPLEX PROTEIN C12ORF66;                          
2240:  xvx2-A  3.0  7.0   61   232    5   MOLECULE: BTB/POZ DOMAIN-CONTAINING PROTEIN KCTD11;                  
2241:  vx5b-A  3.0 37.6  144   393    6   MOLECULE: POTASSIUM CHANNEL SUBFAMILY K MEMBER 4;                    
2242:  sn9l-A  3.0 21.4  114  1400    5   MOLECULE: DYNEIN HEAVY CHAIN DOMAIN-CONTAINING PROTEIN 1;            
2243:  f1fu-A  3.0 14.8  102   259    5   MOLECULE: VESICLE TRANSPORT PROTEIN USE1;                            
2244:  ks2s-A  3.0 28.0  135   513    4   MOLECULE: POTASSIUM VOLTAGE-GATED CHANNEL SUBFAMILY G MEMBE          
2245:  dp5z-A  3.0 38.8   82  1324    6   MOLECULE: SAL-LIKE PROTEIN 1;                                        
2246:  qbs6-A  3.0 31.3   82   668    4   MOLECULE: S-ADENOSYL-L-METHIONINE-DEPENDENT TRNA 4-DEMETHYL          
2247:  s1mr-A  3.0 28.4  105   552    6   MOLECULE: BRAIN-SPECIFIC ANGIOGENESIS INHIBITOR 1-ASSOCIATE          
2248:  ll2g-A  3.0 14.7   76   591    9   MOLECULE: SPERIOLIN;                                                 
2249:  vvp5-A  3.0  6.3   67   213    3   MOLECULE: CDP-DIACYLGLYCEROL--INOSITOL 3-PHOSPHATIDYLTRANSF          
2250:  z3gd-A  3.0  5.3   44   462    7   MOLECULE: INTEGRATOR COMPLEX SUBUNIT 12;                             
2251:  wps2-A  3.0 19.2   85   875    9   MOLECULE: ARF-GAP WITH GTPASE, ANK REPEAT AND PH DOMAIN-CON          
2252:  lo6n-A  3.0  7.7   65   212    9   MOLECULE: ROPPORIN-1A;                                               
2253:  t3ht-A  3.0 28.6  116  1400    6   MOLECULE: PLECTIN;                                                   
2254:  g9wb-A  3.0  4.6   71   324    8   MOLECULE: ZINC TRANSPORTER ZIP1;                                     
2255:  q1vf-A  3.0 23.7   65   422    3   MOLECULE: ACYLGLYCEROL KINASE, MITOCHONDRIAL;                        
2256:  v7jx-A  3.0 13.7   81   461    7   MOLECULE: NUCLEOTIDE EXCHANGE FACTOR SIL1;                           
2257:  ab6y-A  3.0 30.5   97  2671    5   MOLECULE: INOSITOL 1,4,5-TRISPHOSPHATE RECEPTOR TYPE 3;              
2258:  rht2-A  3.0 47.0  155  2325   10   MOLECULE: CENTRIOLIN;                                                
2259:  ygj1-A  3.0 19.1   60   154    5   MOLECULE: PTTG1IP FAMILY MEMBER 2;                                   
2260:  bhj1-A  3.0 31.6  102  1732    7   MOLECULE: TRANSIENT RECEPTOR POTENTIAL CATION CHANNEL SUBFA          
2261:  unx6-A  3.0 23.2   80   305    6   MOLECULE: RING FINGER PROTEIN 148;                                   
2262:  gsb7-A  3.0 27.3  142   911    7   MOLECULE: ALPHA-ACTININ-4;                                           
2263:  ve1q-A  3.0  3.1   55   122    4   MOLECULE: INTERFERON ALPHA-INDUCIBLE PROTEIN 27, MITOCHONDR          
2264:  vd3m-A  3.0 14.6  128   931   11   MOLECULE: GPI ETHANOLAMINE PHOSPHATE TRANSFERASE 1;                  
2265:  sq0p-A  3.0 12.1  105   765    5   MOLECULE: PROTEIN FAM160B1;                                          
2266:  v5df-A  3.0 10.1   67   757   13   MOLECULE: MITOFUSIN-2;                                               
2267:  ad9c-A  3.0 23.4  118  1400    7   MOLECULE: TRANSFORMING ACIDIC COILED-COIL-CONTAINING PROTEI          
2268:  ilz1-A  3.0 24.8   93   444   11   MOLECULE: VACUOLAR PROTEIN SORTING-ASSOCIATED PROTEIN 4B;            
2269:  p1gj-A  3.0 16.7   79   364    4   MOLECULE: DEVELOPMENTALLY-REGULATED GTP-BINDING PROTEIN 2;           
2270:  ie4w-A  3.0 29.1  162  2472    6   MOLECULE: SPECTRIN ALPHA CHAIN, NON-ERYTHROCYTIC 1;                  
2271:  kp2m-A  3.0 25.9   60   191    5   MOLECULE: C-TYPE LECTIN DOMAIN FAMILY 2 MEMBER D;                    
2272:  z6me-A  3.0  7.8   79   713    8   MOLECULE: ZINC FINGER AND BTB DOMAIN-CONTAINING PROTEIN 1;           
2273:  vuh2-A  3.0 24.5   94  1400   11   MOLECULE: LAMININ SUBUNIT ALPHA-2;                                   
2274:  ub7g-A  3.0  6.7   46   128    2   MOLECULE: PUTATIVE UNCHARACTERIZED PROTEIN ENCODED BY LINC0          
2275:  by8w-A  3.0 21.5  122  1805    7   MOLECULE: KINESIN-LIKE PROTEIN KIF13A;                               
2276:  wy8k-A  3.0 24.7   93  1400    6   MOLECULE: FIBROUS SHEATH-INTERACTING PROTEIN 2;                      
2277:  kt3h-A  3.0 18.4   72   245    6   MOLECULE: TLC DOMAIN-CONTAINING PROTEIN 5;                           
2278:  u7qw-A  3.0  8.0   53   396    8   MOLECULE: METALLOPHOSPHOESTERASE 1;                                  
2279:  o8zo-A  3.0 17.8  114   529    4   MOLECULE: POTASSIUM VOLTAGE-GATED CHANNEL SUBFAMILY A MEMBE          
2280:  i7br-A  3.0 16.8  109   478    3   MOLECULE: INTERFERON-INDUCED PROTEIN WITH TETRATRICOPEPTIDE          
2281:  g7ib-A  3.0 26.4  135  1400    7   MOLECULE: E3 UBIQUITIN-PROTEIN LIGASE RNF213;                        
2282:  hsi7-A  3.0 18.1   78   222   14   MOLECULE: GROWTH ARREST AND DNA DAMAGE-INDUCIBLE PROTEINS-I          
2283:  sup6-A  3.0 40.3  122  1484   10   MOLECULE: GLUTAMATE RECEPTOR IONOTROPIC, NMDA 2B;                    
2284:  io2t-A  3.0 24.1  112   940    8   MOLECULE: SERINE/THREONINE-PROTEIN PHOSPHATASE 1 REGULATORY          
2285:  y7el-A  3.0 23.6  123  1235   11   MOLECULE: STRUCTURAL MAINTENANCE OF CHROMOSOMES PROTEIN 1B;          
2286:  vsz0-A  3.0 11.9  103   333    2   MOLECULE: GAP JUNCTION ALPHA-4 PROTEIN;                              
2287:  fs0x-A  3.0 28.6  116  2610    9   MOLECULE: E3 UBIQUITIN-PROTEIN LIGASE HECTD1;                        
2288:  xs3e-A  3.0 14.5   74   137    5   MOLECULE: PHOSPHOINOSITIDE-INTERACTING PROTEIN;                      
2289:  m6sh-A  3.0 30.8  139  1865    4   MOLECULE: TRANSIENT RECEPTOR POTENTIAL CATION CHANNEL SUBFA          
2290:  sye2-A  3.0 19.3  129  1400   10   MOLECULE: DYNEIN HEAVY CHAIN 9, AXONEMAL;                            
2291:  odo8-A  3.0 30.9  113  1400    8   MOLECULE: NUCLEOSOME-REMODELING FACTOR SUBUNIT BPTF;                 
2292:  p9qh-A  3.0 26.5  100   301    7   MOLECULE: PROTEIN SCO1 HOMOLOG, MITOCHONDRIAL;                       
2293:  bex9-A  3.0 24.4  128   399    9   MOLECULE: EF-HAND CALCIUM-BINDING DOMAIN-CONTAINING PROTEIN          
2294:  f6nf-A  3.0 32.6  108  1785    9   MOLECULE: BREFELDIN A-INHIBITED GUANINE NUCLEOTIDE-EXCHANGE          
2295:  l5sj-A  3.0 17.2   71   103    8   MOLECULE: MITOCHONDRIAL IMPORT INNER MEMBRANE TRANSLOCASE S          
2296:  uml0-A  3.0 30.3   93  1214    6   MOLECULE: SWI/SNF COMPLEX SUBUNIT SMARCC2;                           
2297:  w8lm-A  3.0 24.1   97   861    5   MOLECULE: INTEGRATOR COMPLEX SUBUNIT 6-LIKE;                         
2298:  q1xm-A  3.0 18.7   92   437    4   MOLECULE: VACUOLAR PROTEIN SORTING-ASSOCIATED PROTEIN 4A;            
2299:  o3an-A  3.0 15.6   77   643    5   MOLECULE: SOLUTE CARRIER ORGANIC ANION TRANSPORTER FAMILY M          
2300:  rs4l-A  3.0 20.9   70   848    6   MOLECULE: CROOKED NECK-LIKE PROTEIN 1;                               
2301:  lu0r-A  3.0 28.9   99   894   11   MOLECULE: GLUTAMATE RECEPTOR 3;                                      
2302:  bu9r-A  3.0 18.9   99   852    2   MOLECULE: CARBOHYDRATE-RESPONSIVE ELEMENT-BINDING PROTEIN;           
2303:  pk1e-A  3.0 14.1   93   709    6   MOLECULE: FACT COMPLEX SUBUNIT SSRP1;                                
2304:  t0yr-A  3.0 23.3   90  1400    9   MOLECULE: E3 UBIQUITIN-PROTEIN LIGASE RNF213;                        
2305:  ed7e-A  3.0 44.4  103  1043    8   MOLECULE: GLUTAMATE RECEPTOR IONOTROPIC, NMDA 3B;                    
2306:  i2mz-A  3.0 28.6  136   398    5   MOLECULE: CATION CHANNEL SPERM-ASSOCIATED PROTEIN 3;                 
2307:  kh8a-A  3.0  6.8   57   137    4   MOLECULE: NADH DEHYDROGENASE [UBIQUINONE] 1 BETA SUBCOMPLEX          
2308:  l1xz-A  3.0 29.4   95   211   14   MOLECULE: TRANSCRIPTION INITIATION FACTOR TFIID SUBUNIT 11;          
2309:  o2da-A  3.0 27.5  176  1400    6   MOLECULE: CYTOPLASMIC DYNEIN 2 HEAVY CHAIN 1;                        
2310:  zru8-A  3.0 42.0  122  1912    3   MOLECULE: CHROMODOMAIN-HELICASE-DNA-BINDING PROTEIN 4;               
2311:  bw4u-A  3.0 22.7  116  1275    3   MOLECULE: LINE-1 RETROTRANSPOSABLE ELEMENT ORF2 PROTEIN;             
2312:  fm4f-A  3.0 13.4   73   485    7   MOLECULE: BCL-2-LIKE PROTEIN 13;                                     
2313:  bd1w-A  3.0  8.7   68   153    6   MOLECULE: TAURINE UP-REGULATED 1;                                    
2314:  oyh1-A  3.0 18.7   81   820    5   MOLECULE: PROTEIN PHOSPHATASE 1 REGULATORY SUBUNIT 29;               
2315:  msk7-A  3.0 34.5  115   567    5   MOLECULE: NUCLEOLUS AND NEURAL PROGENITOR PROTEIN;                   
2316:  y1dh-A  3.0 11.5   48   522    6   MOLECULE: UNCHARACTERIZED PROTEIN;                                   
2317:  q1dp-A  3.0 15.8  101   838    9   MOLECULE: P PROTEIN;                                                 
2318:  qkm9-A  3.0 22.1   76   501    4   MOLECULE: ACETYLCHOLINE RECEPTOR SUBUNIT BETA;                       
2319:  vjl3-A  3.0 28.0  130   400    5   MOLECULE: MU-TYPE OPIOID RECEPTOR;                                   
2320:  o8dm-A  3.0 27.8  125   573    5   MOLECULE: MAESTRO HEAT-LIKE REPEAT-CONTAINING PROTEIN FAMIL          
2321:  ghj6-A  3.0 35.3  118  1400   11   MOLECULE: DMX-LIKE PROTEIN 1;                                        
2322:  q3tt-A  3.0 24.9  133   773    8   MOLECULE: LON PEPTIDASE N-TERMINAL DOMAIN AND RING FINGER P          
2323:  vc4t-A  3.0  2.5   41    81    0   MOLECULE: V-TYPE PROTON ATPASE SUBUNIT E 2;                          
2324:  mdx2-A  3.0 28.2  149  2442   10   MOLECULE: CREB-BINDING PROTEIN;                                      
2325:  mye0-A  3.0 10.7   73   508    7   MOLECULE: CYCLIC AMP-RESPONSIVE ELEMENT-BINDING PROTEIN 5;           
2326:  ns0r-A  3.0 24.2  107   327    5   MOLECULE: UNCHARACTERIZED PROTEIN C1ORF198;                          
2327:  o2hw-A  3.0 30.0  115  1400    5   MOLECULE: TRANSFORMATION/TRANSCRIPTION DOMAIN-ASSOCIATED PR          
2328:  ov9h-A  3.0 24.5  112   538    8   MOLECULE: UNCHARACTERIZED PROTEIN C14ORF93;                          
2329:  w9id-A  3.0 22.1   88   739    5   MOLECULE: POLYCOMB PROTEIN SUZ12;                                    
2330:  qdg0-A  3.0  3.0   57   183   11   MOLECULE: PROTEIN FAM180B;                                           
2331:  f1yy-A  3.0 26.0  123   715    9   MOLECULE: ZINC FINGER PROTEIN 544;                                   
2332:  qko3-A  3.0 25.5  113  1342    6   MOLECULE: HUNTINGTIN;                                                
2333:  bu9a-A  3.0 14.7   79  1400    9   MOLECULE: THYROGLOBULIN;                                             
2334:  tn2f-A  3.0 27.7  112  1400    3   MOLECULE: E3 UBIQUITIN-PROTEIN LIGASE HUWE1;                         
2335:  n7vg-A  3.0 14.7   91  1848    7   MOLECULE: UNCONVENTIONAL MYOSIN-VB;                                  
2336:  whf7-A  3.0 30.8  119   754    5   MOLECULE: RELAXIN RECEPTOR 2;                                        
2337:  qaw7-A  3.0 18.3  104   461    5   MOLECULE: SOLUTE CARRIER FAMILY 46 MEMBER 3;                         
2338:  wx1j-A  3.0 14.4   78   509    5   MOLECULE: HISTIDINE--TRNA LIGASE, CYTOPLASMIC;                       
2339:  v2rd-A  3.0 43.0  122   699   11   MOLECULE: KINESIN-LIKE PROTEIN KIF3A;                                
2340:  cz9y-A  3.0 35.2  103   993    7   MOLECULE: DNA-BINDING PROTEIN SMUBP-2;                               
2341:  p7fn-A  3.0 28.5  130  2371    5   MOLECULE: NEUROBLASTOMA-AMPLIFIED SEQUENCE;                          
2342:  rk2x-A  3.0 23.2  104  1181    8   MOLECULE: HEAT REPEAT-CONTAINING PROTEIN 6;                          
2343:  gv4y-A  3.0 18.8   75   367    4   MOLECULE: F-BOX ONLY PROTEIN 25;                                     
2344:  lzr6-A  3.0 28.6  104  1400    8   MOLECULE: MSX2-INTERACTING PROTEIN;                                  
2345:  g4ch-A  3.0 65.3  164  1631    7   MOLECULE: RAS GTPASE-ACTIVATING-LIKE PROTEIN IQGAP3;                 
2346:  n9po-A  3.0 27.4  111  1462    8   MOLECULE: INTRAFLAGELLAR TRANSPORT PROTEIN 140 HOMOLOG;              
2347:  fm5e-A  3.0  9.9   55  1266    5   MOLECULE: UNCHARACTERIZED PROTEIN;                                   
2348:  yzm1-A  3.0 10.6   57   357    7   MOLECULE: VOMERONASAL TYPE-1 RECEPTOR 5;                             
2349:  e6ky-A  3.0 41.2  136  1400    6   MOLECULE: DYSTONIN;                                                  
2350:  rk8a-A  3.0 33.3   93  1400    8   MOLECULE: DYNEIN HEAVY CHAIN 14, AXONEMAL;                           
2351:  n5up-A  3.0 17.7  110  1400    3   MOLECULE: DMX-LIKE PROTEIN 2;                                        
2352:  gwy4-A  3.0 16.0  120  1400    6   MOLECULE: TRANSFORMATION/TRANSCRIPTION DOMAIN-ASSOCIATED PR          
2353:  ayz7-A  3.0 28.8   97   236    3   MOLECULE: SERTA DOMAIN-CONTAINING PROTEIN 1;                         
2354:  ud9f-A  3.0 33.1   95   556    8   MOLECULE: U3 SMALL NUCLEOLAR RNA-ASSOCIATED PROTEIN 18 HOMO          
2355:  gi9e-A  3.0 11.7   84   264    6   MOLECULE: COP9 SIGNALOSOME COMPLEX SUBUNIT 7B;                       
2356:  gn3o-A  3.0 26.8   80   736    8   MOLECULE: CAMP-SPECIFIC 3',5'-CYCLIC PHOSPHODIESTERASE 4B;           
2357:  zmp7-A  3.0 23.2  115  1400    4   MOLECULE: CILIA- AND FLAGELLA-ASSOCIATED PROTEIN 54;                 
2358:  xo7f-A  3.0 25.3   87  1454    8   MOLECULE: MEDIATOR OF RNA POLYMERASE II TRANSCRIPTION SUBUN          
2359:  kv4m-A  3.0 37.4  113   425    9   MOLECULE: PRE-MRNA-SPLICING FACTOR CWC25 HOMOLOG;                    
2360:  pvb2-A  3.0  8.2   58   137    7   MOLECULE: PROTEIN LTO1 HOMOLOG;                                      
2361:  u0tb-A  3.0 17.8   84   284    7   MOLECULE: T-CELL LEUKEMIA HOMEOBOX PROTEIN 2;                        
2362:  vp7h-A  3.0 12.4   79   145    5   MOLECULE: MITOCHONDRIAL IMPORT RECEPTOR SUBUNIT TOM20 HOMOL          
2363:  pke6-A  3.0 15.0   81  1081    9   MOLECULE: WD REPEAT-CONTAINING PROTEIN 64;                           
2364:  xnr8-A  3.0 47.7  121  1400    7   MOLECULE: ALSTROM SYNDROME PROTEIN 1;                                
2365:  vis4-A  3.0 23.2  125  1400   13   MOLECULE: E3 UBIQUITIN-PROTEIN LIGASE RNF213;                        
2366:  adi9-A  3.0 39.9  133   818    7   MOLECULE: IQ AND AAA DOMAIN-CONTAINING PROTEIN 1-LIKE;               
2367:  g8xw-A  3.0  2.7   50   134   10   MOLECULE: PREFOLDIN SUBUNIT 4;                                       
2368:  j5pi-A  3.0 36.2   99   280    4   MOLECULE: TRANSCRIPTION FACTOR HES-1;                                
2369:  clk1-A  3.0  3.2   55   142    9   MOLECULE: BACULOVIRAL IAP REPEAT-CONTAINING PROTEIN 5;               
2370:  l6yd-A  3.0 20.7   80   379    5   MOLECULE: PLECKSTRIN HOMOLOGY DOMAIN-CONTAINING FAMILY G ME          
2371:  my3q-A  3.0 23.5   95   542   11   MOLECULE: DOUBLESEX- AND MAB-3-RELATED TRANSCRIPTION FACTOR          
2372:  gdf1-A  3.0 32.2  129   694   10   MOLECULE: E3 SUMO-PROTEIN LIGASE ZBED1;                              
2373:  rsu7-A  3.0 37.1   89   702   12   MOLECULE: MESOTHELIN-LIKE PROTEIN;                                   
2374:  tw0d-A  3.0 27.2   86   572    9   MOLECULE: NADP-DEPENDENT MALIC ENZYME;                               
2375:  tj6q-A  3.0 13.8   69  1871    9   MOLECULE: PROTEIN RRP5 HOMOLOG;                                      
2376:  lze8-A  3.0 17.9  116  1249    8   MOLECULE: TRIPEPTIDYL-PEPTIDASE 2;                                   
2377:  l3xq-A  3.0  5.9   64   846    8   MOLECULE: PATCHED DOMAIN-CONTAINING PROTEIN 4;                       
2378:  l4kl-A  3.0 13.2   98   255    9   MOLECULE: RECEPTOR EXPRESSION-ENHANCING PROTEIN 3;                   
2379:  pu5z-A  3.0 19.8   68  1001   10   MOLECULE: SARCOPLASMIC/ENDOPLASMIC RETICULUM CALCIUM ATPASE          
2380:  vvv8-A  3.0 18.1   72  1400    4   MOLECULE: PROTEIN PRRC2C;                                            
2381:  e9mm-A  3.0 25.0  128  1112   11   MOLECULE: CGMP-INHIBITED 3',5'-CYCLIC PHOSPHODIESTERASE B;           
2382:  h6gy-A  3.0 29.7  141   645    6   MOLECULE: SODIUM/HYDROGEN EXCHANGER 9;                               
2383:  y8xz-A  3.0 13.9   78   166    6   MOLECULE: TRANSCRIPTION FACTOR HES-5;                                
2384:  rm8k-A  3.0 27.9  131  1216    9   MOLECULE: RAB11-BINDING PROTEIN RELCH;                               
2385:  f3ri-A  3.0 29.7   95  2253    8   MOLECULE: POLYCYSTIC KIDNEY DISEASE AND RECEPTOR FOR EGG JE          
2386:  zp0q-A  3.0 11.9   69   185    6   MOLECULE: HOMEOBOX EXPRESSED IN ES CELLS 1;                          
2387:  u0rl-A  3.0 22.5  124  1161    4   MOLECULE: NUCLEAR PORE COMPLEX-INTERACTING PROTEIN FAMILY M          
2388:  k8jc-A  3.0 24.6  100  1400    9   MOLECULE: SCO-SPONDIN;                                               
2389:  vu4u-A  3.0 30.4   85   855   12   MOLECULE: PRE-MRNA-SPLICING FACTOR SYF1;                             
2390:  m4sx-A  3.0 23.3   83   432    5   MOLECULE: CYCLIN-A2;                                                 
2391:  q6ye-A  2.9 23.4   87   535    8   MOLECULE: UNCONVENTIONAL PREFOLDIN RPB5 INTERACTOR 1;                
2392:  gkj0-A  2.9 22.4   78  1400    9   MOLECULE: LAMININ SUBUNIT ALPHA-5;                                   
2393:  qsf9-A  2.9 11.3   75  1400    3   MOLECULE: MUCIN-2;                                                   
2394:  p6pj-A  2.9 17.9   66   760    6   MOLECULE: PHOSPHATIDYLINOSITOL N-ACETYLGLUCOSAMINYLTRANSFER          
2395:  jtr3-A  2.9 29.5  119  1400    8   MOLECULE: MIDASIN;                                                   
2396:  xbx9-A  2.9 26.7  114  1400    4   MOLECULE: FIBROUS SHEATH-INTERACTING PROTEIN 2;                      
2397:  w4lg-A  2.9 31.1  108  1153   11   MOLECULE: NITRIC OXIDE SYNTHASE, INDUCIBLE;                          
2398:  v1qc-A  2.9 42.6  143  1400    8   MOLECULE: TRIPLE FUNCTIONAL DOMAIN PROTEIN;                          
2399:  sn1s-A  2.9 21.4  112   543   13   MOLECULE: PROTEIN GPR108;                                            
2400:  ch5e-A  2.9 18.4  102   791    7   MOLECULE: INTERLEUKIN-17 RECEPTOR C;                                 
2401:  ws5j-A  2.9 32.9  107  1358    9   MOLECULE: RETROTRANSPOSON-LIKE PROTEIN 1;                            
2402:  se5l-A  2.9 22.5   85   350    2   MOLECULE: TRANSMEMBRANE PROTEIN 185B;                                
2403:  org4-A  2.9 41.6  143  1028   11   MOLECULE: FORMIN-LIKE PROTEIN 3;                                     
2404:  vz1s-A  2.9 17.0  106   539    7   MOLECULE: TRIPARTITE MOTIF-CONTAINING PROTEIN 26;                    
2405:  vc8i-A  2.9 57.5  174   938    5   MOLECULE: GLUTAMATE RECEPTOR IONOTROPIC, NMDA 1;                     
2406:  r4cy-A  2.9 30.8  133   672   11   MOLECULE: OUTER DYNEIN ARM-DOCKING COMPLEX SUBUNIT 4;                
2407:  cw2y-A  2.9 29.6  144  1400    9   MOLECULE: NESPRIN-2;                                                 
2408:  hyl7-A  2.9 31.3  146  2261    9   MOLECULE: PHOSPHOLIPID-TRANSPORTING ATPASE ABCA1;                    
2409:  vrw1-A  2.9 18.8  100  1137   10   MOLECULE: AP-4 COMPLEX SUBUNIT EPSILON-1;                            
2410:  upg8-A  2.9 20.2  118   492    4   MOLECULE: PROGRESSIVE ANKYLOSIS PROTEIN HOMOLOG;                     
2411:  xd7b-A  2.9 18.2   78   473   10   MOLECULE: GAMMA-AMINOBUTYRIC ACID RECEPTOR SUBUNIT BETA-3;           
2412:  eh1x-A  2.9 10.2   62   294    5   MOLECULE: UPF0600 PROTEIN C5ORF51;                                   
2413:  a1mg-A  2.9 27.6  135  1400    4   MOLECULE: PERICENTRIN;                                               
2414:  r8no-A  2.9 15.5  105   710    5   MOLECULE: EPHEXIN-1;                                                 
2415:  mh8a-A  2.9 25.5  117   394   10   MOLECULE: SUPPRESSOR APC DOMAIN-CONTAINING PROTEIN 2;                
2416:  ldl7-A  2.9 23.6  119  1009    5   MOLECULE: HELICASE-LIKE TRANSCRIPTION FACTOR;                        
2417:  e9zb-A  2.9 32.8  125   654   10   MOLECULE: TUMOR NECROSIS FACTOR ALPHA-INDUCED PROTEIN 2;             
2418:  f4jq-A  2.9 25.7  138  1400    6   MOLECULE: DYNEIN HEAVY CHAIN 8, AXONEMAL;                            
2419:  ngf3-A  2.9 19.3  140  1400    5   MOLECULE: TRANSFORMATION/TRANSCRIPTION DOMAIN-ASSOCIATED PR          
2420:  cc0a-A  2.9 28.7   97   315   13   MOLECULE: NEUROGUIDIN;                                               
2421:  hsi0-A  2.9 14.9   93   564    6   MOLECULE: EUKARYOTIC TRANSLATION INITIATION FACTOR 3 SUBUNI          
2422:  pp1n-A  2.9  7.5   77   251    6   MOLECULE: TRANSMEMBRANE ASCORBATE-DEPENDENT REDUCTASE CYB56          
2423:  fzi3-A  2.9 12.5   73  1280    4   MOLECULE: ADHESION G-PROTEIN COUPLED RECEPTOR G4;                    
2424:  ui7m-A  2.9 26.6   98  1154    9   MOLECULE: CASPASE RECRUITMENT DOMAIN-CONTAINING PROTEIN 11;          
2425:  nnn9-A  2.9 38.3   93  1400    0   MOLECULE: XIN ACTIN-BINDING REPEAT-CONTAINING PROTEIN 2;             
2426:  tq8q-A  2.9  9.5   62   112    3   MOLECULE: PUTATIVE UNCHARACTERIZED PROTEIN ENCODED BY LINC0          
2427:  p0lw-A  2.9 14.4   99  1198    7   MOLECULE: REGULATOR OF G-PROTEIN SIGNALING 3;                        
2428:  nky9-A  2.9 16.5   96   674    5   MOLECULE: FIDGETIN-LIKE PROTEIN 1;                                   
2429:  lz5j-A  2.9 33.7  108  1074   11   MOLECULE: ZINC FINGER RNA-BINDING PROTEIN;                           
2430:  lxo0-A  2.9 17.2   68   388    4   MOLECULE: TRANSCRIPTION FACTOR SOX-7;                                
2431:  st6o-A  2.9 28.8  103  1704   10   MOLECULE: PHOSPHOLIPID-TRANSPORTING ATPASE ABCA3;                    
2432:  k8ye-A  2.9 22.2  110   353    8   MOLECULE: PARANEOPLASTIC ANTIGEN MA1;                                
2433:  oe9t-A  2.9 27.9  140  1214    8   MOLECULE: TRANSIENT RECEPTOR POTENTIAL CATION CHANNEL SUBFA          
2434:  f3va-A  2.9 19.5  100  1400    8   MOLECULE: TITIN;                                                     
2435:  t2za-A  2.9 21.6  110   403   13   MOLECULE: ZINC FINGER CCHC DOMAIN-CONTAINING PROTEIN 18;             
2436:  szv6-A  2.9 14.2   67   531    7   MOLECULE: STEROL 26-HYDROXYLASE, MITOCHONDRIAL;                      
2437:  uq9f-A  2.9  9.3   75   315   12   MOLECULE: ALPHA- AND GAMMA-ADAPTIN-BINDING PROTEIN P34;              
2438:  fk4i-A  2.9  9.8   72   510    4   MOLECULE: CCR4-NOT TRANSCRIPTION COMPLEX SUBUNIT 11;                 
2439:  r9by-A  2.9 23.7  115  2419    9   MOLECULE: SPECTRIN ALPHA CHAIN, ERYTHROCYTIC 1;                      
2440:  zx2h-A  2.9 12.4   92  1137    3   MOLECULE: PROTEIN SMG7;                                              
2441:  mk1d-A  2.9  3.4   51    81    2   MOLECULE: PUTATIVE CHEMOKINE-RELATED PROTEIN B42;                    
2442:  rbd4-A  2.9 49.3  121   862    7   MOLECULE: SHORT TRANSIENT RECEPTOR POTENTIAL CHANNEL 7;              
2443:  nx6g-A  2.9 29.3  119   359    7   MOLECULE: MITOCHONDRIAL CALCIUM UNIPORTER REGULATOR 1;               
2444:  h5lu-A  2.9 15.3   72   518    7   MOLECULE: U3 SMALL NUCLEOLAR RNA-ASSOCIATED PROTEIN 15 HOMO          
2445:  fyy6-A  2.9  2.4   42    88    7   MOLECULE: LYR MOTIF-CONTAINING PROTEIN 2;                            
2446:  n3xp-A  2.9 29.9  135   530    7   MOLECULE: UDP-GLUCURONOSYLTRANSFERASE 2B15;                          
2447:  pi7r-A  2.9 17.5   87   300    6   MOLECULE: PLECKSTRIN HOMOLOGY DOMAIN-CONTAINING FAMILY A ME          
2448:  n5hp-A  2.9 22.4   70   865    6   MOLECULE: XYLOSYLTRANSFERASE 2;                                      
2449:  fc7e-A  2.9 20.5  120   726    7   MOLECULE: CYCLIN-T1;                                                 
2450:  pu2v-A  2.9 29.5  170  1400    6   MOLECULE: POLYCYSTIC KIDNEY DISEASE PROTEIN 1-LIKE 1;                
2451:  y1pn-A  2.9 33.2  142   767    7   MOLECULE: PATCHED DOMAIN-CONTAINING PROTEIN 3;                       
2452:  pu5l-A  2.9 23.7  107   810   12   MOLECULE: VOLUME-REGULATED ANION CHANNEL SUBUNIT LRRC8A;             
2453:  ey7i-A  2.9  1.3   32    45    9   MOLECULE: UNCHARACTERIZED PROTEIN;                                   
2454:  iyx6-A  2.9 30.4  107   285    7   MOLECULE: COMPLEX I ASSEMBLY FACTOR TIMMDC1, MITOCHONDRIAL;          
2455:  v5cy-A  2.9 28.9  140   401    6   MOLECULE: DYNACTIN SUBUNIT 2;                                        
2456:  xhg4-A  2.9 31.5   98   594    8   MOLECULE: GLOMULIN;                                                  
2457:  obb5-A  2.9 27.3  123   447    5   MOLECULE: TETRATRICOPEPTIDE REPEAT PROTEIN 23;                       
2458:  ktc0-A  2.9 33.2  100   766    3   MOLECULE: SERINE/THREONINE-PROTEIN KINASE TOUSLED-LIKE 1;            
2459:  io8y-A  2.9 22.2  109  1400    8   MOLECULE: DYNEIN HEAVY CHAIN 9, AXONEMAL;                            
2460:  vol3-A  2.9 26.6   84   468    7   MOLECULE: NEURONAL ACETYLCHOLINE RECEPTOR SUBUNIT ALPHA-5;           
2461:  wc0w-A  2.9 15.0   62   101    5   MOLECULE: APOLIPOPROTEIN C-II;                                       
2462:  t0pn-A  2.9 24.6  121   800    5   MOLECULE: NUCLEOLAR COMPLEX PROTEIN 3 HOMOLOG;                       
2463:  qy0m-A  2.9 13.5   78   350    1   MOLECULE: TRANSMEMBRANE PROTEIN 185A;                                
2464:  i4yc-A  2.9 12.9   69   183    9   MOLECULE: PROTON-TRANSPORTING V-TYPE ATPASE COMPLEX ASSEMBL          
2465:  xu6f-A  2.9 18.6   95   658    7   MOLECULE: ZINC FINGER PROTEIN 135;                                   
2466:  m0ci-A  2.9 33.0  107   582    7   MOLECULE: DBIRD COMPLEX SUBUNIT ZNF326;                              
2467:  yfh3-A  2.9 26.7  118  1400    6   MOLECULE: FIBROUS SHEATH-INTERACTING PROTEIN 2;                      
2468:  fkc6-A  2.9 29.2   72   441   11   MOLECULE: P2X PURINOCEPTOR 6;                                        
2469:  ao7q-A  2.9 27.3  126   410    1   MOLECULE: TESTIS-SPECIFIC PROTEIN TEX28;                             
2470:  a9ha-A  2.9 14.3   81   274    9   MOLECULE: S-ADENOSYLMETHIONINE MITOCHONDRIAL CARRIER PROTEI          
2471:  ohj3-A  2.9 15.1   85   515    6   MOLECULE: PUTATIVE CYTOCHROME P450 2D7;                              
2472:  l6qz-A  2.9 24.9  141  1400    8   MOLECULE: PIEZO-TYPE MECHANOSENSITIVE ION CHANNEL COMPONENT          
2473:  igz4-A  2.9 13.6  121   929    4   MOLECULE: DUAL SERINE/THREONINE AND TYROSINE PROTEIN KINASE          
2474:  h6sn-A  2.9 11.8   87   291   11   MOLECULE: POPEYE DOMAIN-CONTAINING PROTEIN 3;                        
2475:  a7yn-A  2.9 29.2  128   549   13   MOLECULE: TIGGER TRANSPOSABLE ELEMENT-DERIVED PROTEIN 7;             
2476:  yd8f-A  2.9 20.6  132  1137    8   MOLECULE: GUANINE NUCLEOTIDE EXCHANGE FACTOR DBS;                    
2477:  ykf3-A  2.9 25.8  113  1400   10   MOLECULE: A-KINASE ANCHOR PROTEIN 13;                                
2478:  s0eq-A  2.9 18.1  110   535    7   MOLECULE: INOSITOL 1,4,5-TRISPHOSPHATE RECEPTOR-INTERACTING          
2479:  k6pk-A  2.9 35.5  134  1400    6   MOLECULE: TESTIS-EXPRESSED PROTEIN 15;                               
2480:  avc0-A  2.9 13.9   66   154    9   MOLECULE: RIBONUCLEASE P PROTEIN SUBUNIT P21;                        
2481:  lm9n-A  2.9 19.3   91   433    4   MOLECULE: G2/MITOTIC-SPECIFIC CYCLIN-B1;                             
2482:  kn1r-A  2.9 18.5   99  1400    5   MOLECULE: MICROTUBULE-ACTIN CROSS-LINKING FACTOR 1, ISOFORM          
2483:  m5bp-A  2.9 39.1  155   974   11   MOLECULE: EXOCYST COMPLEX COMPONENT 4;                               
2484:  ni9z-A  2.9 27.3  112   782    6   MOLECULE: ANOCTAMIN-9;                                               
2485:  h7zg-A  2.9 19.0  108   933    6   MOLECULE: ANOCTAMIN-7;                                               
2486:  tya6-A  2.9 17.7   95   226    2   MOLECULE: ADP-RIBOSYLATION FACTOR-LIKE PROTEIN 6-INTERACTIN          
2487:  yj9l-A  2.9 18.4   79   444   11   MOLECULE: ZINC FINGER PROTEIN 506;                                   
2488:  e7xk-A  2.9 15.1   97   765    4   MOLECULE: DNA TOPOISOMERASE 1;                                       
2489:  da5q-A  2.9 22.6  102   580    3   MOLECULE: RHO GUANINE NUCLEOTIDE EXCHANGE FACTOR 25;                 
2490:  gt4q-A  2.9 27.6   92  1059    5   MOLECULE: ACYL-COA DEHYDROGENASE FAMILY MEMBER 10;                   
2491:  c3qv-A  2.9 23.1  128   860    9   MOLECULE: NUCLEOLAR MIF4G DOMAIN-CONTAINING PROTEIN 1;               
2492:  nek7-A  2.9 10.9   67   126   10   MOLECULE: HISTONE H2B TYPE 1-J;                                      
2493:  k6ns-A  2.9 25.6   71   321    4   MOLECULE: PROTEIN ATONAL HOMOLOG 8;                                  
2494:  r8nu-A  2.9 32.3  105   368    9   MOLECULE: HAUS AUGMIN-LIKE COMPLEX SUBUNIT 7;                        
2495:  rcy1-A  2.9 30.1   88   485    9   MOLECULE: PROGRAMMED CELL DEATH PROTEIN 7;                           
2496:  ada1-A  2.9 27.9  118   571    8   MOLECULE: PROLINE-RICH PROTEIN 35;                                   
2497:  vk7g-A  2.9 24.0   99  1056    5   MOLECULE: PH AND SEC7 DOMAIN-CONTAINING PROTEIN 4;                   
2498:  gya8-A  2.9 20.2   95   208    4   MOLECULE: SODIUM/POTASSIUM-TRANSPORTING ATPASE SUBUNIT               
2499:  zjw9-A  2.9 20.6   90   486    3   MOLECULE: PROTEIN KINASE C AND CASEIN KINASE SUBSTRATE IN N          
2500:  d0hi-A  2.9 28.0  114   356   10   MOLECULE: KINETOCHORE-ASSOCIATED PROTEIN DSN1 HOMOLOG;               
2501:  r8sa-A  2.9 15.8  100   392   10   MOLECULE: PUTATIVE RNA-BINDING PROTEIN LUC7-LIKE 2;                  
2502:  ttg7-A  2.9 33.5  147  1232    7   MOLECULE: KICSTOR COMPLEX PROTEIN SZT2;                              
2503:  lcb3-A  2.9 34.7  107   530    4   MOLECULE: NMDA RECEPTOR SYNAPTONUCLEAR SIGNALING AND NEURON          
2504:  al4l-A  2.9 39.9  104   295   14   MOLECULE: KERATIN-LIKE PROTEIN KRT222;                               
2505:  l4kp-A  2.9 33.1  146   994    4   MOLECULE: POTASSIUM VOLTAGE-GATED CHANNEL SUBFAMILY H MEMBE          
2506:  xf2c-A  2.9 26.6  127  1700    6   MOLECULE: LEUCINE-RICH REPEAT-CONTAINING PROTEIN 37A;                
2507:  i8gf-A  2.9 12.8  133  1149    7   MOLECULE: POTASSIUM CHANNEL SUBFAMILY U MEMBER 1;                    
2508:  pd4o-A  2.9 23.3   87   387    5   MOLECULE: SHARPIN;                                                   
2509:  hkv0-A  2.9  8.7   86   247    7   MOLECULE: E3 SUMO-PROTEIN LIGASE NSE2;                               
2510:  fll6-A  2.9 20.9   78   593    5   MOLECULE: ARYLSULFATASE D;                                           
2511:  o3ql-A  2.9 13.9   80  1400   10   MOLECULE: DYNEIN HEAVY CHAIN 9, AXONEMAL;                            
2512:  w0jz-A  2.9 20.2   83   338    5   MOLECULE: SOLUTE CARRIER FAMILY 25 MEMBER 40;                        
2513:  edo9-A  2.9 23.8   71   430   10   MOLECULE: LONG-CHAIN SPECIFIC ACYL-COA DEHYDROGENASE, MITOC          
2514:  zn6n-A  2.9 27.1   78   563   10   MOLECULE: SOLUTE CARRIER FAMILY 22 MEMBER 6;                         
2515:  np9a-A  2.9 35.2  110   914    5   MOLECULE: EUKARYOTIC TRANSLATION INITIATION FACTOR 3 SUBUNI          
2516:  sl7x-A  2.9 33.4   72   824    3   MOLECULE: PROBABLE ATP-DEPENDENT RNA HELICASE DDX20;                 
2517:  pu5f-A  2.9 19.4   74   327   11   MOLECULE: INACTIVE PEPTIDYL-PROLYL CIS-TRANS ISOMERASE FKBP          
2518:  aw7n-A  2.9  8.4   85   516    4   MOLECULE: RHO GUANINE NUCLEOTIDE EXCHANGE FACTOR 9;                  
2519:  dx0w-A  2.9 14.7   71   295    3   MOLECULE: ALPHA-SOLUBLE NSF ATTACHMENT PROTEIN;                      
2520:  ls4t-A  2.9 20.8  132  1400    7   MOLECULE: NESPRIN-1;                                                 
2521:  tsb7-A  2.9 11.8   63   146   11   MOLECULE: PROTEIN JTB;                                               
2522:  d2fd-A  2.9 25.0   84   474    2   MOLECULE: TRANSCRIPTION FACTOR SOX-4;                                
2523:  chq5-A  2.9 13.9   91   290    5   MOLECULE: PUTATIVE NEUROPEPTIDE Y RECEPTOR TYPE 6;                   
2524:  gm8h-A  2.9 10.6   73   350    8   MOLECULE: V-TYPE PROTON ATPASE SUBUNIT D 2;                          
2525:  vk4k-A  2.9 29.6   63   365    6   MOLECULE: COXSACKIEVIRUS AND ADENOVIRUS RECEPTOR;                    
2526:  zm0n-A  2.9 18.6   80   414    6   MOLECULE: STAGA COMPLEX 65 SUBUNIT GAMMA;                            
2527:  kg8b-A  2.9 29.3   89   346    2   MOLECULE: KH DOMAIN-CONTAINING, RNA-BINDING, SIGNAL TRANSDU          
2528:  vhy7-A  2.9 20.2  132  1400    8   MOLECULE: POLYCYSTIN-1;                                              
2529:  alw1-A  2.9 24.2   95  1982    5   MOLECULE: CASP8-ASSOCIATED PROTEIN 2;                                
2530:  vd0f-A  2.9 29.4  103   684    4   MOLECULE: G-PROTEIN-SIGNALING MODULATOR 2;                           
2531:  yi7l-A  2.9 27.0   95  2422    9   MOLECULE: INTERFERON-INDUCED VERY LARGE GTPASE 1;                    
2532:  pmg1-A  2.9 23.8   62   520    8   MOLECULE: TUBBY-RELATED PROTEIN 2;                                   
2533:  z2vp-A  2.9 19.8  115   904    6   MOLECULE: MDM2-BINDING PROTEIN;                                      
2534:  fc9a-A  2.9 22.3  104   340    2   MOLECULE: SIDEROFLEXIN-5;                                            
2535:  rfv0-A  2.9 15.4   85   289    8   MOLECULE: PROTEIN FAM92A;                                            
2536:  s9wb-A  2.9 18.3   75   213    8   MOLECULE: CHARGED MULTIVESICULAR BODY PROTEIN 2B;                    
2537:  ahw7-A  2.9 11.3   69   589    6   MOLECULE: ZINC FINGER PROTEIN 806;                                   
2538:  l2be-A  2.9 31.3  111   790    5   MOLECULE: PLECKSTRIN HOMOLOGY DOMAIN-CONTAINING FAMILY G ME          
2539:  m9xa-A  2.9 26.0   78    93   13   MOLECULE: SMALL INTEGRAL MEMBRANE PROTEIN 41;                        
2540:  vxm0-A  2.9 30.0  137  2603    5   MOLECULE: ANKYRIN REPEAT DOMAIN-CONTAINING PROTEIN 17;               
2541:  vz1n-A  2.9 23.4  103   447    6   MOLECULE: BAG FAMILY MOLECULAR CHAPERONE REGULATOR 5;                
2542:  xk5z-A  2.9 26.6   83   183   10   MOLECULE: TRANSMEMBRANE PROTEIN 52B;                                 
2543:  sq4t-A  2.9 21.0  118   369    7   MOLECULE: ZINC TRANSPORTER 8;                                        
2544:  b4am-A  2.9  4.1   62   166    8   MOLECULE: MITOCHONDRIAL FISSION PROCESS PROTEIN 1;                   
2545:  l5tk-A  2.9 12.8   75   555    5   MOLECULE: TRANSMEMBRANE PROTEIN 87B;                                 
2546:  ogg0-A  2.9 24.8   97   504    6   MOLECULE: MYOCILIN;                                                  
2547:  xc8u-A  2.9 24.9   99   314    5   MOLECULE: EPITHELIAL CELL ADHESION MOLECULE;                         
2548:  r8aq-A  2.9 21.6  137  1400    9   MOLECULE: DYNEIN HEAVY CHAIN 3, AXONEMAL;                            
2549:  vz2h-A  2.9 35.3   73   951    4   MOLECULE: COILED-COIL DOMAIN-CONTAINING PROTEIN 15;                  
2550:  iwy6-A  2.9 17.2   80   183   11   MOLECULE: SAYSVFN DOMAIN-CONTAINING PROTEIN 1;                       
2551:  oba1-A  2.9 27.7  147  1400    3   MOLECULE: INOSITOL 1,4,5-TRISPHOSPHATE RECEPTOR TYPE 2;              
2552:  w4th-A  2.9 22.0  146  1400    3   MOLECULE: ATP-BINDING CASSETTE SUB-FAMILY A MEMBER 13;               
2553:  q3vh-A  2.9 21.8  135   975    7   MOLECULE: NESPRIN-3;                                                 
2554:  wb0v-A  2.9 22.0   77   297    6   MOLECULE: MITOCHONDRIAL NICOTINAMIDE ADENINE DINUCLEOTIDE T          
2555:  z6zd-A  2.9 17.3   83   584    4   MOLECULE: MITOCHONDRIAL SODIUM/CALCIUM EXCHANGER PROTEIN;            
2556:  qni5-A  2.9 22.6  135  1400    6   MOLECULE: DNA-DEPENDENT PROTEIN KINASE CATALYTIC SUBUNIT;            
2557:  rcl2-A  2.9 16.2   74   183    9   MOLECULE: CKLF-LIKE MARVEL TRANSMEMBRANE DOMAIN-CONTAINING           
2558:  o4jn-A  2.9 29.7  119   575    6   MOLECULE: SUPPRESSOR OF TUMORIGENICITY 7 PROTEIN-LIKE;               
2559:  gyq7-A  2.9 26.1  155  1400   10   MOLECULE: ATP-BINDING CASSETTE SUB-FAMILY A MEMBER 13;               
2560:  b0fq-A  2.9 33.2   97   812    8   MOLECULE: SYNAPTONEMAL COMPLEX PROTEIN 2-LIKE;                       
2561:  g6sk-A  2.9 35.1  150  2376   11   MOLECULE: CCR4-NOT TRANSCRIPTION COMPLEX SUBUNIT 1;                  
2562:  ayu2-A  2.9 27.5   81   466   11   MOLECULE: CLUSTERIN-LIKE PROTEIN 1;                                  
2563:  efa6-A  2.9 16.3   95  1400    7   MOLECULE: DYNEIN HEAVY CHAIN 17, AXONEMAL;                           
2564:  c0ug-A  2.9 21.7   78   167    6   MOLECULE: GOLGIN SUBFAMILY A MEMBER 7B;                              
2565:  c2yn-A  2.9 20.3  105  1202    9   MOLECULE: CASKIN-2;                                                  
2566:  w0qa-A  2.9 25.9  104   450    6   MOLECULE: PROTEIN TWEETY HOMOLOG 1;                                  
2567:  f3vw-A  2.9 16.9  116  1400    3   MOLECULE: TESTIS-EXPRESSED PROTEIN 15;                               
2568:  t2jc-A  2.9 26.2  193  1400    6   MOLECULE: NESPRIN-2;                                                 
2569:  js8y-A  2.9  8.9   95   531    9   MOLECULE: T-COMPLEX PROTEIN 1 SUBUNIT ZETA;                          
2570:  cu5a-A  2.9 42.0  118  1771    5   MOLECULE: KINASE D-INTERACTING SUBSTRATE OF 220 KDA;                 
2571:  o8re-A  2.9 23.5   84   633    6   MOLECULE: HETEROGENEOUS NUCLEAR RIBONUCLEOPROTEIN R;                 
2572:  jg6r-A  2.9 12.2   74   125    4   MOLECULE: INTERFERON-INDUCED TRANSMEMBRANE PROTEIN 1;                
2573:  xmb6-A  2.9 26.3   81   146    6   MOLECULE: PROTEIN LDOC1;                                             
2574:  tl8l-A  2.9 12.6   50   116    4   MOLECULE: CDKN2AIP N-TERMINAL-LIKE PROTEIN;                          
2575:  ao1c-A  2.9 15.1   95   468    3   MOLECULE: SECRETOGRANIN-3;                                           
2576:  g2ep-A  2.9 22.2   85  1185    4   MOLECULE: OVOSTATIN HOMOLOG 1;                                       
2577:  rl9r-A  2.9 27.6   91   796    8   MOLECULE: YY1-ASSOCIATED PROTEIN 1;                                  
2578:  u0li-A  2.9 12.8  111   946   13   MOLECULE: RIPOR FAMILY MEMBER 3;                                     
2579:  ge3f-A  2.9 25.2  137  2156    5   MOLECULE: OXYGEN-REGULATED PROTEIN 1;                                
2580:  n7by-A  2.9 20.4  120  1400    6   MOLECULE: DNA-DEPENDENT PROTEIN KINASE CATALYTIC SUBUNIT;            
2581:  phx6-A  2.9 18.8  122   427   10   MOLECULE: INTERMEDIATE CONDUCTANCE CALCIUM-ACTIVATED POTASS          
2582:  pl1v-A  2.9 11.2   61   113   11   MOLECULE: PROTEIN FMC1 HOMOLOG;                                      
2583:  yv5m-A  2.9 36.6  144  1400    4   MOLECULE: INOSITOL 1,4,5-TRISPHOSPHATE RECEPTOR TYPE 2;              
2584:  fni8-A  2.9 38.4  136  1400    4   MOLECULE: INOSITOL 1,4,5-TRISPHOSPHATE RECEPTOR TYPE 1;              
2585:  n4yk-A  2.9 14.7  103   249   11   MOLECULE: SYNTAXIN-10;                                               
2586:  wt7x-A  2.9 10.3   83   286    6   MOLECULE: PLASMA MEMBRANE ASCORBATE-DEPENDENT REDUCTASE CYB          
2587:  rl1n-A  2.9 30.7  156  1400    8   MOLECULE: SPECTRIN BETA CHAIN, NON-ERYTHROCYTIC 5;                   
2588:  j7ye-A  2.9 14.4  101   613   10   MOLECULE: POTASSIUM VOLTAGE-GATED CHANNEL SUBFAMILY A MEMBE          
2589:  ub3l-A  2.9 21.0  121  1204   10   MOLECULE: ENDOPLASMIC RETICULUM TRANSMEMBRANE HELIX TRANSLO          
2590:  ud4f-A  2.9 14.7  106   521    5   MOLECULE: TIGGER TRANSPOSABLE ELEMENT-DERIVED PROTEIN 6;             
2591:  o4ld-A  2.9 29.0   93  1400   10   MOLECULE: RYANODINE RECEPTOR 3;                                      
2592:  i3kl-A  2.9 28.0   87   280   11   MOLECULE: LYSOSOME-ASSOCIATED MEMBRANE GLYCOPROTEIN 5;               
2593:  snl5-A  2.9 20.4  108   588    7   MOLECULE: ZINC FINGER PROTEIN 676;                                   
2594:  afm2-A  2.9 17.0   82   606    6   MOLECULE: ZINC FINGER PROTEIN 214;                                   
2595:  ty1q-A  2.9 17.6   96   391    6   MOLECULE: PROTEIN WNT-2B;                                            
2596:  zxx4-A  2.9  5.4   49    77    4   MOLECULE: SS18-LIKE PROTEIN 2;                                       
2597:  q3fy-A  2.9 29.5  114  1048    7   MOLECULE: PLECKSTRIN HOMOLOGY DOMAIN-CONTAINING FAMILY A ME          
2598:  x7by-A  2.9 42.2  156  2320   10   MOLECULE: BROMODOMAIN AND WD REPEAT-CONTAINING PROTEIN 1;            
2599:  xx7u-A  2.9 17.2   77   836   10   MOLECULE: DAPPER HOMOLOG 1;                                          
2600:  npb1-A  2.9 32.2  157  1499    5   MOLECULE: RAP GUANINE NUCLEOTIDE EXCHANGE FACTOR 2;                  
2601:  opn9-A  2.9 32.9  112  1634    8   MOLECULE: PHOSPHATIDYLINOSITOL 4-PHOSPHATE 3-KINASE C2 DOMA          
2602:  on3p-A  2.9 12.4   87   308   10   MOLECULE: SOLUTE CARRIER FAMILY 25 MEMBER 47;                        
2603:  kba8-A  2.9 23.4   95   761    4   MOLECULE: BMP/RETINOIC ACID-INDUCIBLE NEURAL-SPECIFIC PROTE          
2604:  bh7u-A  2.9 31.0  134  1214    7   MOLECULE: PEREGRIN;                                                  
2605:  t4lo-A  2.9 17.9   97  1378    3   MOLECULE: TONSOKU-LIKE PROTEIN;                                      
2606:  h0ui-A  2.9 23.9  106   582    5   MOLECULE: TETRATRICOPEPTIDE REPEAT PROTEIN 24;                       
2607:  ei1w-A  2.9 27.5  118   364    5   MOLECULE: CAVEOLAE-ASSOCIATED PROTEIN 4;                             
2608:  e6kc-A  2.9 29.4   97   328    9   MOLECULE: HAIRY/ENHANCER-OF-SPLIT RELATED WITH YRPW MOTIF-L          
2609:  o6qr-A  2.9 21.0  107   765   11   MOLECULE: ZINC FINGER AND BTB DOMAIN-CONTAINING PROTEIN 49;          
2610:  zmq3-A  2.9 33.9   68  1400    9   MOLECULE: E3 UBIQUITIN-PROTEIN LIGASE RNF213;                        
2611:  td2a-A  2.9 26.5   98   358    4   MOLECULE: DNAJ HOMOLOG SUBFAMILY B MEMBER 11;                        
2612:  aij0-A  2.9 30.5  129   790    5   MOLECULE: ZINC FINGER PROTEIN 560;                                   
2613:  g1bz-A  2.9 35.7  135  1211   10   MOLECULE: DELPHILIN;                                                 
2614:  fi8r-A  2.9 16.7   72   106    4   MOLECULE: TRANSCRIPTIONAL AND IMMUNE RESPONSE REGULATOR;             
2615:  lr9t-A  2.9 31.4  140  1400   10   MOLECULE: DYNEIN HEAVY CHAIN 7, AXONEMAL;                            
2616:  cuh7-A  2.9 22.7  109   151    4   MOLECULE: CAVEOLIN-3;                                                
2617:  dn1n-A  2.9 36.7   92   246    7   MOLECULE: B-CELL RECEPTOR-ASSOCIATED PROTEIN 31;                     
2618:  isw3-A  2.9 20.5  135  1539   12   MOLECULE: LYSINE-SPECIFIC DEMETHYLASE 5D;                            
2619:  e7vm-A  2.9 35.8  106  1910    5   MOLECULE: TRESLIN;                                                   
2620:  hty0-A  2.9 20.5   88  1236    6   MOLECULE: CULLIN-ASSOCIATED NEDD8-DISSOCIATED PROTEIN 2;             
2621:  o9fz-A  2.9 41.8  122  1400   10   MOLECULE: CENTROSOME-ASSOCIATED PROTEIN 350;                         
2622:  olg8-A  2.9 22.5   84   609   11   MOLECULE: PROBABLE G-PROTEIN COUPLED RECEPTOR 153;                   
2623:  p3ci-A  2.9 30.3  127   206    9   MOLECULE: TUMOR PROTEIN D54;                                         
2624:  yz5t-A  2.9  3.4   44   101   11   MOLECULE: TRANSCRIPTION AND MRNA EXPORT FACTOR ENY2;                 
2625:  lj9g-A  2.9  6.1   67   133    6   MOLECULE: DNA-DIRECTED RNA POLYMERASES I AND III SUBUNIT RP          
2626:  ukn4-A  2.9 25.0   91   299   13   MOLECULE: ZETA-SARCOGLYCAN;                                          
2627:  ne3c-A  2.9 13.8   94  1717    7   MOLECULE: PROTEIN MON2 HOMOLOG;                                      
2628:  osi5-A  2.9 44.8  103   575    7   MOLECULE: TRANSCRIPTION FACTOR E3;                                   
2629:  r0he-A  2.9 23.5   89   792    8   MOLECULE: KINESIN-ASSOCIATED PROTEIN 3;                              
2630:  vd1q-A  2.9 23.9  156   832    8   MOLECULE: VACUOLAR PROTEIN SORTING-ASSOCIATED PROTEIN 53 HO          
2631:  na8g-A  2.9 21.9  122   477    3   MOLECULE: PUTATIVE WAS PROTEIN FAMILY HOMOLOG 4;                     
2632:  n9zp-A  2.9 32.9  104   819    5   MOLECULE: AMINOPEPTIDASE O;                                          
2633:  pr5r-A  2.9 28.4  148  1400    4   MOLECULE: NEUROBEACHIN;                                              
2634:  eg8m-A  2.9 27.6  100   291    4   MOLECULE: GAMMA-SARCOGLYCAN;                                         
2635:  f7bu-A  2.9 32.9   94   778    9   MOLECULE: TASTIN;                                                    
2636:  n4ab-A  2.9 27.8  128  1400    2   MOLECULE: E3 UBIQUITIN-PROTEIN LIGASE HERC2;                         
2637:  raw1-A  2.9 33.2  101  1400   11   MOLECULE: HISTONE-LYSINE N-METHYLTRANSFERASE 2A;                     
2638:  g5kc-A  2.9  9.4   68  1400    7   MOLECULE: TPR AND ANKYRIN REPEAT-CONTAINING PROTEIN 1;               
2639:  j4wn-A  2.9 23.1  103   650    9   MOLECULE: FAS-ASSOCIATED FACTOR 1;                                   
2640:  gnt3-A  2.9 28.0   99   317    7   MOLECULE: APOLIPOPROTEIN E;                                          
2641:  n4wr-A  2.9 24.4   98   658    3   MOLECULE: SODIUM/NUCLEOSIDE COTRANSPORTER 2;                         
2642:  z7qm-A  2.9 15.8   99   206    7   MOLECULE: MAX DIMERIZATION PROTEIN 3;                                
2643:  mao3-A  2.9 22.0  121   983    5   MOLECULE: ANION EXCHANGE PROTEIN 4;                                  
2644:  mmt2-A  2.9 11.9   71    83    7   MOLECULE: CYTOCHROME C OXIDASE SUBUNIT 7A2, MITOCHONDRIAL;           
2645:  al1a-A  2.9 27.5  107  1192    6   MOLECULE: TUBULIN-SPECIFIC CHAPERONE D;                              
2646:  ef6f-A  2.9 25.1  126  1522    3   MOLECULE: ADHESION G PROTEIN-COUPLED RECEPTOR B3;                    
2647:  q0ds-A  2.9 25.3  105  2137    6   MOLECULE: PECANEX-LIKE PROTEIN 2;                                    
2648:  erm5-A  2.9 28.3  145  2465    2   MOLECULE: PROTEIN DOPEY-1;                                           
2649:  e0xr-A  2.9 21.9   98  1385    7   MOLECULE: SMALL SUBUNIT PROCESSOME COMPONENT 20 HOMOLOG;             
2650:  k4ds-A  2.9 26.5   87  1801    2   MOLECULE: INAD-LIKE PROTEIN;                                         
2651:  sh9s-A  2.9 31.3  102   353   10   MOLECULE: FASCICULATION AND ELONGATION PROTEIN ZETA-2;               
2652:  ncp3-A  2.9 18.9   91  1758    3   MOLECULE: RANBP2-LIKE AND GRIP DOMAIN-CONTAINING PROTEIN 4;          
2653:  ici9-A  2.9 30.4  125   549    9   MOLECULE: TBC1 DOMAIN FAMILY MEMBER 3L;                              
2654:  gp7m-A  2.9 23.9   93   566    5   MOLECULE: RAS AND RAB INTERACTOR-LIKE PROTEIN;                       
2655:  z3ef-A  2.9 25.6   67  1400    6   MOLECULE: TRANSMEMBRANE PROTEIN KIAA1109;                            
2656:  nw8i-A  2.9  3.6   40    70    5   MOLECULE: BETA-DEFENSIN 107;                                         
2657:  a6ez-A  2.9 28.9  117   606    9   MOLECULE: MITOGEN-ACTIVATED PROTEIN KINASE KINASE KINASE 7;          
2658:  kmi5-A  2.9 27.3   94   584    9   MOLECULE: NAD-DEPENDENT MALIC ENZYME, MITOCHONDRIAL;                 
2659:  c6gs-A  2.9 42.5  116  1279    3   MOLECULE: STEROL REGULATORY ELEMENT-BINDING PROTEIN CLEAVAG          
2660:  xmf9-A  2.9 14.2   86   189    8   MOLECULE: NADH DEHYDROGENASE [UBIQUINONE] 1 BETA SUBCOMPLEX          
2661:  fvn7-A  2.9 21.3  118  1400    8   MOLECULE: E3 UBIQUITIN-PROTEIN LIGASE UBR4;                          
2662:  eii6-A  2.9 13.1   97   347    6   MOLECULE: ATAXIN-7-LIKE PROTEIN 3;                                   
2663:  h6xx-A  2.9 30.6  115   318    8   MOLECULE: EPITHELIAL-STROMAL INTERACTION PROTEIN 1;                  
2664:  xb3n-A  2.9 22.1   96   364   11   MOLECULE: POPEYE DOMAIN-CONTAINING PROTEIN 2;                        
2665:  c0rb-A  2.9 16.0   86  1400    5   MOLECULE: DNA POLYMERASE ZETA CATALYTIC SUBUNIT;                     
2666:  m8tu-A  2.9 36.6  124   729    6   MOLECULE: UBIQUITIN CARBOXYL-TERMINAL HYDROLASE BAP1;                
2667:  nd9s-A  2.9 25.1   81   772   11   MOLECULE: CARNITINE O-PALMITOYLTRANSFERASE 1, MUSCLE ISOFOR          
2668:  s2fc-A  2.9 18.3  101   490    6   MOLECULE: CYTOCHROME P450 2W1;                                       
2669:  ai7n-A  2.9 21.9   91   213    8   MOLECULE: ATP SYNTHASE SUBUNIT O, MITOCHONDRIAL;                     
2670:  wrk1-A  2.9 15.8   60   870    5   MOLECULE: EXTRACELLULAR SULFATASE SULF-2;                            
2671:  jzk3-A  2.9 34.5  167  1400    6   MOLECULE: ATP-BINDING CASSETTE SUB-FAMILY A MEMBER 13;               
2672:  deh4-A  2.9 29.2  112  1512    6   MOLECULE: BIFUNCTIONAL GLUTAMATE/PROLINE--TRNA LIGASE;               
2673:  gb5o-A  2.9 20.3   54  1453    0   MOLECULE: LEUCINE-RICH REPEAT-CONTAINING PROTEIN 9;                  
2674:  z0tz-A  2.9 26.4  119  1400    8   MOLECULE: DYNEIN HEAVY CHAIN DOMAIN-CONTAINING PROTEIN 1;            
2675:  up2y-A  2.9 21.8  118  1185    7   MOLECULE: ZINC FINGER SWIM DOMAIN-CONTAINING PROTEIN 5;              
2676:  cy8n-A  2.9 27.3  116  2186    5   MOLECULE: DEDICATOR OF CYTOKINESIS PROTEIN 10;                       
2677:  iot4-A  2.9 25.2  100   189    6   MOLECULE: FUN14 DOMAIN-CONTAINING PROTEIN 2;                         
2678:  u9pw-A  2.9 18.1   97   706    9   MOLECULE: CHOLINE TRANSPORTER-LIKE PROTEIN 2;                        
2679:  y1eo-A  2.9 22.1   69  1400    7   MOLECULE: APOLIPOPROTEIN B-100;                                      
2680:  cs7b-A  2.9  2.8   45  1400   11   MOLECULE: E3 UBIQUITIN-PROTEIN LIGASE UBR4;                          
2681:  ttg8-A  2.9 18.9   96   340    7   MOLECULE: HCG1642624, ISOFORM CRA_A;                                 
2682:  nkb2-A  2.9 24.0   77   428    5   MOLECULE: 5'-NUCLEOTIDASE DOMAIN-CONTAINING PROTEIN 4;               
2683:  rsr5-A  2.9 19.0  114  1400    8   MOLECULE: RYANODINE RECEPTOR 1;                                      
2684:  mzp8-A  2.9 19.9   78   197    8   MOLECULE: CASPASE RECRUITMENT DOMAIN-CONTAINING PROTEIN 16;          
2685:  p2us-A  2.9 87.4  123  1336    9   MOLECULE: PERICENTRIN;                                               
2686:  mt2h-A  2.9 23.0   99  1037    7   MOLECULE: IMPORTIN-8;                                                
2687:  pvs9-A  2.9 27.5  117  1428    6   MOLECULE: VACUOLAR PROTEIN SORTING-ASSOCIATED PROTEIN 8 HOM          
2688:  o4pn-A  2.9 24.8   78   466    5   MOLECULE: RETICULOPHAGY REGULATOR 3;                                 
2689:  oc4o-A  2.9 40.9  111   522    9   MOLECULE: SORTING NEXIN-1;                                           
2690:  cb2u-A  2.9 22.3   81  1007    7   MOLECULE: ROUNDABOUT HOMOLOG 4;                                      
2691:  vb3a-A  2.9 16.5   82  1156    7   MOLECULE: NUCLEAR PORE COMPLEX PROTEIN NUP133;                       
2692:  ag5g-A  2.9 26.8  117  1400   11   MOLECULE: APOLIPOPROTEIN B-100;                                      
2693:  yeh6-A  2.9 19.1   90  1105    7   MOLECULE: RAN-BINDING PROTEIN 6;                                     
2694:  th6w-A  2.9 24.7   76   350    9   MOLECULE: DICKKOPF-RELATED PROTEIN 3;                                
2695:  za0p-A  2.9 25.1  112  1164   10   MOLECULE: HAMARTIN;                                                  
2696:  sz4u-A  2.9 33.0  127  1400   11   MOLECULE: ATP-BINDING CASSETTE SUB-FAMILY A MEMBER 13;               
2697:  j7fg-A  2.9 12.4   60  1072    3   MOLECULE: E3 UBIQUITIN-PROTEIN LIGASE RNF31;                         
2698:  gmg0-A  2.9 12.2   75   483    9   MOLECULE: CYCLIC AMP-DEPENDENT TRANSCRIPTION FACTOR ATF-7;           
2699:  jiy0-A  2.9 24.6   98  1224   10   MOLECULE: WD REPEAT-CONTAINING PROTEIN 11;                           
2700:  cf3a-A  2.9 20.9  105  1070    5   MOLECULE: PHOSPHATIDYLINOSITOL 4,5-BISPHOSPHATE 3-KINASE CA          
2701:  fop1-A  2.9 15.9   77   144    9   MOLECULE: ACTIN-ASSOCIATED PROTEIN FAM107A;                          
2702:  bg8v-A  2.9 27.6   97  1287   11   MOLECULE: DENN DOMAIN-CONTAINING PROTEIN 5A;                         
2703:  h3cj-A  2.9 21.8   74   277    5   MOLECULE: HOMEOBOX PROTEIN NKX-6.2;                                  
2704:  uhm9-A  2.9 26.8  113   754   10   MOLECULE: LON PEPTIDASE N-TERMINAL DOMAIN AND RING FINGER P          
2705:  h1sp-A  2.9 42.7   93   883    8   MOLECULE: GLUTAMATE RECEPTOR 2;                                      
2706:  nwt5-A  2.9 11.9   79   458    4   MOLECULE: NEURONAL ACETYLCHOLINE RECEPTOR SUBUNIT BETA-3;            
2707:  o6ft-A  2.9 32.3  122   425    6   MOLECULE: CAVEOLAE-ASSOCIATED PROTEIN 2;                             
2708:  cs8p-A  2.9 29.9  116   235    7   MOLECULE: HAUS AUGMIN-LIKE COMPLEX SUBUNIT 2;                        
2709:  z1am-A  2.9 32.7   85  1400    6   MOLECULE: DYNEIN HEAVY CHAIN 5, AXONEMAL;                            
2710:  h0zy-A  2.9 23.9  118   823    8   MOLECULE: ANKYRIN REPEAT DOMAIN-CONTAINING PROTEIN 20B;              
2711:  bf1t-A  2.9 43.1  160  1400    5   MOLECULE: NESPRIN-2;                                                 
2712:  hth2-A  2.9 15.8   87  1096    5   MOLECULE: LYSINE-SPECIFIC DEMETHYLASE PHF2;                          
2713:  lw5e-A  2.9 10.3   73   173    8   MOLECULE: PROTEIN FAM180A;                                           
2714:  nx5e-A  2.9 33.8  124  1400    7   MOLECULE: UNCONVENTIONAL MYOSIN-XV;                                  
2715:  tx9m-A  2.9 21.3   99   342    7   MOLECULE: SORTING NEXIN-15;                                          
2716:  u7qd-A  2.9 14.7   87   372    6   MOLECULE: CYCLIN-J;                                                  
2717:  i7ph-A  2.9 16.5   91   420   13   MOLECULE: NUCLEOBINDIN-2;                                            
2718:  y9iq-A  2.9 21.4   98   923    8   MOLECULE: TRANSPORTIN-3;                                             
2719:  vy4n-A  2.9 28.6  109  2047    5   MOLECULE: DEDICATOR OF CYTOKINESIS PROTEIN 6;                        
2720:  hdy6-A  2.9 21.0   97   727    4   MOLECULE: GLYCEROL-3-PHOSPHATE DEHYDROGENASE, MITOCHONDRIAL          
2721:  rgg0-A  2.9 26.6  141  1400    6   MOLECULE: HUNTINGTIN;                                                
2722:  s6xo-A  2.9 30.0   86  1400    5   MOLECULE: NIPPED-B-LIKE PROTEIN;                                     
2723:  jr8f-A  2.9 24.4   82   381    6   MOLECULE: KRR1 SMALL SUBUNIT PROCESSOME COMPONENT HOMOLOG;           
2724:  z2de-A  2.9 33.0  102   466    4   MOLECULE: MAGNESIUM TRANSPORTER NIPA4;                               
2725:  x9ih-A  2.9 20.2   63   154   11   MOLECULE: OCIA DOMAIN-CONTAINING PROTEIN 2;                          
2726:  wa4w-A  2.9 20.2  109  1400   10   MOLECULE: NIPPED-B-LIKE PROTEIN;                                     
2727:  q7ma-A  2.8 18.9   84   485    6   MOLECULE: ZINC FINGER SWIM DOMAIN-CONTAINING PROTEIN 1;              
2728:  ymm9-A  2.8 11.4  111  1400    7   MOLECULE: E3 UBIQUITIN-PROTEIN LIGASE RNF213;                        
2729:  zc1n-A  2.8 26.6   69   482    1   MOLECULE: ACETYLCHOLINE RECEPTOR SUBUNIT ALPHA;                      
2730:  qog7-A  2.8  8.8   63  1400    8   MOLECULE: E3 UBIQUITIN-PROTEIN LIGASE RNF213;                        
2731:  p4og-A  2.8 22.8   80   268    4   MOLECULE: ACYL-COA-BINDING DOMAIN-CONTAINING PROTEIN 4;              
2732:  zdb2-A  2.8 18.6   99   538    5   MOLECULE: CLEFT LIP AND PALATE TRANSMEMBRANE PROTEIN 1-LIKE          
2733:  rn9o-A  2.8 30.3   95   770    3   MOLECULE: TETRATRICOPEPTIDE REPEAT PROTEIN 14;                       
2734:  i4ya-A  2.8 19.9   86   794    8   MOLECULE: E3 UFM1-PROTEIN LIGASE 1;                                  
2735:  nu3z-A  2.8 19.9   74   131    8   MOLECULE: ER MEMBRANE PROTEIN COMPLEX SUBUNIT 5;                     
2736:  ea2q-A  2.8 27.3   96  1390    9   MOLECULE: ATPASE FAMILY AAA DOMAIN-CONTAINING PROTEIN 2;             
2737:  c5xj-A  2.8 42.4  130  1400    5   MOLECULE: SACSIN;                                                    
2738:  y6la-A  2.8 18.1   75   165   11   MOLECULE: PUTATIVE PROTEIN FAM86C1P;                                 
2739:  ru6s-A  2.8 23.7  103   899    3   MOLECULE: CNK3/IPCEF1 FUSION PROTEIN;                                
2740:  qou2-A  2.8 24.4   87   502    7   MOLECULE: NEURONAL ACETYLCHOLINE RECEPTOR SUBUNIT BETA-2;            
2741:  sr4e-A  2.8 34.1  124  1212    3   MOLECULE: METABOTROPIC GLUTAMATE RECEPTOR 5;                         
2742:  mp1q-A  2.8 17.9   79  1047    9   MOLECULE: RAS GTPASE-ACTIVATING PROTEIN 1;                           
2743:  n6wl-A  2.8 18.5   72   377    4   MOLECULE: ENDOPLASMIC RETICULUM-GOLGI INTERMEDIATE COMPARTM          
2744:  s3wc-A  2.8 17.6   80   126    8   MOLECULE: HISTONE H2B TYPE 1-O;                                      
2745:  dd8v-A  2.8 28.3  165  1826    7   MOLECULE: TRANSCRIPTION INITIATION FACTOR TFIID SUBUNIT 1-L          
2746:  ldr3-A  2.8 33.0  122   777    8   MOLECULE: CANCER-ASSOCIATED GENE 1 PROTEIN;                          
2747:  r3sz-A  2.8 10.2   70   528    7   MOLECULE: ANKYRIN REPEAT AND DEATH DOMAIN-CONTAINING PROTEI          
2748:  qj5r-A  2.8 12.7   83   336   11   MOLECULE: PEROXISOMAL MEMBRANE PROTEIN PEX16;                        
2749:  pju5-A  2.8 49.6  153  2000    4   MOLECULE: CHROMODOMAIN-HELICASE-DNA-BINDING PROTEIN 3;               
2750:  u3go-A  2.8 26.5  119   511    7   MOLECULE: POTASSIUM VOLTAGE-GATED CHANNEL SUBFAMILY C MEMBE          
2751:  pbo5-A  2.8 25.8   75   492   11   MOLECULE: KRAB-A DOMAIN-CONTAINING PROTEIN 2;                        
2752:  ea2c-A  2.8 36.9  133  1400    8   MOLECULE: ZINC FINGER PROTEIN 292;                                   
2753:  w2yo-A  2.8 11.4  113   932    5   MOLECULE: POTASSIUM VOLTAGE-GATED CHANNEL SUBFAMILY KQT MEM          
2754:  fvq9-A  2.8 19.4   92   395    5   MOLECULE: 28S RIBOSOMAL PROTEIN S31, MITOCHONDRIAL;                  
2755:  gl7o-A  2.8  4.2   42   415    7   MOLECULE: ZONA PELLUCIDA-LIKE DOMAIN-CONTAINING PROTEIN 1;           
2756:  woj3-A  2.8 17.5   51    89    4   MOLECULE: PROTEIN FAM25G;                                            
2757:  z4ih-A  2.8  3.0   50   416    6   MOLECULE: LYSOSOME-ASSOCIATED MEMBRANE GLYCOPROTEIN 3;               
2758:  u6jr-A  2.8 15.4   67   127    6   MOLECULE: HISTONE H2B TYPE 1-A;                                      
2759:  vf4i-A  2.8 27.7   83   519    6   MOLECULE: BEN DOMAIN-CONTAINING PROTEIN 7;                           
2760:  m4fg-A  2.8 29.0  112   602    6   MOLECULE: ZINC FINGER MYND DOMAIN-CONTAINING PROTEIN 11;             
2761:  fp5q-A  2.8 19.0   75   234    5   MOLECULE: BTB/POZ DOMAIN-CONTAINING PROTEIN KCTD5;                   
2762:  jf8l-A  2.8 26.6  141  1400    8   MOLECULE: UTROPHIN;                                                  
2763:  wbx6-A  2.8 32.7  129   695    4   MOLECULE: POTASSIUM VOLTAGE-GATED CHANNEL SUBFAMILY KQT MEM          
2764:  zy5g-A  2.8 25.3  117  1400   12   MOLECULE: DYNEIN HEAVY CHAIN 10, AXONEMAL;                           
2765:  c5py-A  2.8 35.4  129  1400    7   MOLECULE: ATP-BINDING CASSETTE SUB-FAMILY A MEMBER 13;               
2766:  mj3q-A  2.8  8.2  122   653   11   MOLECULE: PROTEIN CBFA2T3;                                           
2767:  wi4c-A  2.8 21.9  118   630    8   MOLECULE: POTASSIUM VOLTAGE-GATED CHANNEL SUBFAMILY D MEMBE          
2768:  d0et-A  2.8 12.7   96   362    6   MOLECULE: E3 UBIQUITIN-PROTEIN LIGASE TM129;                         
2769:  r5xr-A  2.8 12.7   75   125    8   MOLECULE: MITOCHONDRIAL IMPORT INNER MEMBRANE TRANSLOCASE S          
2770:  jim0-A  2.8 21.1  123   544    4   MOLECULE: LYSOPHOSPHATIDYLCHOLINE ACYLTRANSFERASE 2;                 
2771:  liq9-A  2.8 26.4  114   844    7   MOLECULE: RHO GUANINE NUCLEOTIDE EXCHANGE FACTOR 33;                 
2772:  kd8b-A  2.8 22.4  161  1400    9   MOLECULE: DYNEIN HEAVY CHAIN 1, AXONEMAL;                            
2773:  ip7p-A  2.8  7.1   78   463   13   MOLECULE: MITOCHONDRIAL DYNAMICS PROTEIN MID51;                      
2774:  l6yl-A  2.8 26.2  106  1400    4   MOLECULE: RYANODINE RECEPTOR 2;                                      
2775:  cl7z-A  2.8 16.9   63   342   10   MOLECULE: TRANSMEMBRANE PROTEIN 268;                                 
2776:  lqh9-A  2.8 33.5  102  1400    8   MOLECULE: IGGFC-BINDING PROTEIN;                                     
2777:  l6he-A  2.8 25.9  145  1400    2   MOLECULE: CILIOGENESIS AND PLANAR POLARITY EFFECTOR 1;               
2778:  gsi0-A  2.8 37.0   88  1568    5   MOLECULE: KIELIN/CHORDIN-LIKE PROTEIN;                               
2779:  kb1v-A  2.8 14.7  125   529    6   MOLECULE: NUCLEOLAR PROTEIN 58;                                      
2780:  w0kj-A  2.8 22.3  114   555    5   MOLECULE: FELINE LEUKEMIA VIRUS SUBGROUP C RECEPTOR-RELATED          
2781:  wza8-A  2.8 28.7  119   254    6   MOLECULE: COILED-COIL DOMAIN-CONTAINING PROTEIN 90B, MITOCH          
2782:  e3hk-A  2.8 25.0  111   355    7   MOLECULE: SYNTAXIN-5;                                                
2783:  kq5k-A  2.8  9.0   71   441    4   MOLECULE: 5-HYDROXYTRYPTAMINE RECEPTOR 3B;                           
2784:  vc6h-A  2.8 21.8  138   568    7   MOLECULE: SERINE/THREONINE-PROTEIN KINASE RIO1;                      
2785:  wvs4-A  2.8 19.6   69   147    7   MOLECULE: ALLOGRAFT INFLAMMATORY FACTOR 1;                           
2786:  ccf1-A  2.8  6.0   65   548    6   MOLECULE: GENERAL TRANSCRIPTION FACTOR IIH SUBUNIT 1;                
2787:  kh0s-A  2.8 21.4  132  1400    8   MOLECULE: DYSTONIN;                                                  
2788:  gku4-A  2.8 16.1   64   315    0   MOLECULE: TRANSCRIPTION FACTOR SOX-12;                               
2789:  rl1w-A  2.8 24.4   68   927    6   MOLECULE: PROTOCADHERIN GAMMA-B1;                                    
2790:  gwu6-A  2.8 45.7  151   411    7   MOLECULE: MITOCHONDRIAL POTASSIUM CHANNEL;                           
2791:  bj7b-A  2.8 10.2   73   239   12   MOLECULE: THAP DOMAIN-CONTAINING PROTEIN 3;                          
2792:  zyh4-A  2.8 24.6   97   423    4   MOLECULE: TORSIN-4A;                                                 
2793:  cm6d-A  2.8 10.4   60   290    2   MOLECULE: ENDOPLASMIC RETICULUM-GOLGI INTERMEDIATE COMPARTM          
2794:  chf0-A  2.8 15.8   70   126    6   MOLECULE: HISTONE H2B TYPE 1-L;                                      
2795:  v4gl-A  2.8 24.8   49    63    8   MOLECULE: SMALL INTEGRAL MEMBRANE PROTEIN 43;                        
2796:  r9yp-A  2.8 31.7   89  1400    8   MOLECULE: PROTEIN PRRC2C;                                            
2797:  h3ri-A  2.8 29.5  142   477    8   MOLECULE: GLUCAGON RECEPTOR;                                         
2798:  sb9o-A  2.8 24.8   86   224    7   MOLECULE: TRANSMEMBRANE PROTEIN 147;                                 
2799:  h9yx-A  2.8 11.7  100   560    6   MOLECULE: ADHESION G PROTEIN-COUPLED RECEPTOR A1;                    
2800:  v5wu-A  2.8 40.0  140   603    4   MOLECULE: HAUS AUGMIN-LIKE COMPLEX SUBUNIT 3;                        
2801:  e0xu-A  2.8 13.6   74   298    1   MOLECULE: BETA-SOLUBLE NSF ATTACHMENT PROTEIN;                       
2802:  k7ya-A  2.8 20.8  108  1215    7   MOLECULE: PROBABLE G-PROTEIN COUPLED RECEPTOR 158;                   
2803:  ifx2-A  2.8 19.0   74   126    7   MOLECULE: HISTONE H2B TYPE 1-D;                                      
2804:  u4gi-A  2.8 28.5  123  1738    4   MOLECULE: SODIUM LEAK CHANNEL NON-SELECTIVE PROTEIN;                 
2805:  hp7n-A  2.8 25.7  108  1621    7   MOLECULE: PROBABLE METHYLTRANSFERASE TARBP1;                         
2806:  q8qu-A  2.8 31.5  125   237    7   MOLECULE: NEURAL RETINA-SPECIFIC LEUCINE ZIPPER PROTEIN;             
2807:  tgk4-A  2.8 23.4  102  1400    9   MOLECULE: ATP-BINDING CASSETTE SUB-FAMILY A MEMBER 13;               
2808:  ek8x-A  2.8 39.6  118   829    9   MOLECULE: COLORECTAL MUTANT CANCER PROTEIN;                          
2809:  tgo3-A  2.8 24.6   73   296    7   MOLECULE: TRANSMEMBRANE PROTEIN 156;                                 
2810:  lnl0-A  2.8  9.2  109   854    3   MOLECULE: GAMMA-SECRETASE-ACTIVATING PROTEIN;                        
2811:  xpm3-A  2.8 10.3   57   512    7   MOLECULE: ACID-SENSING ION CHANNEL 2;                                
2812:  www4-A  2.8 10.6   72   152    6   MOLECULE: PROTEOLIPID PROTEIN 2;                                     
2813:  eu7b-A  2.8 26.2  136  1400    8   MOLECULE: PROBABLE E3 UBIQUITIN-PROTEIN LIGASE HECTD4;               
2814:  yf2c-A  2.8 24.7  117  1207    9   MOLECULE: E3 UBIQUITIN-PROTEIN LIGASE RNF213;                        
2815:  rc6s-A  2.8 22.5  138  1400    8   MOLECULE: DYSTONIN;                                                  
2816:  l1ev-A  2.8 24.6  137  1400    7   MOLECULE: PROBABLE E3 UBIQUITIN-PROTEIN LIGASE HECTD4;               
2817:  ol4g-A  2.8 15.9   67   126    6   MOLECULE: HISTONE H2B TYPE 1-B;                                      
2818:  nt2i-A  2.8  6.0   74   307    4   MOLECULE: MYELOID-ASSOCIATED DIFFERENTIATION MARKER-LIKE PR          
2819:  dxy4-A  2.8 36.9  149  1400    7   MOLECULE: E3 UBIQUITIN-PROTEIN LIGASE RNF213;                        
2820:  c3ir-A  2.8 25.2  120   566    8   MOLECULE: TETRATRICOPEPTIDE REPEAT PROTEIN 34;                       
2821:  zz2y-A  2.8 19.9  105  1400    6   MOLECULE: ADHESION G-PROTEIN COUPLED RECEPTOR V1;                    
2822:  c6mw-A  2.8 26.1  116   393    5   MOLECULE: TUMOR PROTEIN P53-INDUCIBLE PROTEIN 13;                    
2823:  p9xm-A  2.8 31.1  120  1136    9   MOLECULE: RHO GTPASE-ACTIVATING PROTEIN 45;                          
2824:  to4p-A  2.8 13.6   82   222   13   MOLECULE: CHARGED MULTIVESICULAR BODY PROTEIN 2A;                    
2825:  ne9k-A  2.8 20.5   68   180    6   MOLECULE: REGULATOR OF G-PROTEIN SIGNALING 8;                        
2826:  n5qg-A  2.8 18.8  118  1400    7   MOLECULE: E3 UBIQUITIN-PROTEIN LIGASE RNF213;                        
2827:  bw2u-A  2.8 25.0   93  1400   10   MOLECULE: CILIA- AND FLAGELLA-ASSOCIATED PROTEIN 54;                 
2828:  g7pc-A  2.8 27.3   95   250    5   MOLECULE: OUTER DENSE FIBER PROTEIN 1;                               
2829:  ly5x-A  2.8 17.5   77   126    8   MOLECULE: HISTONE H2B TYPE 1-H;                                      
2830:  tu5r-A  2.8 29.9  144   745    6   MOLECULE: EXOCYST COMPLEX COMPONENT 3;                               
2831:  b8mb-A  2.8 27.1  123   499    9   MOLECULE: U4/U6 SMALL NUCLEAR RIBONUCLEOPROTEIN PRP31;               
2832:  xyz4-A  2.8 22.3   99  1400    7   MOLECULE: FIBROUS SHEATH-INTERACTING PROTEIN 2;                      
2833:  qyy5-A  2.8 18.4   64  1032    6   MOLECULE: RETICULON-3;                                               
2834:  bq3m-A  2.8 42.6  118   664    7   MOLECULE: MACOILIN;                                                  
2835:  eca6-A  2.8 31.8  156  1400    6   MOLECULE: DYNEIN HEAVY CHAIN 11, AXONEMAL;                           
2836:  j3li-A  2.8 28.2  131  1288    4   MOLECULE: SH3 DOMAIN AND TETRATRICOPEPTIDE REPEAT-CONTAININ          
2837:  ylf8-A  2.8 11.7   88   316   16   MOLECULE: OLFACTORY RECEPTOR 51J1;                                   
2838:  mmn8-A  2.8  5.2   68   152    4   MOLECULE: CHEMOKINE-LIKE FACTOR;                                     
2839:  uw4w-A  2.8 30.1  164  1400    4   MOLECULE: DYNEIN HEAVY CHAIN 12, AXONEMAL;                           
2840:  x0sb-A  2.8 17.5   75   190    8   MOLECULE: UNCHARACTERIZED PROTEIN C17ORF107;                         
2841:  q3sd-A  2.8 21.6  110  1400    6   MOLECULE: POLYCYSTIN-1;                                              
2842:  vk3l-A  2.8 14.4   89   248    6   MOLECULE: TETRASPANIN-18;                                            
2843:  d9fa-A  2.8 20.1   65   189    3   MOLECULE: RECEPTOR EXPRESSION-ENHANCING PROTEIN 5;                   
2844:  keo7-A  2.8 29.9  148   655    7   MOLECULE: POTASSIUM VOLTAGE-GATED CHANNEL SUBFAMILY D MEMBE          
2845:  p2mh-A  2.8 15.0  112   585   11   MOLECULE: AMYLOID PROTEIN-BINDING PROTEIN 2;                         
2846:  lr2g-A  2.8 23.5   96   695    2   MOLECULE: AMPHIPHYSIN;                                               
2847:  rdz2-A  2.8 11.6   84   288    7   MOLECULE: SOLUTE CARRIER FAMILY 25 MEMBER 45;                        
2848:  pce2-A  2.8 27.6  181   854    8   MOLECULE: A-KINASE ANCHOR PROTEIN 4;                                 
2849:  sgx2-A  2.8 22.7  105   418   10   MOLECULE: VASOPRESSIN V1A RECEPTOR;                                  
2850:  rod3-A  2.8 22.8  101   463    7   MOLECULE: GLUCAGON-LIKE PEPTIDE 1 RECEPTOR;                          
2851:  cgf8-A  2.8 30.7  103   496    7   MOLECULE: ZINC FINGER PROTEIN PLAGL2;                                
2852:  vp8j-A  2.8 37.6  107  1178    3   MOLECULE: ZINC FINGER CCHC DOMAIN-CONTAINING PROTEIN 2;              
2853:  bg6f-A  2.8  3.2   44    91    0   MOLECULE: LYR MOTIF-CONTAINING PROTEIN 4;                            
2854:  h0jx-A  2.8 19.8   94   643   10   MOLECULE: MELANOMA-ASSOCIATED ANTIGEN C3;                            
2855:  rzd1-A  2.8 20.4   70  1400    9   MOLECULE: OBSCURIN;                                                  
2856:  qa6f-A  2.8 35.9  105  1642    5   MOLECULE: CHOLESTEROL TRANSPORTER ABCA5;                             
2857:  hag1-A  2.8 25.6  122  1400    7   MOLECULE: SMALL SUBUNIT PROCESSOME COMPONENT 20 HOMOLOG;             
2858:  ri4a-A  2.8 11.2  107   872    3   MOLECULE: POTASSIUM VOLTAGE-GATED CHANNEL SUBFAMILY KQT MEM          
2859:  hf4h-A  2.8 24.7  111  1096   10   MOLECULE: LA-RELATED PROTEIN 1;                                      
2860:  h4bp-A  2.8 19.5   93   570    2   MOLECULE: MCKUSICK-KAUFMAN/BARDET-BIEDL SYNDROMES PUTATIVE           
2861:  q0rg-A  2.8 30.6  135   288    8   MOLECULE: TRANSMEMBRANE AND COILED-COIL DOMAIN-CONTAINING P          
2862:  o9pt-A  2.8 12.7   47    68    9   MOLECULE: SMALL INTEGRAL MEMBRANE PROTEIN 10-LIKE PROTEIN 1          
2863:  dq3n-A  2.8 13.6   97   387    9   MOLECULE: PARALEMMIN-1;                                              
2864:  c3au-A  2.8  4.5   61   246    7   MOLECULE: TRANSMEMBRANE AND UBIQUITIN-LIKE DOMAIN-CONTAININ          
2865:  sv4p-A  2.8 33.8  105  1052    6   MOLECULE: F-BOX/WD REPEAT-CONTAINING PROTEIN 10;                     
2866:  uma1-A  2.8 11.1   80  1400   10   MOLECULE: DYNEIN HEAVY CHAIN 5, AXONEMAL;                            
2867:  il5x-A  2.8 25.3  176  1087    6   MOLECULE: 2'-5'-OLIGOADENYLATE SYNTHASE 3;                           
2868:  z9nn-A  2.8 21.2   72   218    7   MOLECULE: EUKARYOTIC TRANSLATION INITIATION FACTOR 3 SUBUNI          
2869:  r7ea-A  2.8 24.6   77   580   16   MOLECULE: PROTEIN O-LINKED-MANNOSE                                   
2870:  w4ro-A  2.8 17.8  108   887    5   MOLECULE: PHOSPHATIDYLINOSITOL 3-KINASE CATALYTIC SUBUNIT T          
2871:  hi7k-A  2.8 22.0   45    47   11   MOLECULE: SHORT TRANSMEMBRANE MITOCHONDRIAL PROTEIN 1;               
2872:  pi3p-A  2.8 22.6  135   510    4   MOLECULE: PROTEIN ERGIC-53;                                          
2873:  pxf2-A  2.8 13.7  101  1400    8   MOLECULE: DYNEIN HEAVY CHAIN 10, AXONEMAL;                           
2874:  zh5h-A  2.8 33.9   98   548    8   MOLECULE: URIDINE-CYTIDINE KINASE-LIKE 1;                            
2875:  ts9l-A  2.8 16.3   70   126    7   MOLECULE: HISTONE H2B TYPE 1-N;                                      
2876:  ni7m-A  2.8 22.5   69   283    1   MOLECULE: KRUEPPEL-LIKE FACTOR 6;                                    
2877:  x4nr-A  2.8 16.5   84   510    8   MOLECULE: RANBP-TYPE AND C3HC4-TYPE ZINC FINGER-CONTAINING           
2878:  as2d-A  2.8  4.6   64   754    5   MOLECULE: PHOSPHOINOSITIDE 3-KINASE REGULATORY SUBUNIT 6;            
2879:  k2fd-A  2.8 30.6  123  1400    6   MOLECULE: PROBABLE E3 UBIQUITIN-PROTEIN LIGASE HECTD4;               
2880:  vr4e-A  2.8  6.9   45   152    4   MOLECULE: PUTATIVE RRN3-LIKE PROTEIN RRN3P1;                         
2881:  vu3m-A  2.8 13.8  105   558    4   MOLECULE: MARVEL DOMAIN-CONTAINING PROTEIN 2;                        
2882:  wju4-A  2.8 28.2  101   563    2   MOLECULE: RHODOPSIN KINASE GRK1;                                     
2883:  zry2-A  2.8 32.0  117  2057    6   MOLECULE: FER-1-LIKE PROTEIN 5;                                      
2884:  ax3f-A  2.8 34.1   86   872    5   MOLECULE: METABOTROPIC GLUTAMATE RECEPTOR 2;                         
2885:  k5sr-A  2.8 22.4   75   142    5   MOLECULE: MAP3K7 C-TERMINAL-LIKE PROTEIN;                            
2886:  i8hg-A  2.8  4.5   63   142    5   MOLECULE: HEMOGLOBIN SUBUNIT ZETA;                                   
2887:  e3bp-A  2.8  5.3   68   265    7   MOLECULE: ELONGATION OF VERY LONG CHAIN FATTY ACIDS PROTEIN          
2888:  opk1-A  2.8 42.8  155   591    8   MOLECULE: COILED-COIL DOMAIN-CONTAINING PROTEIN 148;                 
2889:  j3rd-A  2.8 35.9  108   795   11   MOLECULE: CYCLIN-DEPENDENT KINASE 11B;                               
2890:  q0iy-A  2.8 10.9   82   229    5   MOLECULE: TRANSMEMBRANE PROTEIN 217;                                 
2891:  zd0e-A  2.8 26.5  116   667    4   MOLECULE: GAMMA-TUBULIN COMPLEX COMPONENT 4;                         
2892:  t6sx-A  2.8 12.2  103   178    8   MOLECULE: MEDIATOR OF RNA POLYMERASE II TRANSCRIPTION SUBUN          
2893:  k4gs-A  2.8 31.9  135   708    9   MOLECULE: DOUBLE-STRAND BREAK REPAIR PROTEIN MRE11;                  
2894:  wj7w-A  2.8 19.7   59    89    8   MOLECULE: FXYD DOMAIN-CONTAINING ION TRANSPORT REGULATOR 4;          
2895:  g5qr-A  2.8 41.6  138   912    9   MOLECULE: METABOTROPIC GLUTAMATE RECEPTOR 4;                         
2896:  pnd8-A  2.8 23.7  118   647    8   MOLECULE: WW DOMAIN-CONTAINING ADAPTER PROTEIN WITH COILED-          
2897:  w5no-A  2.8 28.7  132   807    5   MOLECULE: AP-5 COMPLEX SUBUNIT ZETA-1;                               
2898:  rxg2-A  2.8 27.4  104   582    9   MOLECULE: MAX-BINDING PROTEIN MNT;                                   
2899:  t7xd-A  2.8 29.0  149  1017    5   MOLECULE: POTASSIUM VOLTAGE-GATED CHANNEL SUBFAMILY H MEMBE          
2900:  ijf3-A  2.8 19.8  108  1320   11   MOLECULE: TETRATRICOPEPTIDE REPEAT PROTEIN 21A;                      
2901:  pf5z-A  2.8 16.3  105   792   14   MOLECULE: RIBONUCLEOSIDE-DIPHOSPHATE REDUCTASE LARGE SUBUNI          
2902:  ih2k-A  2.8 28.8  115   733    8   MOLECULE: RIBOSOMAL PROTEIN S6 KINASE ALPHA-2;                       
2903:  ng6s-A  2.8 26.4  109   443    6   MOLECULE: DYNEIN REGULATORY COMPLEX PROTEIN 9;                       
2904:  j0qj-A  2.8 21.7  140  1400    4   MOLECULE: TRANSFORMATION/TRANSCRIPTION DOMAIN-ASSOCIATED PR          
2905:  rlf7-A  2.8 22.7   57    66    4   MOLECULE: SMALL VASOHIBIN-BINDING PROTEIN;                           
2906:  aty1-A  2.8 11.9   88   239   10   MOLECULE: PROTEASOME ACTIVATOR COMPLEX SUBUNIT 2;                    
2907:  enh3-A  2.8 10.6   84   311   11   MOLECULE: SOLUTE CARRIER FAMILY 25 MEMBER 48;                        
2908:  j7wq-A  2.8 21.8  118   625    6   MOLECULE: ENOLASE 4;                                                 
2909:  wgn3-A  2.8 18.2   73   126    5   MOLECULE: HISTONE H2B TYPE 1-M;                                      
2910:  zal2-A  2.8 11.5   78   275    9   MOLECULE: TRANSMEMBRANE PROTEIN 45A;                                 
2911:  c6jq-A  2.8 21.7   95   475    5   MOLECULE: ADENYLYL CYCLASE-ASSOCIATED PROTEIN 1;                     
2912:  i1wt-A  2.8 35.3   73   170    7   MOLECULE: NEUROTENSIN/NEUROMEDIN N;                                  
2913:  x0in-A  2.8 23.8  110  1158   10   MOLECULE: PUTATIVE HERC2-LIKE PROTEIN 3;                             
2914:  db3h-A  2.8 40.5  157  1447    7   MOLECULE: SISTER CHROMATID COHESION PROTEIN PDS5 HOMOLOG B;          
2915:  vi5k-A  2.8 16.4   59   137    3   MOLECULE: RIBONUCLEASE KAPPA;                                        
2916:  wkb2-A  2.8 16.9  104   294    3   MOLECULE: TETRASPANIN-15;                                            
2917:  f2ys-A  2.8 18.5   88   297    3   MOLECULE: MITOCHONDRIAL NICOTINAMIDE ADENINE DINUCLEOTIDE T          
2918:  li8t-A  2.8 17.7   85  1432    5   MOLECULE: OVOSTATIN HOMOLOG 2;                                       
2919:  zy2m-A  2.8 14.9   82   412   11   MOLECULE: PEPTIDYL-PROLYL CIS-TRANS ISOMERASE FKBP8;                 
2920:  uvp2-A  2.8 15.7   66   175    6   MOLECULE: PROTEIN FAM25E;                                            
2921:  qb0d-A  2.8 21.9  137  1400   13   MOLECULE: RYANODINE RECEPTOR 1;                                      
2922:  k6se-A  2.8 29.1  115   670    8   MOLECULE: RHOPHILIN-1;                                               
2923:  o0sh-A  2.8  4.8   67   334    4   MOLECULE: G-PROTEIN COUPLED RECEPTOR 12;                             
2924:  eqe1-A  2.8  6.6   62    68    5   MOLECULE: PROTEIN TRANSPORT PROTEIN SEC61 SUBUNIT GAMMA;             
2925:  vw9u-A  2.8 27.0  171  1249    8   MOLECULE: POLYCYSTIC KIDNEY DISEASE PROTEIN 1-LIKE 1;                
2926:  ao0i-A  2.8 21.1   95   871    6   MOLECULE: RHO GUANINE NUCLEOTIDE EXCHANGE FACTOR 26;                 
2927:  pck5-A  2.8 28.6   95   461    3   MOLECULE: PHOSPHATIDATE CYTIDYLYLTRANSFERASE 1;                      
2928:  ll5c-A  2.8  5.3   64   191    2   MOLECULE: PRE-RRNA-PROCESSING PROTEIN TSR2 HOMOLOG;                  
2929:  ayq6-A  2.8 29.2  109   718    8   MOLECULE: PHOSPHOLIPID PHOSPHATASE-RELATED PROTEIN TYPE 3;           
2930:  cn1p-A  2.8 16.8   76   321    3   MOLECULE: BTB/POZ DOMAIN-CONTAINING PROTEIN KCTD17;                  
2931:  hv2x-A  2.8 25.4   98   797    5   MOLECULE: RAS GUANYL-RELEASING PROTEIN 1;                            
2932:  p0ue-A  2.8 30.5  183  1400    9   MOLECULE: NESPRIN-1;                                                 
2933:  nph0-A  2.8 23.9   75   227    1   MOLECULE: PROTEIN FAM3C;                                             
2934:  h7uh-A  2.8 26.8  161  1208    6   MOLECULE: PROTEIN TIMELESS HOMOLOG;                                  
2935:  w2td-A  2.8 15.3   59   314   10   MOLECULE: TRANSMEMBRANE PROTEIN 248;                                 
2936:  o9zo-A  2.8 24.9  114   662    4   MOLECULE: A-KINASE ANCHOR PROTEIN 10, MITOCHONDRIAL;                 
2937:  n4xb-A  2.8 25.7  114  1400   11   MOLECULE: ATP-BINDING CASSETTE SUB-FAMILY A MEMBER 13;               
2938:  xsk8-A  2.8 27.3  113  1400    9   MOLECULE: ZINC FINGER ZZ-TYPE AND EF-HAND DOMAIN-CONTAINING          
2939:  f6cx-A  2.8 41.0  120  1400   11   MOLECULE: FIBROUS SHEATH-INTERACTING PROTEIN 2;                      
2940:  uf2w-A  2.8 18.5   75   532   11   MOLECULE: CHONDROITIN SULFATE N-ACETYLGALACTOSAMINYLTRANSFE          
2941:  ryw4-A  2.8 39.9  132  2073   13   MOLECULE: DEDICATOR OF CYTOKINESIS PROTEIN 11;                       
2942:  bm2i-A  2.8  8.7   57   100    7   MOLECULE: PUTATIVE UNCHARACTERIZED PROTEIN SSBP3-AS1;                
2943:  yei7-A  2.8 37.7  133   396   10   MOLECULE: PRE-MRNA-SPLICING REGULATOR WTAP;                          
2944:  ylx9-A  2.8  6.7   54    63    7   MOLECULE: CYTOCHROME B-C1 COMPLEX SUBUNIT 9;                         
2945:  bdu7-A  2.8  9.8   62   325    3   MOLECULE: BRAIN MITOCHONDRIAL CARRIER PROTEIN 1;                     
2946:  uu0q-A  2.8 30.1  115   162   11   MOLECULE: CAVEOLIN-2;                                                
2947:  vg4s-A  2.8 18.4   84  1584    8   MOLECULE: STERILE ALPHA MOTIF DOMAIN-CONTAINING PROTEIN 9-L          
2948:  bd6g-A  2.8 24.1  149  2644    4   MOLECULE: SERINE/THREONINE-PROTEIN KINASE ATR;                       
2949:  pzn6-A  2.8 31.9  119  1205    5   MOLECULE: BROMODOMAIN AND PHD FINGER-CONTAINING PROTEIN 3;           
2950:  gq0k-A  2.8 26.5  139  1400    5   MOLECULE: CADHERIN EGF LAG SEVEN-PASS G-TYPE RECEPTOR 1;             
2951:  ls1p-A  2.8 27.1  113   788    2   MOLECULE: NUCLEAR AUTOANTIGENIC SPERM PROTEIN;                       
2952:  iiy1-A  2.8 37.5  107  1400    7   MOLECULE: E3 UBIQUITIN-PROTEIN LIGASE HERC2;                         
2953:  u2ti-A  2.8 25.8   87   557    8   MOLECULE: E3 UBIQUITIN-PROTEIN LIGASE ARIH1;                         
2954:  wor4-A  2.8 18.8  122  1079   10   MOLECULE: ADHESION G-PROTEIN COUPLED RECEPTOR F3;                    
2955:  kp4x-A  2.8 22.9   76   694    7   MOLECULE: PROTEIN SMAUG HOMOLOG 2;                                   
2956:  l5xh-A  2.8 22.4   61  2458    8   MOLECULE: ACETYL-COA CARBOXYLASE 2;                                  
2957:  px9v-A  2.8 14.6   80  1400    5   MOLECULE: E3 SUMO-PROTEIN LIGASE RANBP2;                             
2958:  c7dy-A  2.8  8.3   59   127    8   MOLECULE: MITOCHONDRIAL PYRUVATE CARRIER 2;                          
2959:  by1i-A  2.8 24.2   89  1395    3   MOLECULE: G-PROTEIN COUPLED RECEPTOR-ASSOCIATED SORTING PRO          
2960:  usb7-A  2.8 16.7   77  1087    8   MOLECULE: EXPORTIN-7;                                                
2961:  wxi4-A  2.8 26.1   86   516    3   MOLECULE: MONOCARBOXYLATE TRANSPORTER 12;                            
2962:  rtu9-A  2.8 17.7   67  1147    4   MOLECULE: STEROL REGULATORY ELEMENT-BINDING PROTEIN 1;               
2963:  yin6-A  2.8 18.8   96   904   11   MOLECULE: INOSITOL 1,4,5-TRIPHOSPHATE RECEPTOR ASSOCIATED 1          
2964:  u6og-A  2.8 11.2  126  1400    9   MOLECULE: APOLIPOPROTEIN B-100;                                      
2965:  bfg3-A  2.8 23.6   84   597    2   MOLECULE: FERM DOMAIN-CONTAINING PROTEIN 3;                          
2966:  n2pm-A  2.8 19.8   84  1400    7   MOLECULE: CILIA- AND FLAGELLA-ASSOCIATED PROTEIN 54;                 
2967:  pf7n-A  2.8 27.6   88  1164    7   MOLECULE: FH1/FH2 DOMAIN-CONTAINING PROTEIN 1;                       
2968:  ax8m-A  2.8 21.4   96  1400    2   MOLECULE: E3 UBIQUITIN-PROTEIN LIGASE RNF213;                        
2969:  xy4k-A  2.8 12.0   89   535    7   MOLECULE: EH DOMAIN-CONTAINING PROTEIN 3;                            
2970:  b6dl-A  2.8 31.5  133  1400    4   MOLECULE: RYANODINE RECEPTOR 1;                                      
2971:  vm0w-A  2.8 25.5   86  1400    8   MOLECULE: SACSIN;                                                    
2972:  r7nd-A  2.8 23.2  123   491    8   MOLECULE: COP9 SIGNALOSOME COMPLEX SUBUNIT 1;                        
2973:  i4bw-A  2.8 21.7  130   590    8   MOLECULE: SUPRABASIN;                                                
2974:  uyb3-A  2.8 20.9   67   374    3   MOLECULE: PRE-B-CELL LEUKEMIA TRANSCRIPTION FACTOR 4;                
2975:  f6re-A  2.8 23.9  102   605    5   MOLECULE: GLYCEROPHOSPHODIESTER PHOSPHODIESTERASE DOMAIN-CO          
2976:  l6hs-A  2.8 20.5   76  1114    7   MOLECULE: FOLLICULIN-INTERACTING PROTEIN 2;                          
2977:  lf3n-A  2.8 22.9   99   738    6   MOLECULE: ZINC FINGER PROTEIN 235;                                   
2978:  b3yb-A  2.8 16.5   97   207   10   MOLECULE: SUPPRESSOR OF IKBKE 1;                                     
2979:  tj4x-A  2.8 27.0   86  1400    9   MOLECULE: DNA-DEPENDENT PROTEIN KINASE CATALYTIC SUBUNIT;            
2980:  xn8p-A  2.8  6.2   55   190    4   MOLECULE: PROTEIN LZIC;                                              
2981:  g6db-A  2.8 26.2  136  1018    5   MOLECULE: UNCONVENTIONAL MYOSIN-IG;                                  
2982:  ckq2-A  2.8 18.6  128  1400    4   MOLECULE: DNA-DEPENDENT PROTEIN KINASE CATALYTIC SUBUNIT;            
2983:  u4qa-A  2.8 29.1  115   723    4   MOLECULE: VACUOLAR PROTEIN SORTING-ASSOCIATED PROTEIN 52 HO          
2984:  uc9u-A  2.8 28.8   96   518    9   MOLECULE: SERINE INCORPORATOR 4;                                     
2985:  a1cn-A  2.8 15.3   58  1400    9   MOLECULE: LAMININ SUBUNIT ALPHA-3;                                   
2986:  k1ow-A  2.8 28.9  108  1400    9   MOLECULE: HISTONE-LYSINE N-METHYLTRANSFERASE 2A;                     
2987:  wux7-A  2.8 33.6  110  1400    7   MOLECULE: NEUROBEACHIN-LIKE PROTEIN 2;                               
2988:  kes5-A  2.8 12.1   84   556    8   MOLECULE: PUTATIVE PROTEIN FAM205B;                                  
2989:  ock3-A  2.8 18.6   86   549    8   MOLECULE: RIBOSOMAL PROTEIN S6 KINASE-LIKE 1;                        
2990:  r1yr-A  2.8 40.7   75  1044    5   MOLECULE: BETA-KLOTHO;                                               
2991:  o4sr-A  2.8 18.1   71   251    7   MOLECULE: VACUOLAR PROTEIN SORTING-ASSOCIATED PROTEIN 37D;           
2992:  u1ma-A  2.8 21.3   81   309    5   MOLECULE: TASTE RECEPTOR TYPE 2 MEMBER 43;                           
2993:  eh3k-A  2.8 24.7  144   686    8   MOLECULE: ANTIGEN PEPTIDE TRANSPORTER 2;                             
2994:  lb2v-A  2.8 13.4   52   150    6   MOLECULE: DNAJ HOMOLOG SUBFAMILY C MEMBER 15;                        
2995:  g0xe-A  2.8 35.6  126  1400    3   MOLECULE: WD REPEAT- AND FYVE DOMAIN-CONTAINING PROTEIN 4;           
2996:  q3bt-A  2.8 32.9  100   909    7   MOLECULE: GOLGIN SUBFAMILY A MEMBER 6-LIKE PROTEIN 2;                
2997:  ju8y-A  2.8  9.7   72   904    7   MOLECULE: SARCOMA ANTIGEN 1;                                         
2998:  oq4k-A  2.8 23.4  116   475    5   MOLECULE: ZINC FINGER PROTEIN 383;                                   
2999:  x1ib-A  2.8 15.9   76   307    8   MOLECULE: CYCLIN-P;                                                  
3000:  kv3a-A  2.8 38.1  111  1400    7   MOLECULE: SMALL SUBUNIT PROCESSOME COMPONENT 20 HOMOLOG;             
3001:  u3ka-A  2.8 24.2  128  1064    5   MOLECULE: SERINE PROTEASE INHIBITOR KAZAL-TYPE 5;                    
3002:  p3ob-A  2.8 25.1   93   327    6   MOLECULE: COP9 SIGNALOSOME COMPLEX SUBUNIT 6;                        
3003:  cwk3-A  2.8 22.9   97   705    6   MOLECULE: DOLICHYL-DIPHOSPHOOLIGOSACCHARIDE--PROTEIN                 
3004:  bx8y-A  2.8 18.8  117  1400    8   MOLECULE: RYANODINE RECEPTOR 1;                                      
3005:  n3bn-A  2.8 25.2  120  1400    8   MOLECULE: BREAST CANCER TYPE 2 SUSCEPTIBILITY PROTEIN;               
3006:  a1yu-A  2.8 12.6   70   164    1   MOLECULE: TRANSCRIPTION FACTOR MAFF;                                 
3007:  hpx8-A  2.8 38.3  143   728   11   MOLECULE: SKI ONCOGENE;                                              
3008:  eo6y-A  2.8 34.0  118  1400    3   MOLECULE: SERINE-PROTEIN KINASE ATM;                                 
3009:  am9l-A  2.8 27.1   84  1499    8   MOLECULE: RHO GTPASE-ACTIVATING PROTEIN 35;                          
3010:  rzv4-A  2.8 22.8   84  1835   11   MOLECULE: AT-RICH INTERACTIVE DOMAIN-CONTAINING PROTEIN 2;           
3011:  ss8j-A  2.8 18.7   86   465    6   MOLECULE: CYCLIN-A1;                                                 
3012:  nxa4-A  2.8 36.8  110   379    5   MOLECULE: SUN DOMAIN-CONTAINING PROTEIN 5;                           
3013:  su5s-A  2.8 38.6   72   897   11   MOLECULE: DNA ENDONUCLEASE RBBP8;                                    
3014:  kvx7-A  2.8 26.6  108   258    6   MOLECULE: EUKARYOTIC TRANSLATION INITIATION FACTOR 3 SUBUNI          
3015:  b9un-A  2.8  5.1   47  1400    9   MOLECULE: BREAST CANCER TYPE 2 SUSCEPTIBILITY PROTEIN;               
3016:  auu7-A  2.8 36.8  143  1400    3   MOLECULE: FIBROUS SHEATH-INTERACTING PROTEIN 2;                      
3017:  b7ue-A  2.8 10.9  100   379    5   MOLECULE: DNAJ HOMOLOG SUBFAMILY B MEMBER 14;                        
3018:  na5a-A  2.8 38.3  127  1400    7   MOLECULE: PROTEIN FURRY HOMOLOG;                                     
3019:  mwv1-A  2.8 20.5   97  1400    5   MOLECULE: DYNEIN HEAVY CHAIN 1, AXONEMAL;                            
3020:  sfw4-A  2.8 16.1   98   560    6   MOLECULE: SOLUTE CARRIER FAMILY 49 MEMBER A3;                        
3021:  e0hb-A  2.8 17.5  100   148    9   MOLECULE: RECEPTOR ACTIVITY-MODIFYING PROTEIN 3;                     
3022:  q6tx-A  2.8 18.0   79  1437    8   MOLECULE: MULTIDRUG RESISTANCE-ASSOCIATED PROTEIN 5;                 
3023:  x6rs-A  2.8 20.3  114  1050    7   MOLECULE: TRANSCRIPTION INTERMEDIARY FACTOR 1-ALPHA;                 
3024:  kmv1-A  2.8 33.4   92   908   10   MOLECULE: GLUTAMATE RECEPTOR IONOTROPIC, KAINATE 2;                  
3025:  wud9-A  2.8 34.6  103   914    9   MOLECULE: LA-RELATED PROTEIN 1B;                                     
3026:  p0rz-A  2.8 24.6  125   452    9   MOLECULE: MITOCHONDRIAL IMPORT INNER MEMBRANE TRANSLOCASE S          
3027:  hog8-A  2.8 32.2  124  1400   10   MOLECULE: RYANODINE RECEPTOR 2;                                      
3028:  rni1-A  2.8 22.4   94  1400    7   MOLECULE: PROTEIN FURRY HOMOLOG-LIKE;                                
3029:  l4dd-A  2.8 33.4   68   795    6   MOLECULE: TBC1 DOMAIN FAMILY MEMBER 5;                               
3030:  xrq9-A  2.8 30.9  119  1400    8   MOLECULE: TRANSFORMATION/TRANSCRIPTION DOMAIN-ASSOCIATED PR          
3031:  jyb9-A  2.8 11.8   57   396   14   MOLECULE: PROTEIN NJMU-R1;                                           
3032:  s8yt-A  2.8  9.7   77  1537   10   MOLECULE: HISTONE-LYSINE N-METHYLTRANSFERASE, H3 LYSINE-79           
3033:  i6fp-A  2.8 18.0   75   541    3   MOLECULE: PROTEIN RFT1 HOMOLOG;                                      
3034:  jt9i-A  2.8 23.8  117   445    6   MOLECULE: EUKARYOTIC TRANSLATION INITIATION FACTOR 3 SUBUNI          
3035:  c8ix-A  2.8 31.8  116  1400    5   MOLECULE: E3 UBIQUITIN-PROTEIN LIGASE UBR5;                          
3036:  w3bh-A  2.8 17.3   98  1071    5   MOLECULE: EXPORTIN-1;                                                
3037:  cdp0-A  2.8 13.7   85  1357    7   MOLECULE: PERILIPIN-4;                                               
3038:  jb8f-A  2.8 16.5   83   432    5   MOLECULE: TRANSCRIPTIONAL ADAPTER 3;                                 
3039:  sst6-A  2.8 16.3   97   557    9   MOLECULE: GLUTAMYL-TRNA(GLN) AMIDOTRANSFERASE SUBUNIT B,             
3040:  p1ej-A  2.8 26.8   79   803   10   MOLECULE: ZINC FINGER AND BTB DOMAIN-CONTAINING PROTEIN 17;          
3041:  tuh3-A  2.8 24.5   87  1400    5   MOLECULE: E3 UBIQUITIN-PROTEIN LIGASE RNF213;                        
3042:  hq1b-A  2.8 29.5  132  1330    3   MOLECULE: NEPHROCYSTIN-3;                                            
3043:  qc6o-A  2.8 10.4   89  1259    8   MOLECULE: PROTEIN ITPRID2;                                           
3044:  al6d-A  2.8  6.9   69   291    1   MOLECULE: POTASSIUM-TRANSPORTING ATPASE SUBUNIT BETA;                
3045:  wji9-A  2.8 18.4   83   738    5   MOLECULE: ATP-BINDING CASSETTE SUB-FAMILY B MEMBER 10, MITO          
3046:  e5vi-A  2.8 26.4  115   297   10   MOLECULE: SYNTAXIN-4;                                                
3047:  zq0c-A  2.8 29.5  113  1315    5   MOLECULE: SERINE/THREONINE-PROTEIN KINASE 36;                        
3048:  gyk1-A  2.8  4.0   49    99    2   MOLECULE: KUNITZ-TYPE PROTEASE INHIBITOR 4;                          
3049:  yh5b-A  2.8 31.7  141  1544    7   MOLECULE: LYSINE-SPECIFIC DEMETHYLASE 5B;                            
3050:  a8dj-A  2.8 26.4   78   281    8   MOLECULE: TRANSCRIPTION FACTOR LBX1;                                 
3051:  f6qx-A  2.8  5.7   73   134   11   MOLECULE: NATRIURETIC PEPTIDES B;                                    
3052:  k9op-A  2.8 30.5  135  1400   10   MOLECULE: CILIA- AND FLAGELLA-ASSOCIATED PROTEIN 46;                 
3053:  el2b-A  2.8 17.3   86  2286    6   MOLECULE: DNA POLYMERASE EPSILON CATALYTIC SUBUNIT A;                
3054:  p6ur-A  2.8  9.8   95   727   13   MOLECULE: TELOMERE REPEATS-BINDING BOUQUET FORMATION PROTEI          
3055:  qoz6-A  2.8 28.5  124   549    5   MOLECULE: TBC1 DOMAIN FAMILY MEMBER 3K;                              
3056:  pb9l-A  2.8 15.9   81  1765    6   MOLECULE: RANBP2-LIKE AND GRIP DOMAIN-CONTAINING PROTEIN 5/          
3057:  w7cz-A  2.8 31.5   81  1132    2   MOLECULE: LARGE PROLINE-RICH PROTEIN BAG6;                           
3058:  bf9m-A  2.8 31.4   80   509    5   MOLECULE: ZINC FINGER PROTEIN AIOLOS;                                
3059:  k6br-A  2.7 21.6   89  1758   11   MOLECULE: RANBP2-LIKE AND GRIP DOMAIN-CONTAINING PROTEIN 3;          
3060:  eah6-A  2.7 29.8   82  1649    9   MOLECULE: EIF-2-ALPHA KINASE GCN2;                                   
3061:  hi4i-A  2.7 18.8   77  1400    9   MOLECULE: E3 UBIQUITIN-PROTEIN LIGASE HUWE1;                         
3062:  v3lx-A  2.7  8.8   79   249   10   MOLECULE: PROTEASOME ACTIVATOR COMPLEX SUBUNIT 1;                    
3063:  x3pi-A  2.7 11.4   75   440    3   MOLECULE: INTEGRAL MEMBRANE PROTEIN GPR180;                          
3064:  ch8r-A  2.7 20.8   88   516    7   MOLECULE: NUCLEOLAR COMPLEX PROTEIN 4 HOMOLOG;                       
3065:  jt2o-A  2.7  4.9   60   137    8   MOLECULE: GOLGIN SUBFAMILY A MEMBER 7;                               
3066:  dd8g-A  2.7 26.9  102  1400   12   MOLECULE: DYSTROPHIN;                                                
3067:  qhz6-A  2.7 15.4   88   530    5   MOLECULE: FSD1-LIKE PROTEIN;                                         
3068:  epj9-A  2.7  7.7   53   147    4   MOLECULE: PUTATIVE UNCHARACTERIZED PROTEIN ADARB2-AS1;               
3069:  qhf6-A  2.7 23.1   82   154    4   MOLECULE: HISTONE H2B TYPE F-M;                                      
3070:  i0rn-A  2.7 17.7  112  1657   10   MOLECULE: ALSIN;                                                     
3071:  gac1-A  2.7 28.0  111   456    6   MOLECULE: POTASSIUM VOLTAGE-GATED CHANNEL SUBFAMILY A MEMBE          
3072:  rth0-A  2.7 11.9  101  1400    5   MOLECULE: CYTOPLASMIC DYNEIN 2 HEAVY CHAIN 1;                        
3073:  w6hs-A  2.7 24.3   90   258    7   MOLECULE: SYNAPSE DIFFERENTIATION-INDUCING GENE PROTEIN 1;           
3074:  prv3-A  2.7 33.5   76   208   14   MOLECULE: METHYL-CPG-BINDING DOMAIN PROTEIN 3-LIKE 2;                
3075:  zh6v-A  2.7 28.8  109  1047    6   MOLECULE: PROBABLE PHOSPHOLIPID-TRANSPORTING ATPASE IIA;             
3076:  rjk2-A  2.7 19.9  133  1419    5   MOLECULE: TELOMERASE-BINDING PROTEIN EST1A;                          
3077:  do8w-A  2.7 43.2  137  1202    6   MOLECULE: CALMODULIN-BINDING TRANSCRIPTION ACTIVATOR 2;              
3078:  aqp3-A  2.7 20.7   98  1400    4   MOLECULE: SACSIN;                                                    
3079:  qli4-A  2.7 21.3   95   250    8   MOLECULE: 39S RIBOSOMAL PROTEIN L47, MITOCHONDRIAL;                  
3080:  cf5e-A  2.7 21.2  106   388    6   MOLECULE: 5-HYDROXYTRYPTAMINE RECEPTOR 4;                            
3081:  w5my-A  2.7 26.7  121   674    6   MOLECULE: NUCLEOPORIN NDC1;                                          
3082:  dgl9-A  2.7 22.3  118   989    4   MOLECULE: POTASSIUM VOLTAGE-GATED CHANNEL SUBFAMILY H MEMBE          
3083:  dhv7-A  2.7 26.8  130  1099    8   MOLECULE: SLIT-ROBO RHO GTPASE-ACTIVATING PROTEIN 3;                 
3084:  cdh2-A  2.7  6.4   92   324    4   MOLECULE: OLFACTORY RECEPTOR 5AS1;                                   
3085:  q1wf-A  2.7 28.1  119   689    3   MOLECULE: THIMET OLIGOPEPTIDASE;                                     
3086:  g6ne-A  2.7 10.7   67  1564    3   MOLECULE: NACHT DOMAIN- AND WD REPEAT-CONTAINING PROTEIN 1;          
3087:  n7sn-A  2.7  8.7   99  1400    8   MOLECULE: DYNEIN HEAVY CHAIN DOMAIN-CONTAINING PROTEIN 1;            
3088:  yej2-A  2.7 30.1  105  1328   10   MOLECULE: MYB-BINDING PROTEIN 1A;                                    
3089:  fh9j-A  2.7 20.7  129   847    7   MOLECULE: SIGNAL TRANSDUCER AND ACTIVATOR OF TRANSCRIPTION           
3090:  wwq7-A  2.7  9.5   82   298    7   MOLECULE: ADP/ATP TRANSLOCASE 2;                                     
3091:  v5ts-A  2.7 17.4  120  1400    8   MOLECULE: DYNEIN HEAVY CHAIN 7, AXONEMAL;                            
3092:  el0o-A  2.7 15.5   94   311    4   MOLECULE: JNK1/MAPK8-ASSOCIATED MEMBRANE PROTEIN;                    
3093:  cdq9-A  2.7 26.5  102   329    6   MOLECULE: GTPASE IMAP FAMILY MEMBER 4;                               
3094:  ky0t-A  2.7  9.7   61   149    8   MOLECULE: DNAJ HOMOLOG SUBFAMILY C MEMBER 24;                        
3095:  ai9y-A  2.7 20.6  104  1400   12   MOLECULE: MICROTUBULE-ACTIN CROSS-LINKING FACTOR 1, ISOFORM          
3096:  k8ke-A  2.7 42.6  154  1400    6   MOLECULE: DYSTONIN;                                                  
3097:  q1bd-A  2.7 28.6  123  1400    4   MOLECULE: APOLIPOPROTEIN B-100;                                      
3098:  mu6e-A  2.7 28.6   77   246    6   MOLECULE: E3 UBIQUITIN-PROTEIN LIGASE MARCHF2;                       
3099:  apv1-A  2.7 30.5   97   353    6   MOLECULE: UNCHARACTERIZED PROTEIN C5ORF60;                           
3100:  i6uw-A  2.7 11.7   73   322    3   MOLECULE: SIDEROFLEXIN-2;                                            
3101:  gnd1-A  2.7 14.7   75   509    7   MOLECULE: MONOCARBOXYLATE TRANSPORTER 9;                             
3102:  uug8-A  2.7 27.2   90   518    3   MOLECULE: MAJOR FACILITATOR SUPERFAMILY DOMAIN-CONTAINING P          
3103:  m8fn-A  2.7  4.7   71   309    3   MOLECULE: ZINC TRANSPORTER ZIP2;                                     
3104:  uya5-A  2.7 52.9  181  1400    5   MOLECULE: KALIRIN;                                                   
3105:  scy8-A  2.7 25.3  133  1400    8   MOLECULE: CADHERIN EGF LAG SEVEN-PASS G-TYPE RECEPTOR 1;             
3106:  lt9a-A  2.7 33.5  123  2146    8   MOLECULE: YLP MOTIF-CONTAINING PROTEIN 1;                            
3107:  h9eg-A  2.7 24.2  110   878    7   MOLECULE: GUANINE NUCLEOTIDE EXCHANGE FACTOR VAV2;                   
3108:  gk3a-A  2.7 21.3   71   359    8   MOLECULE: SRC KINASE-ASSOCIATED PHOSPHOPROTEIN 1;                    
3109:  xs8t-A  2.7 26.0   78   678    5   MOLECULE: ENDOPLASMIC RETICULUM MEMBRANE-ASSOCIATED RNA DEG          
3110:  pu3l-A  2.7 20.1   91   311    3   MOLECULE: TRICARBOXYLATE TRANSPORT PROTEIN, MITOCHONDRIAL;           
3111:  g1ru-A  2.7 20.2  108  1400   10   MOLECULE: NESPRIN-1;                                                 
3112:  t7bq-A  2.7 31.6  125  2459    6   MOLECULE: POLYCYSTIC KIDNEY DISEASE PROTEIN 1-LIKE 2;                
3113:  gsy9-A  2.7 33.9  136  1116   10   MOLECULE: PLECKSTRIN HOMOLOGY DOMAIN-CONTAINING FAMILY A ME          
3114:  j0pb-A  2.7 20.9  106   684    6   MOLECULE: HBS1-LIKE PROTEIN;                                         
3115:  f6cc-A  2.7 23.9  119  1400    8   MOLECULE: DYNEIN HEAVY CHAIN 3, AXONEMAL;                            
3116:  olz6-A  2.7  7.0   77   323    4   MOLECULE: MITOCHONDRIAL UNCOUPLING PROTEIN 4;                        
3117:  nlm3-A  2.7 28.5   78   351   12   MOLECULE: CALCIUM UNIPORTER PROTEIN, MITOCHONDRIAL;                  
3118:  c0dm-A  2.7 16.1  109   624    6   MOLECULE: POLYCYSTIC KIDNEY DISEASE 2-LIKE 2 PROTEIN;                
3119:  hk7t-A  2.7 40.0  150  1115    7   MOLECULE: GLUTAMATE RECEPTOR IONOTROPIC, NMDA 3A;                    
3120:  r5zy-A  2.7 12.3   79  1400    9   MOLECULE: TRANSFORMATION/TRANSCRIPTION DOMAIN-ASSOCIATED PR          
3121:  x4ch-A  2.7 34.4  132   513    6   MOLECULE: T-SNARE DOMAIN-CONTAINING PROTEIN 1;                       
3122:  ixg4-A  2.7 23.1  109  1099    3   MOLECULE: ZINC FINGER PROTEIN BASONUCLIN-2;                          
3123:  gt7g-A  2.7 15.5   33    43    0   MOLECULE: PUTATIVE UNCHARACTERIZED PROTEIN PRO1716;                  
3124:  jx7i-A  2.7 13.6   97   651    4   MOLECULE: ATP-BINDING CASSETTE SUB-FAMILY G MEMBER 5;                
3125:  fkn8-A  2.7 21.6  107  1006    7   MOLECULE: PLECKSTRIN HOMOLOGY DOMAIN-CONTAINING FAMILY G ME          
3126:  f0za-A  2.7 15.8   99  1400    7   MOLECULE: PROBABLE E3 UBIQUITIN-PROTEIN LIGASE HERC1;                
3127:  vd4p-A  2.7 21.9  123   761    5   MOLECULE: PLECKSTRIN HOMOLOGY DOMAIN-CONTAINING FAMILY M ME          
3128:  ea4l-A  2.7  9.6   98   358    9   MOLECULE: PROSTAGLANDIN E2 RECEPTOR EP2 SUBTYPE;                     
3129:  f2sb-A  2.7 39.0   77  1410    8   MOLECULE: RIBOSOME-BINDING PROTEIN 1;                                
3130:  d4ae-A  2.7 11.2   82   247    7   MOLECULE: TRANSMEMBRANE PROTEIN 69;                                  
3131:  xab0-A  2.7 33.7  146  1256    4   MOLECULE: N-ACETYLGLUCOSAMINE-1-PHOSPHOTRANSFERASE SUBUNITS          
3132:  mvn8-A  2.7 18.6   50   147    6   MOLECULE: MEMBRANE-SPANNING 4-DOMAINS SUBFAMILY A MEMBER 6E          
3133:  yfw4-A  2.7 40.7  162   931   10   MOLECULE: SHORT TRANSIENT RECEPTOR POTENTIAL CHANNEL 6;              
3134:  nuc2-A  2.7 26.0  128   609    9   MOLECULE: POGO TRANSPOSABLE ELEMENT WITH KRAB DOMAIN;                
3135:  tiz2-A  2.7 10.5   68   313   10   MOLECULE: PROBABLE DIMETHYLADENOSINE TRANSFERASE;                    
3136:  nmf0-A  2.7 33.7  125   804    9   MOLECULE: EXOCYST COMPLEX COMPONENT 6;                               
3137:  o8rr-A  2.7 18.3   75  1251    5   MOLECULE: DNA REPAIR PROTEIN REV1;                                   
3138:  wq0y-A  2.7 16.9  149  1400   11   MOLECULE: NESPRIN-1;                                                 
3139:  hcq4-A  2.7 31.9  140   974   10   MOLECULE: PROTEIN BICAUDAL C HOMOLOG 1;                              
3140:  w2po-A  2.7 10.8  107   333    7   MOLECULE: TASTE RECEPTOR TYPE 2 MEMBER 38;                           
3141:  po4v-A  2.7 21.9   88   352    6   MOLECULE: PROTEIN WNT-3A;                                            
3142:  o4ch-A  2.7 16.4   70   126    7   MOLECULE: HISTONE H2B TYPE F-S;                                      
3143:  ka2y-A  2.7 26.5   74   906    7   MOLECULE: CADHERIN-2;                                                
3144:  ndw6-A  2.7 30.6   94  1203    3   MOLECULE: NITRIC OXIDE SYNTHASE, ENDOTHELIAL;                        
3145:  ktd4-A  2.7 25.8  143   963    3   MOLECULE: SQUAMOUS CELL CARCINOMA ANTIGEN RECOGNIZED BY T-C          
3146:  brq8-A  2.7 36.9  107   289    8   MOLECULE: E3 UBIQUITIN-PROTEIN LIGASE MARCHF1;                       
3147:  ofj9-A  2.7 17.7   73   469   12   MOLECULE: PUTATIVE PYRIDOXAL-DEPENDENT DECARBOXYLASE DOMAIN          
3148:  ksd4-A  2.7 51.4  141   703    4   MOLECULE: USHER SYNDROME TYPE-1C PROTEIN-BINDING PROTEIN 1;          
3149:  vh4s-A  2.7 24.6   81   958    9   MOLECULE: SLIT AND NTRK-LIKE PROTEIN 5;                              
3150:  kbn0-A  2.7  4.2   58   141   10   MOLECULE: HEMOGLOBIN SUBUNIT MU;                                     
3151:  w2wa-A  2.7 34.6  157  1379    3   MOLECULE: SACSIN;                                                    
3152:  vl4y-A  2.7  5.3   55   116    7   MOLECULE: TRANSMEMBRANE PROTEIN 262;                                 
3153:  e9mk-A  2.7 18.0   73  1400   11   MOLECULE: DYSTONIN;                                                  
3154:  xy6t-A  2.7 38.3  108  1400    7   MOLECULE: HYDROCEPHALUS-INDUCING PROTEIN HOMOLOG;                    
3155:  t5nj-A  2.7 21.3   97  1578   10   MOLECULE: FERM AND PDZ DOMAIN-CONTAINING PROTEIN 1;                  
3156:  zje4-A  2.7 30.2  105   533   14   MOLECULE: UDP-GLUCURONOSYLTRANSFERASE 1A1;                           
3157:  h1kx-A  2.7 39.1  116  1400   10   MOLECULE: PLECTIN;                                                   
3158:  geq3-A  2.7 26.9  101  1281    7   MOLECULE: TUBULIN POLYGLUTAMYLASE TTLL5;                             
3159:  l2pk-A  2.7 25.5   66   179    2   MOLECULE: NATURAL KILLER CELLS ANTIGEN CD94;                         
3160:  o2qq-A  2.7 21.4   67   881    4   MOLECULE: FANCONI ANEMIA CORE COMPLEX-ASSOCIATED PROTEIN 10          
3161:  b3fi-A  2.7 16.1   87  1571    7   MOLECULE: DISCO-INTERACTING PROTEIN 2 HOMOLOG A;                     
3162:  xm3b-A  2.7 29.4  105   633    9   MOLECULE: GUANYLATE-BINDING PROTEIN 6;                               
3163:  dsq9-A  2.7 11.3   97   270    2   MOLECULE: TETRASPANIN-14;                                            
3164:  xtu9-A  2.7 25.4  112  1216    4   MOLECULE: 1-PHOSPHATIDYLINOSITOL 4,5-BISPHOSPHATE PHOSPHODI          
3165:  d8rf-A  2.7 21.5  100   462    4   MOLECULE: TRANSCRIPTION INITIATION FACTOR TFIID SUBUNIT 7-L          
3166:  nzb1-A  2.7 31.0  114  1400    8   MOLECULE: TPR AND ANKYRIN REPEAT-CONTAINING PROTEIN 1;               
3167:  glg7-A  2.7  8.6   77   541    5   MOLECULE: EH DOMAIN-CONTAINING PROTEIN 4;                            
3168:  agx9-A  2.7 15.1   53   235    6   MOLECULE: CALCIUM-ACTIVATED POTASSIUM CHANNEL SUBUNIT BETA-          
3169:  ijs5-A  2.7 13.0   93  1755    8   MOLECULE: DELETED IN LUNG AND ESOPHAGEAL CANCER PROTEIN 1;           
3170:  mhm9-A  2.7 34.0  116  1450    9   MOLECULE: COILED-COIL DOMAIN-CONTAINING PROTEIN 141;                 
3171:  urt6-A  2.7 15.7  102   757    8   MOLECULE: POTASSIUM VOLTAGE-GATED CHANNEL SUBFAMILY C MEMBE          
3172:  m6sm-A  2.7 19.6   94  1400   12   MOLECULE: DYNEIN HEAVY CHAIN 1, AXONEMAL;                            
3173:  rp9d-A  2.7  7.8   91   221    2   MOLECULE: TETRASPANIN-2;                                             
3174:  zre8-A  2.7 10.3   61   159    5   MOLECULE: REGULATOR OF G-PROTEIN SIGNALING 13;                       
3175:  i5rt-A  2.7 34.8  138  1783    7   MOLECULE: DOUBLECORTIN DOMAIN-CONTAINING PROTEIN 1;                  
3176:  r0nl-A  2.7  9.7   67   511    4   MOLECULE: PEROXISOMAL N(1)-ACETYL-SPERMINE/SPERMIDINE OXIDA          
3177:  yxd3-A  2.7 27.7   77   393    6   MOLECULE: E3 UBIQUITIN-PROTEIN TRANSFERASE RMND5B;                   
3178:  pe0c-A  2.7 27.0  104   580   12   MOLECULE: NUCLEAR BODY PROTEIN SP140-LIKE PROTEIN;                   
3179:  s1tr-A  2.7 61.4  143  1193    6   MOLECULE: LAMININ SUBUNIT GAMMA-2;                                   
3180:  zc9f-A  2.7 18.4  129   679    6   MOLECULE: MEMBRANE-SPANNING 4-DOMAINS SUBFAMILY A MEMBER 14          
3181:  z9yw-A  2.7  4.7   63   142    3   MOLECULE: HEMOGLOBIN SUBUNIT ALPHA;                                  
3182:  bik5-A  2.7 29.0  113   448   11   MOLECULE: PUTATIVE ZINC FINGER PROTEIN 487;                          
3183:  aam8-A  2.7 17.7   95   279    5   MOLECULE: APOLIPOPROTEIN L DOMAIN-CONTAINING PROTEIN 1;              
3184:  lgx9-A  2.7 31.5  117   894    9   MOLECULE: EXOCYST COMPLEX COMPONENT 1;                               
3185:  ty4q-A  2.7 16.9   78   768    5   MOLECULE: ACTIN FILAMENT-ASSOCIATED PROTEIN 1-LIKE 1;                
3186:  zz7i-A  2.7 15.5   75   131    7   MOLECULE: MEDIATOR OF RNA POLYMERASE II TRANSCRIPTION SUBUN          
3187:  gs3v-A  2.7 33.3   91   675    9   MOLECULE: PUTATIVE EXONUCLEASE GOR;                                  
3188:  quv0-A  2.7 18.8   98   872   10   MOLECULE: ARMADILLO REPEAT-CONTAINING PROTEIN 3;                     
3189:  z7em-A  2.7 15.4  117   504    5   MOLECULE: ENDOSOMAL/LYSOSOMAL POTASSIUM CHANNEL TMEM175;             
3190:  bf6b-A  2.7 27.0  114   759    6   MOLECULE: CULLIN-4A;                                                 
3191:  u4zu-A  2.7 13.1   82   289    1   MOLECULE: TRANSMEMBRANE PROTEIN 163;                                 
3192:  mfb5-A  2.7 13.6  116  1400    9   MOLECULE: DYNEIN HEAVY CHAIN 7, AXONEMAL;                            
3193:  otp6-A  2.7 38.6  104   186   14   MOLECULE: PROTEIN FAM9B;                                             
3194:  dl6e-A  2.7 14.5   85   610    6   MOLECULE: SYNAPTOTAGMIN-LIKE PROTEIN 3;                              
3195:  jt7v-A  2.7 18.5   81   301    5   MOLECULE: PHOSDUCIN-LIKE PROTEIN;                                    
3196:  jw6z-A  2.7 24.9  173   869    6   MOLECULE: DYNAMIN-3;                                                 
3197:  ev8w-A  2.7 26.1  106   613    9   MOLECULE: TETRATRICOPEPTIDE REPEAT PROTEIN 39A;                      
3198:  z3bt-A  2.7 21.6   84   416   10   MOLECULE: COTRANSCRIPTIONAL REGULATOR FAM172A;                       
3199:  r1xk-A  2.7 20.5   87   419    8   MOLECULE: TRANSCRIPTION FACTOR IIIB 50 KDA SUBUNIT;                  
3200:  ql7l-A  2.7 32.8   85   329    9   MOLECULE: BTB/POZ DOMAIN-CONTAINING ADAPTER FOR CUL3-MEDIAT          
3201:  bao4-A  2.7  7.0   75   511    5   MOLECULE: ADENOSINE DEAMINASE 2;                                     
3202:  d9rq-A  2.7 12.1   69  2025    9   MOLECULE: E3 UBIQUITIN-PROTEIN LIGASE TTC3;                          
3203:  gdg7-A  2.7 27.7  130  1400    8   MOLECULE: RYANODINE RECEPTOR 1;                                      
3204:  sf7a-A  2.7 29.5  140  1400    9   MOLECULE: NESPRIN-1;                                                 
3205:  h5pc-A  2.7 26.6  139  1041    7   MOLECULE: PRE-MRNA-SPLICING FACTOR ATP-DEPENDENT RNA HELICA          
3206:  jo9e-A  2.7 14.8   86   403    6   MOLECULE: G-PROTEIN COUPLED RECEPTOR FAMILY C GROUP 5 MEMBE          
3207:  i4al-A  2.7 15.5   68   165    4   MOLECULE: TRANSMEMBRANE PROTEIN 128;                                 
3208:  yy8k-A  2.7 39.7  122   710    6   MOLECULE: E3 UBIQUITIN-PROTEIN LIGASE TRIM9;                         
3209:  nk0q-A  2.7 27.2  131  1184    8   MOLECULE: VON WILLEBRAND FACTOR A DOMAIN-CONTAINING PROTEIN          
3210:  l1at-A  2.7 29.1   96  1093    4   MOLECULE: PHOSPHORYLASE B KINASE REGULATORY SUBUNIT BETA;            
3211:  zn5t-A  2.7 21.8   85   732    2   MOLECULE: X-RAY REPAIR CROSS-COMPLEMENTING PROTEIN 5;                
3212:  o8zv-A  2.7 27.7  133   667    6   MOLECULE: RECEPTOR FOR RETINOL UPTAKE STRA6;                         
3213:  tlh6-A  2.7  8.8   75   712    4   MOLECULE: T-BOX TRANSCRIPTION FACTOR TBX2;                           
3214:  ghv1-A  2.7  6.7   55    76    5   MOLECULE: SERINE PALMITOYLTRANSFERASE SMALL SUBUNIT B;               
3215:  sic2-A  2.7 27.7  162  1492    9   MOLECULE: ATP-BINDING CASSETTE SUB-FAMILY C MEMBER 10;               
3216:  vb2d-A  2.7 22.0   98   295    8   MOLECULE: PROTEIN ORAI-3;                                            
3217:  l3pk-A  2.7 25.9  134  1499    6   MOLECULE: PHOSPHOLIPID-TRANSPORTING ATPASE VA;                       
3218:  qj9a-A  2.7 26.6  112  1400    8   MOLECULE: FIBROUS SHEATH-INTERACTING PROTEIN 2;                      
3219:  fd9h-A  2.7  7.0   56   150    7   MOLECULE: HIPPOCAMPUS ABUNDANT TRANSCRIPT-LIKE PROTEIN 2;            
3220:  bo0y-A  2.7 20.9  105   606    8   MOLECULE: SODIUM-INDEPENDENT SULFATE ANION TRANSPORTER;              
3221:  fa5i-A  2.7 12.7   88   534    7   MOLECULE: EH DOMAIN-CONTAINING PROTEIN 1;                            
3222:  p4jt-A  2.7 20.5  125  1995    6   MOLECULE: MYOSIN-14;                                                 
3223:  zim6-A  2.7 23.2  114  1845    9   MOLECULE: PROTEASOME ADAPTER AND SCAFFOLD PROTEIN ECM29;             
3224:  ll3q-A  2.7 14.2   96   492    8   MOLECULE: METAL CATION SYMPORTER ZIP14;                              
3225:  ai7l-A  2.7 32.2  127   790    8   MOLECULE: KINESIN-LIKE PROTEIN KIF9;                                 
3226:  pz5w-A  2.7  4.7   63   142    5   MOLECULE: HEMOGLOBIN SUBUNIT THETA-1;                                
3227:  enm2-A  2.7 14.0  104  1042    9   MOLECULE: SARCOPLASMIC/ENDOPLASMIC RETICULUM CALCIUM ATPASE          
3228:  njd6-A  2.7 50.5  150  1400    7   MOLECULE: MICROTUBULE-ACTIN CROSS-LINKING FACTOR 1, ISOFORM          
3229:  yt9m-A  2.7 29.1  104   413   16   MOLECULE: TRANSMEMBRANE PROTEIN 184A;                                
3230:  ewh6-A  2.7 23.8  116  1400    9   MOLECULE: E3 UBIQUITIN-PROTEIN LIGASE HERC2;                         
3231:  vi1b-A  2.7 22.5   96   478    7   MOLECULE: SOLUTE CARRIER FAMILY 49 MEMBER 4;                         
3232:  r3uc-A  2.7 18.8  103   858    2   MOLECULE: COILED-COIL AND C2 DOMAIN-CONTAINING PROTEIN 1B;           
3233:  maq8-A  2.7 29.3  141  1400    4   MOLECULE: CYTOPLASMIC DYNEIN 2 HEAVY CHAIN 1;                        
3234:  hk0h-A  2.7 22.1  101   299    6   MOLECULE: ELONGATION OF VERY LONG CHAIN FATTY ACIDS PROTEIN          
3235:  j1nd-A  2.7 22.5   69   350    6   MOLECULE: CYCLIN-O;                                                  
3236:  cve5-A  2.7 38.3  169  1400    8   MOLECULE: A-KINASE ANCHOR PROTEIN 9;                                 
3237:  ww5z-A  2.7 21.4  117  1400    5   MOLECULE: E3 SUMO-PROTEIN LIGASE RANBP2;                             
3238:  acm8-A  2.7 33.0  167   826    7   MOLECULE: DOLICHYL-DIPHOSPHOOLIGOSACCHARIDE--PROTEIN                 
3239:  ywz6-A  2.7 21.7  128   361    6   MOLECULE: SURFEIT LOCUS PROTEIN 6;                                   
3240:  z1rf-A  2.7 18.5   72   702   17   MOLECULE: VERTNIN;                                                   
3241:  rp4f-A  2.7 34.5  166  1400    7   MOLECULE: NESPRIN-2;                                                 
3242:  by2q-A  2.7 45.2  135   834    5   MOLECULE: PROMININ-2;                                                
3243:  zp9k-A  2.7 31.2   90   601   14   MOLECULE: HMG DOMAIN-CONTAINING PROTEIN 4;                           
3244:  yck8-A  2.7 14.8   56   187    2   MOLECULE: CENPB DNA-BINDING DOMAIN-CONTAINING PROTEIN 1;             
3245:  n6mr-A  2.7 36.8   92   451   12   MOLECULE: REPLICATION STRESS RESPONSE REGULATOR SDE2;                
3246:  smi2-A  2.7 30.3  136  1101    6   MOLECULE: PROTEIN DIAPHANOUS HOMOLOG 2;                              
3247:  cc6f-A  2.7 40.9  115   227    9   MOLECULE: MICOS COMPLEX SUBUNIT MIC19;                               
3248:  ab0t-A  2.7 32.0  173  1400    7   MOLECULE: DYNEIN HEAVY CHAIN 3, AXONEMAL;                            
3249:  pt3f-A  2.7 30.9   75  1400    5   MOLECULE: MUCIN-19;                                                  
3250:  eg2z-A  2.7  9.4   65   789    5   MOLECULE: CADHERIN-9;                                                
3251:  rge7-A  2.7 14.1   89  1250   10   MOLECULE: DNA EXCISION REPAIR PROTEIN ERCC-6-LIKE;                   
3252:  o3hg-A  2.7 22.5  109  1400    3   MOLECULE: DNA-DEPENDENT PROTEIN KINASE CATALYTIC SUBUNIT;            
3253:  z7op-A  2.7 30.6   82  1048    4   MOLECULE: HISTONE DEACETYLASE COMPLEX SUBUNIT SAP130;                
3254:  o8rm-A  2.7 21.8   91   264    8   MOLECULE: OCCLUDIN/ELL DOMAIN-CONTAINING PROTEIN 1;                  
3255:  wbn9-A  2.7 30.1  113   766    3   MOLECULE: DIPEPTIDYL PEPTIDASE 4;                                    
3256:  x8bi-A  2.7 36.9  119  1076    6   MOLECULE: NUCLEAR EXPORT MEDIATOR FACTOR NEMF;                       
3257:  gf9l-A  2.7 13.3   51    96   10   MOLECULE: ASNSD1 UPSTREAM OPEN READING FRAME PROTEIN;                
3258:  l8ly-A  2.7  2.5   43    61    2   MOLECULE: CAMPATH-1 ANTIGEN;                                         
3259:  gtv0-A  2.7 17.4   82   177    7   MOLECULE: PARATHYROID HORMONE-RELATED PROTEIN;                       
3260:  nka0-A  2.7 10.3   76   212    7   MOLECULE: PEROXISOMAL MEMBRANE PROTEIN 4;                            
3261:  g1ck-A  2.7 19.1  104   384    7   MOLECULE: PROBABLE G-PROTEIN COUPLED RECEPTOR 88;                    
3262:  gy2o-A  2.7 20.6   95   782    4   MOLECULE: DNAJ HOMOLOG SUBFAMILY C MEMBER 16;                        
3263:  tz3o-A  2.7 28.0   70    88    1   MOLECULE: SYNAPTONEMAL COMPLEX CENTRAL ELEMENT PROTEIN 3;            
3264:  l3df-A  2.7 27.5  134  1400    9   MOLECULE: DYNEIN HEAVY CHAIN DOMAIN-CONTAINING PROTEIN 1;            
3265:  qjq6-A  2.7 21.5  124  1025    4   MOLECULE: INTERFERON-INDUCED HELICASE C DOMAIN-CONTAINING P          
3266:  a9zx-A  2.7  9.8   83   271    6   MOLECULE: SOLUTE CARRIER FAMILY 66 MEMBER 2;                         
3267:  xrb8-A  2.7 31.9  131   403   12   MOLECULE: RILP-LIKE PROTEIN 1;                                       
3268:  n8mx-A  2.7  7.8   61   196    5   MOLECULE: DNA REPLICATION COMPLEX GINS PROTEIN PSF1;                 
3269:  e6dw-A  2.7  4.7   52    87    8   MOLECULE: BLADDER CANCER-ASSOCIATED PROTEIN;                         
3270:  c1iz-A  2.7 13.0   79   357   14   MOLECULE: RNA-BINDING PROTEIN 43;                                    
3271:  yu4y-A  2.7  8.4   84   228    7   MOLECULE: VESICLE TRANSPORT PROTEIN SEC20;                           
3272:  t3ya-A  2.7 15.3   81   364    6   MOLECULE: ACIDIC FIBROBLAST GROWTH FACTOR INTRACELLULAR-BIN          
3273:  bq8x-A  2.7 15.6   86   444    8   MOLECULE: PROTEIN KINASE C AND CASEIN KINASE SUBSTRATE IN N          
3274:  g2wu-A  2.7 25.8   97   683    4   MOLECULE: THO COMPLEX SUBUNIT 5 HOMOLOG;                             
3275:  v3ci-A  2.7 24.0  101   739    6   MOLECULE: MITOCHONDRIAL PROTON/CALCIUM EXCHANGER PROTEIN;            
3276:  e2oj-A  2.7 32.8  111   288    7   MOLECULE: SYNTAXIN-1B;                                               
3277:  c9qm-A  2.7 23.0   90   180    9   MOLECULE: PITUITARY TUMOR-TRANSFORMING GENE 1 PROTEIN-INTER          
3278:  soh6-A  2.7  5.5   72   237    8   MOLECULE: BAX INHIBITOR 1;                                           
3279:  r5ju-A  2.7 44.8  136  1336    7   MOLECULE: GLUTAMATE RECEPTOR IONOTROPIC, NMDA 2D;                    
3280:  yxa7-A  2.7 27.5  103   268   12   MOLECULE: CENTROMERE PROTEIN Q;                                      
3281:  dji7-A  2.7 22.8  119   720    8   MOLECULE: CONNECTOR ENHANCER OF KINASE SUPPRESSOR OF RAS 1;          
3282:  cva4-A  2.7 14.3   79   617    8   MOLECULE: SODIUM-DEPENDENT NORADRENALINE TRANSPORTER;                
3283:  er9c-A  2.7 32.3  155  1400    6   MOLECULE: NESPRIN-2;                                                 
3284:  jn3s-A  2.7 24.4  113   239    5   MOLECULE: EF-HAND DOMAIN-CONTAINING PROTEIN D1;                      
3285:  d4kp-A  2.7 23.1  105   524    7   MOLECULE: LYSOPHOSPHOLIPID ACYLTRANSFERASE LPCAT4;                   
3286:  do8r-A  2.7 18.9   96   419    4   MOLECULE: HISTONE ACETYLTRANSFERASE TYPE B CATALYTIC SUBUNI          
3287:  lw9s-A  2.7 29.4  159  1400    8   MOLECULE: UTROPHIN;                                                  
3288:  xwr0-A  2.7 27.8  100   263    8   MOLECULE: PUTATIVE ANKYRIN REPEAT DOMAIN-CONTAINING PROTEIN          
3289:  ww5w-A  2.7 27.2  106  1346    5   MOLECULE: UBIQUITIN CARBOXYL-TERMINAL HYDROLASE 34;                  
3290:  dn9u-A  2.7 15.0   74   211    8   MOLECULE: REGULATOR OF G-PROTEIN SIGNALING 2;                        
3291:  m7io-A  2.7 26.3  143   821    7   MOLECULE: PROTEIN EFR3 HOMOLOG A;                                    
3292:  m0xe-A  2.7 13.2  143  1359   10   MOLECULE: ATP-BINDING CASSETTE SUB-FAMILY C MEMBER 12;               
3293:  eo1d-A  2.7 35.1  126  1233    6   MOLECULE: UTROPHIN;                                                  
3294:  q1kf-A  2.7 26.7   85   533    7   MOLECULE: GLUCOSE-6-PHOSPHATE EXCHANGER SLC37A1;                     
3295:  ouh7-A  2.7 11.3   65   365    8   MOLECULE: ENDOPHILIN-B1;                                             
3296:  w7gs-A  2.7 15.2   81   234    6   MOLECULE: CKLF-LIKE MARVEL TRANSMEMBRANE DOMAIN-CONTAINING           
3297:  gqv2-A  2.7 25.0   74   204    5   MOLECULE: NEURENSIN-2;                                               
3298:  t6nu-A  2.7 23.3   85   644    8   MOLECULE: POLYADENYLATE-BINDING PROTEIN 4;                           
3299:  akw5-A  2.7 18.0   89  1274    3   MOLECULE: MEIOSIS INHIBITOR PROTEIN 1;                               
3300:  evo0-A  2.7 31.5  131  1406    5   MOLECULE: PROTEIN FAM135B;                                           
3301:  bm6o-A  2.7 40.6  123   704    6   MOLECULE: E3 UBIQUITIN-PROTEIN LIGASE MARCHF7;                       
3302:  le4y-A  2.7 31.7  146   266   12   MOLECULE: COILED-COIL DOMAIN-CONTAINING GLUTAMATE-RICH PROT          
3303:  e5ae-A  2.7 30.4   90  1400    9   MOLECULE: LYSOSOMAL-TRAFFICKING REGULATOR;                           
3304:  dej9-A  2.7 18.2  102  1400    4   MOLECULE: RYANODINE RECEPTOR 2;                                      
3305:  m7ik-A  2.7 15.9   83   506    5   MOLECULE: CYTOCHROME P450 7B1;                                       
3306:  bk8i-A  2.7 10.2   81  1400    6   MOLECULE: PROTEIN FURRY HOMOLOG-LIKE;                                
3307:  eds4-A  2.7 22.2   59   178   10   MOLECULE: INTERLEUKIN-10;                                            
3308:  zw9f-A  2.7 36.1   98   994   11   MOLECULE: ZINC FINGER PROTEIN BASONUCLIN-1;                          
3309:  n0kk-A  2.7 31.6  106  1400    6   MOLECULE: MUCIN-19;                                                  
3310:  g3jf-A  2.7 20.6  109   909    7   MOLECULE: E3 UBIQUITIN-PROTEIN LIGASE HACE1;                         
3311:  vq9a-A  2.7 27.4  116  1068    6   MOLECULE: RETINOBLASTOMA-LIKE PROTEIN 1;                             
3312:  xhp4-A  2.7 24.2   93   580    5   MOLECULE: NEGATIVE ELONGATION FACTOR B;                              
3313:  x9lu-A  2.7 23.9   83   638    2   MOLECULE: SIGNAL RECOGNITION PARTICLE RECEPTOR SUBUNIT ALPH          
3314:  szl9-A  2.7 27.7  108  1172   11   MOLECULE: PECANEX-LIKE PROTEIN 4;                                    
3315:  r8qe-A  2.7 14.7   96   615    8   MOLECULE: MENIN;                                                     
3316:  c5qw-A  2.7 20.8   81  1400   11   MOLECULE: E3 UBIQUITIN-PROTEIN LIGASE MYCBP2;                        
3317:  i1hq-A  2.7 34.1  139  1400    6   MOLECULE: RYANODINE RECEPTOR 2;                                      
3318:  lvg3-A  2.7 20.8   75   364   12   MOLECULE: PARANEOPLASTIC ANTIGEN MA2;                                
3319:  sgp4-A  2.7  7.4   86   519    7   MOLECULE: PLECKSTRIN HOMOLOGY DOMAIN-CONTAINING FAMILY A ME          
3320:  hej5-A  2.7  9.3   53   559    6   MOLECULE: NXPE FAMILY MEMBER 2;                                      
3321:  ud3m-A  2.7 11.8  101   332    4   MOLECULE: PUTATIVE UNCHARACTERIZED PROTEIN CXORF58;                  
3322:  y2dx-A  2.7 12.4   83   605   10   MOLECULE: NUCLEAR FACTOR ERYTHROID 2-RELATED FACTOR 2;               
3323:  v5zr-A  2.7 22.6   78   583    6   MOLECULE: STERYL-SULFATASE;                                          
3324:  en2j-A  2.7 27.0   75   709    4   MOLECULE: TRANSMEMBRANE AND COILED-COIL DOMAINS PROTEIN 2;           
3325:  nf8q-A  2.7 28.1  109   520    7   MOLECULE: TETRATRICOPEPTIDE REPEAT PROTEIN 6;                        
3326:  lk7a-A  2.7 15.2   76   132    4   MOLECULE: INTERFERON-INDUCED TRANSMEMBRANE PROTEIN 5;                
3327:  uh5z-A  2.7 18.6   60   196    5   MOLECULE: PROTEIN RER1;                                              
3328:  ei8k-A  2.7 26.4  139   695    6   MOLECULE: G-PROTEIN COUPLED RECEPTOR-ASSOCIATED PROTEIN LMB          
3329:  p7ep-A  2.7 30.9  104  1400    9   MOLECULE: DYNEIN HEAVY CHAIN 14, AXONEMAL;                           
3330:  iq6o-A  2.7 29.5   88   775   13   MOLECULE: DENN DOMAIN-CONTAINING PROTEIN 1B;                         
3331:  gxn6-A  2.7 39.3  116  1222    7   MOLECULE: DEUBIQUITINATING PROTEIN VCPIP1;                           
3332:  oqx9-A  2.7 11.7   68   469    4   MOLECULE: TETRATRICOPEPTIDE REPEAT PROTEIN 38;                       
3333:  b2ti-A  2.7 31.0  102  1241    3   MOLECULE: ANION EXCHANGE PROTEIN 2;                                  
3334:  c0ak-A  2.7 29.4  119  1400    7   MOLECULE: KALIRIN;                                                   
3335:  vm4y-A  2.7 32.1   99   957    8   MOLECULE: ERC PROTEIN 2;                                             
3336:  bg0s-A  2.7 25.7  113   377    9   MOLECULE: PEROXISOMAL MEMBRANE PROTEIN PEX14;                        
3337:  di3d-A  2.7 22.0   86   657    7   MOLECULE: THO COMPLEX SUBUNIT 1;                                     
3338:  k7gj-A  2.7 23.6   79  1400   10   MOLECULE: SACSIN;                                                    
3339:  q0xf-A  2.7 31.1  125  1227    6   MOLECULE: DMX-LIKE PROTEIN 1;                                        
3340:  w3gm-A  2.7 18.3  109  1400    7   MOLECULE: DYNEIN HEAVY CHAIN 9, AXONEMAL;                            
3341:  hd0j-A  2.7 16.7  143  1400   10   MOLECULE: DNA-DEPENDENT PROTEIN KINASE CATALYTIC SUBUNIT;            
3342:  d0ll-A  2.7 15.2   70   116    4   MOLECULE: MITOCHONDRIAL IMPORT INNER MEMBRANE TRANSLOCASE S          
3343:  bmn0-A  2.7 17.5   77   246    6   MOLECULE: MEDIATOR OF RNA POLYMERASE II TRANSCRIPTION SUBUN          
3344:  hfh6-A  2.7 12.9   63  1057    5   MOLECULE: PROBABLE E3 UBIQUITIN-PROTEIN LIGASE HERC4;                
3345:  jue9-A  2.7 34.8  147   495    7   MOLECULE: TUBULIN EPSILON AND DELTA COMPLEX PROTEIN 1;               
3346:  ce2a-A  2.7 28.2   87   620    3   MOLECULE: ZINC FINGER PROTEIN 93;                                    
3347:  b2mr-A  2.7 36.6   82   376    9   MOLECULE: TRANSCRIPTION INITIATION FACTOR IIA SUBUNIT 1;             
3348:  byu8-A  2.7 24.1   82   369    5   MOLECULE: CYCLIN-I2;                                                 
3349:  i8ga-A  2.7 50.4   91  1400    8   MOLECULE: NESPRIN-1;                                                 
3350:  nau7-A  2.7 29.8  103  1400    7   MOLECULE: WD REPEAT AND FYVE DOMAIN-CONTAINING PROTEIN 3;            
3351:  cp7l-A  2.7 29.0  122  1172    7   MOLECULE: SERINE/THREONINE-PROTEIN KINASE NEK10;                     
3352:  y3ly-A  2.7 47.1  100  1400    5   MOLECULE: HISTONE-LYSINE N-METHYLTRANSFERASE 2D;                     
3353:  jw1u-A  2.7 25.9   94   898    4   MOLECULE: CHLORIDE CHANNEL PROTEIN 2;                                
3354:  a3hm-A  2.7 16.6  102  1400    2   MOLECULE: INOSITOL 1,4,5-TRISPHOSPHATE RECEPTOR TYPE 2;              
3355:  oi5r-A  2.7 29.6   98   450    7   MOLECULE: TATA BOX-BINDING PROTEIN-ASSOCIATED FACTOR RNA PO          
3356:  t2ra-A  2.7 33.1  130   811    6   MOLECULE: ENDOTHELIN-CONVERTING ENZYME 2;                            
3357:  v7jh-A  2.7 13.0   64   347    8   MOLECULE: PROBABLE E3 UBIQUITIN-PROTEIN LIGASE DTX3;                 
3358:  w3ks-A  2.7 26.5  100   585    6   MOLECULE: ZINC FINGER PROTEIN 732;                                   
3359:  rk2y-A  2.7 23.7  108   333    6   MOLECULE: EP300-INTERACTING INHIBITOR OF DIFFERENTIATION 3;          
3360:  gx4q-A  2.7 32.4  103   289   14   MOLECULE: COILED-COIL DOMAIN-CONTAINING PROTEIN 137;                 
3361:  crb7-A  2.7 20.8   83   204   12   MOLECULE: PARTNER OF Y14 AND MAGO;                                   
3362:  uuy5-A  2.7 17.7   96   529    7   MOLECULE: HEAT SHOCK FACTOR PROTEIN 1;                               
3363:  h8gi-A  2.7 32.8   86  1232    6   MOLECULE: ANION EXCHANGE PROTEIN 3;                                  
3364:  s4nn-A  2.7 32.3   80  1036    5   MOLECULE: SERINE/THREONINE-PROTEIN KINASE ULK2;                      
3365:  t1bf-A  2.7 17.4   64   268   11   MOLECULE: MICOS COMPLEX SUBUNIT MIC27;                               
3366:  o4sz-A  2.7 21.4   89  1031    4   MOLECULE: ZINC FINGER PROTEIN 445;                                   
3367:  mj1h-A  2.7 29.5  127  2517    9   MOLECULE: CULLIN-9;                                                  
3368:  si8x-A  2.7 14.6   55   684   11   MOLECULE: CLEAVAGE AND POLYADENYLATION SPECIFICITY FACTOR S          
3369:  spp8-A  2.7 26.2  108  1317    8   MOLECULE: KINESIN-LIKE PROTEIN KIF16B;                               
3370:  nvl7-A  2.7 18.1  119   557   13   MOLECULE: PROTEIN RED;                                               
3371:  yy0c-A  2.7 14.0   83   105   10   MOLECULE: CORTISTATIN;                                               
3372:  ijh3-A  2.7 30.9  127   644    4   MOLECULE: SODIUM/POTASSIUM/CALCIUM EXCHANGER 3;                      
3373:  k9lp-A  2.7 17.1   92  1101    5   MOLECULE: ATP-CITRATE SYNTHASE;                                      
3374:  yfm2-A  2.7 18.4   89  1593    6   MOLECULE: THO COMPLEX SUBUNIT 2;                                     
3375:  mdy1-A  2.7 35.5   79  2145    6   MOLECULE: MEDIATOR OF RNA POLYMERASE II TRANSCRIPTION SUBUN          
3376:  u9wm-A  2.7 19.0  106  1400    4   MOLECULE: BACULOVIRAL IAP REPEAT-CONTAINING PROTEIN 6;               
3377:  m1ar-A  2.7 26.1   98   628    5   MOLECULE: INACTIVE SODIUM-DEPENDENT NEUTRAL AMINO ACID TRAN          
3378:  e5hl-A  2.7 24.7   86   324   10   MOLECULE: PROTEIN FAM228B;                                           
3379:  wp2s-A  2.7 29.8   91  1555    7   MOLECULE: PRE-MRNA CLEAVAGE COMPLEX 2 PROTEIN PCF11;                 
3380:  fm7h-A  2.7 41.1  102   756    7   MOLECULE: NUT FAMILY MEMBER 2F;                                      
3381:  a8km-A  2.7 24.2   78   564    5   MOLECULE: PROBABLE CYSTEINE--TRNA LIGASE, MITOCHONDRIAL;             
3382:  zy3j-A  2.7  7.5   94  1050    9   MOLECULE: ANKYRIN REPEAT DOMAIN-CONTAINING PROTEIN 27;               
3383:  mb2g-A  2.7 20.9   70   234    9   MOLECULE: HOMEOBOX PROTEIN NKX-3.1;                                  
3384:  t2or-A  2.7 25.7   96   629    5   MOLECULE: EF-HAND CALCIUM-BINDING DOMAIN-CONTAINING PROTEIN          
3385:  pps6-A  2.7 10.3   62   593    0   MOLECULE: AT-RICH INTERACTIVE DOMAIN-CONTAINING PROTEIN 3A;          
3386:  p4hu-A  2.7 20.6  101  1400    3   MOLECULE: MICROTUBULE-ACTIN CROSS-LINKING FACTOR 1, ISOFORM          
3387:  kan2-A  2.7  6.6   61   130    8   MOLECULE: SERUM AMYLOID A-4 PROTEIN;                                 
3388:  n1fp-A  2.7 22.3  113   760    7   MOLECULE: TRANSLOCATION PROTEIN SEC63 HOMOLOG;                       
3389:  j4nb-A  2.7 19.9  110  1493    6   MOLECULE: PLECKSTRIN HOMOLOGY DOMAIN-CONTAINING FAMILY H ME          
3390:  l3pu-A  2.7 25.2  119   709    3   MOLECULE: UV-STIMULATED SCAFFOLD PROTEIN A;                          
3391:  chy7-A  2.7 55.2  109   905    7   MOLECULE: PROTEIN CIP2A;                                             
3392:  rrg4-A  2.7 40.5  142  1138    6   MOLECULE: NUCLEAR PORE COMPLEX-INTERACTING PROTEIN FAMILY M          
3393:  a6aa-A  2.7 17.6  115  1501   10   MOLECULE: EF-HAND CALCIUM-BINDING DOMAIN-CONTAINING PROTEIN          
3394:  f3fz-A  2.7 26.4   94   781    6   MOLECULE: HOMEOBOX PROTEIN SIX4;                                     
3395:  qx8h-A  2.7 22.0  121  1270    5   MOLECULE: RYANODINE RECEPTOR 3;                                      
3396:  mr9b-A  2.7 31.4   96   586    8   MOLECULE: TRANSCRIPTION ELONGATION REGULATOR 1-LIKE PROTEIN          
3397:  b2lk-A  2.7 22.8   93  1060    4   MOLECULE: RNA-BINDING PROTEIN 27;                                    
3398:  tq8h-A  2.7 23.6   65   543   14   MOLECULE: PROTEIN PAT1 HOMOLOG 2;                                    
3399:  it1x-A  2.7 24.5  102   727    7   MOLECULE: SYNAPTIC VESICLE GLYCOPROTEIN 2C;                          
3400:  g2uf-A  2.7 24.1   90   370   10   MOLECULE: STAR-RELATED LIPID TRANSFER PROTEIN 7, MITOCHONDR          
3401:  e3ck-A  2.7 30.9   71  1400    8   MOLECULE: PROBABLE E3 UBIQUITIN-PROTEIN LIGASE HERC1;                
3402:  jfo1-A  2.7 10.3   84   442    6   MOLECULE: TRANSCRIPTION FACTOR AP-2-EPSILON;                         
3403:  z1lu-A  2.7 22.3   87   371   10   MOLECULE: CYCLIC AMP-RESPONSIVE ELEMENT-BINDING PROTEIN 3;           
3404:  as1n-A  2.7 22.2   73  1400    5   MOLECULE: MICROTUBULE-ACTIN CROSS-LINKING FACTOR 1, ISOFORM          
3405:  tqw5-A  2.7 28.3  130   906    5   MOLECULE: TRANSMEMBRANE CHANNEL-LIKE PROTEIN 2;                      
3406:  uaq5-A  2.7 30.6  102  1400    4   MOLECULE: FIBROUS SHEATH-INTERACTING PROTEIN 2;                      
3407:  egp4-A  2.7 26.8  176  1519   10   MOLECULE: RHO GUANINE NUCLEOTIDE EXCHANGE FACTOR 40;                 
3408:  i4rr-A  2.7 33.3  145  1400    4   MOLECULE: PROTEIN FURRY HOMOLOG-LIKE;                                
3409:  gcf4-A  2.7 27.3  148  1367    8   MOLECULE: RYANODINE RECEPTOR 2;                                      
3410:  lba9-A  2.7 25.3  120  1299    6   MOLECULE: NUCLEAR FACTOR RELATED TO KAPPA-B-BINDING PROTEIN          
3411:  zif7-A  2.7 31.6   91   972    9   MOLECULE: FTS AND HOOK-INTERACTING PROTEIN;                          
3412:  y3dp-A  2.7 21.8  113   693    7   MOLECULE: ZINC FINGER BED DOMAIN-CONTAINING PROTEIN 5;               
3413:  twp3-A  2.7 38.0  121   407   12   MOLECULE: E3 UBIQUITIN-PROTEIN LIGASE TRIM13;                        
3414:  ct6f-A  2.7 23.2   94   636    7   MOLECULE: NUCLEOLAR PROTEIN 9;                                       
3415:  ub4n-A  2.7 25.7  170  1400    5   MOLECULE: BACULOVIRAL IAP REPEAT-CONTAINING PROTEIN 6;               
3416:  t9ip-A  2.7 15.8   80  1400    5   MOLECULE: E3 UBIQUITIN-PROTEIN LIGASE UBR4;                          
3417:  p5kl-A  2.7  8.9   70   129    3   MOLECULE: POTASSIUM VOLTAGE-GATED CHANNEL SUBFAMILY E MEMBE          
3418:  o7ha-A  2.7 31.2   83  1400    8   MOLECULE: EPIPLAKIN;                                                 
3419:  f8zn-A  2.7 15.1   63   315   10   MOLECULE: PDZ DOMAIN-CONTAINING PROTEIN GIPC2;                       
3420:  n9fa-A  2.7 19.6   70   155    1   MOLECULE: FUN14 DOMAIN-CONTAINING PROTEIN 1;                         
3421:  odh2-A  2.7 38.8  119  1313    5   MOLECULE: INTER-ALPHA-TRYPSIN INHIBITOR HEAVY CHAIN H6;              
3422:  nux4-A  2.7 16.1   49   127    4   MOLECULE: EF-HAND CALCIUM-BINDING DOMAIN-CONTAINING PROTEIN          
3423:  nji0-A  2.7 25.7  122  1400    9   MOLECULE: HUNTINGTIN;                                                
3424:  gm1h-A  2.7 27.4   94  1400   14   MOLECULE: DYNEIN HEAVY CHAIN 8, AXONEMAL;                            
3425:  kln3-A  2.7 23.2   83  1200    6   MOLECULE: TRANSCRIPTIONAL-REGULATING FACTOR 1;                       
3426:  gfx1-A  2.7 22.9  142  1400    5   MOLECULE: INOSITOL 1,4,5-TRISPHOSPHATE RECEPTOR TYPE 2;              
3427:  xrj9-A  2.7 25.0  102   594    6   MOLECULE: PROTEIN ZBED8;                                             
3428:  giq7-A  2.7 15.3   78   397    6   MOLECULE: DNAJ HOMOLOG SUBFAMILY A MEMBER 4;                         
3429:  wr6e-A  2.7 24.2  153   575    5   MOLECULE: CYCLIC NUCLEOTIDE-GATED CATION CHANNEL ALPHA-4;            
3430:  ak9w-A  2.7 35.7  123  1400    3   MOLECULE: RYANODINE RECEPTOR 2;                                      
3431:  pgj8-A  2.7 15.3   79  1765    6   MOLECULE: RANBP2-LIKE AND GRIP DOMAIN-CONTAINING PROTEIN 8;          
3432:  opx9-A  2.7 13.5   93   404   10   MOLECULE: IMMEDIATE EARLY RESPONSE GENE 5-LIKE PROTEIN;              
3433:  vm8v-A  2.7 19.4   81   307    5   MOLECULE: VACUOLAR PROTEIN SORTING-ASSOCIATED PROTEIN VTA1           
3434:  aun2-A  2.7 20.1  105   266    7   MOLECULE: SOLUTE CARRIER FAMILY 35 MEMBER E2A;                       
3435:  ksq4-A  2.7 15.3  123   363   10   MOLECULE: HAUS AUGMIN-LIKE COMPLEX SUBUNIT 4;                        
3436:  rhe4-A  2.7 14.3   85   213   12   MOLECULE: NUCLEOLAR PROTEIN 12;                                      
3437:  oq6l-A  2.7 27.0  115  1756   11   MOLECULE: RANBP2-LIKE AND GRIP DOMAIN-CONTAINING PROTEIN 2;          
3438:  wf1n-A  2.7 32.5   69  1372   14   MOLECULE: CAPPING PROTEIN, ARP2/3 AND MYOSIN-I LINKER PROTE          
3439:  sj6l-A  2.7 13.4   65   525    8   MOLECULE: VESICULAR INHIBITORY AMINO ACID TRANSPORTER;               
3440:  uhx8-A  2.7 24.8  144  1016    6   MOLECULE: EMILIN-1;                                                  
3441:  fgf0-A  2.7 21.5  105   771    5   MOLECULE: PROBABLE CATIONIC AMINO ACID TRANSPORTER;                  
3442:  rk1k-A  2.7 33.8  105  1400    6   MOLECULE: OBSCURIN;                                                  
3443:  xk8s-A  2.7 18.6   91  2236    2   MOLECULE: AT-RICH INTERACTIVE DOMAIN-CONTAINING PROTEIN 1B;          
3444:  tl2o-A  2.7 28.8  113  1400    4   MOLECULE: POLYCYSTIN-1;                                              
3445:  k1rh-A  2.7 27.0   85  1543    2   MOLECULE: ATP-BINDING CASSETTE SUB-FAMILY A MEMBER 10;               
3446:  k7lr-A  2.7 19.8  102   758    6   MOLECULE: VITAMIN K-DEPENDENT GAMMA-CARBOXYLASE;                     
3447:  zgj4-A  2.6 25.8  100  1363    9   MOLECULE: APOLIPOPROTEIN B-100;                                      
3448:  q4vk-A  2.6 11.2   63   646   10   MOLECULE: LONG-CHAIN FATTY ACID TRANSPORT PROTEIN 1;                 
3449:  rm7r-A  2.6 27.8   65   517    5   MOLECULE: ACETYLCHOLINE RECEPTOR SUBUNIT DELTA;                      
3450:  ev1q-A  2.6 16.1  120  1278    8   MOLECULE: NPC INTRACELLULAR CHOLESTEROL TRANSPORTER 1;               
3451:  ont6-A  2.6 31.4   94   739    9   MOLECULE: GLYCINE--TRNA LIGASE;                                      
3452:  od2m-A  2.6 17.5   84   346    5   MOLECULE: E3 UBIQUITIN-PROTEIN LIGASE MARCHF9;                       
3453:  kt0l-A  2.6  9.7   81   298    5   MOLECULE: ADP/ATP TRANSLOCASE 3;                                     
3454:  mxq6-A  2.6 28.9  114   588    9   MOLECULE: PROBABLE G-PROTEIN COUPLED RECEPTOR 162;                   
3455:  xh4y-A  2.6 23.2  124  1258    7   MOLECULE: ATP-BINDING CASSETTE SUB-FAMILY A MEMBER 13;               
3456:  p5hd-A  2.6 23.9  113   515    7   MOLECULE: FATTY ACYL-COA REDUCTASE 1;                                
3457:  jyf9-A  2.6 26.1  113  1059    7   MOLECULE: TRANSMEMBRANE PROTEASE SERINE 9;                           
3458:  w0ic-A  2.6 11.5   89   303    6   MOLECULE: MITOCHONDRIAL BASIC AMINO ACIDS TRANSPORTER;               
3459:  t4vv-A  2.6 26.9  111   745    5   MOLECULE: CULLIN-2;                                                  
3460:  w2ob-A  2.6 27.1  131   603    7   MOLECULE: NADH-UBIQUINONE OXIDOREDUCTASE CHAIN 5;                    
3461:  so3q-A  2.6 17.6   94   573    7   MOLECULE: 60 KDA HEAT SHOCK PROTEIN, MITOCHONDRIAL;                  
3462:  ht6f-A  2.6 37.3  111  1400    5   MOLECULE: TRANSMEMBRANE PROTEIN KIAA1109;                            
3463:  kin5-A  2.6 15.8   78   324    3   MOLECULE: TRANSMEMBRANE PROTEIN 165;                                 
3464:  e3ws-A  2.6  9.2   73   299    3   MOLECULE: TASTE RECEPTOR TYPE 2 MEMBER 4;                            
3465:  sy1f-A  2.6 17.2  104  1400    7   MOLECULE: DYNEIN HEAVY CHAIN 2, AXONEMAL;                            
3466:  nqr2-A  2.6 24.1   95   543    9   MOLECULE: EH DOMAIN-CONTAINING PROTEIN 2;                            
3467:  cq7z-A  2.6 12.3   72   270    7   MOLECULE: ELONGATION OF VERY LONG CHAIN FATTY ACIDS PROTEIN          
3468:  lzy8-A  2.6 28.4  111   217    7   MOLECULE: VESICLE TRANSPORT THROUGH INTERACTION WITH T-SNAR          
3469:  pt2i-A  2.6 15.1   68   237    9   MOLECULE: DCN1-LIKE PROTEIN 5;                                       
3470:  il6s-A  2.6 17.2   92  1256   10   MOLECULE: SERINE-PROTEIN KINASE ATM;                                 
3471:  fcv9-A  2.6 33.0  115   814    8   MOLECULE: RHO GTPASE-ACTIVATING PROTEIN 26;                          
3472:  ybi1-A  2.6 18.1   91   415   10   MOLECULE: BETA-1,4-GLUCURONYLTRANSFERASE 1;                          
3473:  rgv1-A  2.6  2.2   47    89    4   MOLECULE: PROTEIN FAM25C;                                            
3474:  gwl8-A  2.6 26.8  167  1400    5   MOLECULE: NESPRIN-1;                                                 
3475:  plc6-A  2.6 18.4   84   612    7   MOLECULE: PROTON CHANNEL OTOP1;                                      
3476:  ccx3-A  2.6 22.7   99   248    8   MOLECULE: TETRASPANIN-19;                                            
3477:  wt9b-A  2.6 26.6  117   572    7   MOLECULE: TERMINAL NUCLEOTIDYLTRANSFERASE 4B;                        
3478:  fe4u-A  2.6 10.5  104   366    9   MOLECULE: APOLIPOPROTEIN A-V;                                        
3479:  v3fv-A  2.6 20.8  115  1043    9   MOLECULE: NACHT, LRR AND PYD DOMAINS-CONTAINING PROTEIN 13;          
3480:  h3jc-A  2.6 36.3   96  1147    8   MOLECULE: SR-RELATED AND CTD-ASSOCIATED FACTOR 4;                    
3481:  f6sh-A  2.6 25.0  137  1017    7   MOLECULE: ADHESION G-PROTEIN COUPLED RECEPTOR G2;                    
3482:  nx7h-A  2.6 27.1   85   172    7   MOLECULE: BIOGENESIS OF LYSOSOME-RELATED ORGANELLES COMPLEX          
3483:  qcw2-A  2.6 30.4  129   307    7   MOLECULE: PROTEIN FAM76A;                                            
3484:  phd0-A  2.6 37.9  125  1227    8   MOLECULE: RNA-BINDING PROTEIN 20;                                    
3485:  k4xn-A  2.6 26.1  124   904    6   MOLECULE: DNA REPLICATION LICENSING FACTOR MCM2;                     
3486:  f5qi-A  2.6 25.4  117   549    4   MOLECULE: TBC1 DOMAIN FAMILY MEMBER 3F;                              
3487:  tw0w-A  2.6 18.7   91  1017    9   MOLECULE: PROTEIN HIRA;                                              
3488:  f5fo-A  2.6 21.7  123   499    5   MOLECULE: POTASSIUM VOLTAGE-GATED CHANNEL SUBFAMILY A MEMBE          
3489:  vc0d-A  2.6 24.2   76   581    4   MOLECULE: LEUCINE-RICH REPEAT-CONTAINING PROTEIN 15;                 
3490:  gj5u-A  2.6 27.9   88  1400    7   MOLECULE: RYANODINE RECEPTOR 3;                                      
3491:  q1ts-A  2.6 18.3  107   783    5   MOLECULE: POLYRIBONUCLEOTIDE NUCLEOTIDYLTRANSFERASE 1, MITO          
3492:  s4jh-A  2.6  8.3   60    87    3   MOLECULE: FXYD DOMAIN-CONTAINING ION TRANSPORT REGULATOR 3;          
3493:  l8zk-A  2.6 13.0   94   311    7   MOLECULE: VOMERONASAL TYPE-1 RECEPTOR 3;                             
3494:  zy8t-A  2.6 18.9  109   953    9   MOLECULE: CATENIN ALPHA-2;                                           
3495:  j9tu-A  2.6 30.4  124   791    6   MOLECULE: MAJOR FACILITATOR SUPERFAMILY DOMAIN-CONTAINING P          
3496:  g4ld-A  2.6 26.4   77    99    3   MOLECULE: UNCHARACTERIZED PROTEIN KIAA0040;                          
3497:  fvt6-A  2.6 25.0  127  1400    4   MOLECULE: OTOGELIN;                                                  
3498:  gli8-A  2.6 23.1  116   511    3   MOLECULE: DEP DOMAIN-CONTAINING PROTEIN 7;                           
3499:  oj4h-A  2.6 24.8   91   572    5   MOLECULE: TRANSDUCIN-LIKE ENHANCER PROTEIN 6;                        
3500:  bf7l-A  2.6 26.9   99  1116    5   MOLECULE: ELKS/RAB6-INTERACTING/CAST FAMILY MEMBER 1;                
3501:  bfs0-A  2.6  4.3   63   162    6   MOLECULE: TRANSMEMBRANE PROTEIN 138;                                 
3502:  ttk2-A  2.6 28.6  100   418    6   MOLECULE: INWARD RECTIFIER POTASSIUM CHANNEL 16;                     
3503:  jp5m-A  2.6 17.5   86   845    7   MOLECULE: ATP-BINDING CASSETTE SUB-FAMILY F MEMBER 1;                
3504:  ibj7-A  2.6  4.6   66   201    5   MOLECULE: TRANSMEMBRANE 4 L6 FAMILY MEMBER 18;                       
3505:  mpf5-A  2.6 17.1   80   293   10   MOLECULE: SAGA-ASSOCIATED FACTOR 29;                                 
3506:  kr6i-A  2.6 16.4  100   485    6   MOLECULE: PALMITOYLTRANSFERASE ZDHHC1;                               
3507:  qjn0-A  2.6 39.9  106  1033    4   MOLECULE: PDZ DOMAIN-CONTAINING PROTEIN 7;                           
3508:  im0t-A  2.6 45.1  161  1400    6   MOLECULE: SPECTRIN BETA CHAIN, NON-ERYTHROCYTIC 5;                   
3509:  ssr6-A  2.6 23.4  123  1400    9   MOLECULE: FIBROUS SHEATH-INTERACTING PROTEIN 2;                      
3510:  we0g-A  2.6 10.6   96   920    8   MOLECULE: UREA TRANSPORTER 2;                                        
3511:  qsb9-A  2.6 45.4  168  1400    8   MOLECULE: MICROTUBULE-ACTIN CROSS-LINKING FACTOR 1, ISOFORM          
3512:  k0js-A  2.6 33.1  158  1090    6   MOLECULE: PROTEIN UNC-13 HOMOLOG D;                                  
3513:  q7fh-A  2.6 37.3  147  1400    5   MOLECULE: CILIA- AND FLAGELLA-ASSOCIATED PROTEIN 46;                 
3514:  da1w-A  2.6 16.6  132   461    5   MOLECULE: PROTEIN-SERINE O-PALMITOLEOYLTRANSFERASE PORCUPIN          
3515:  jsv9-A  2.6 21.9   69   491    4   MOLECULE: ZINC FINGER PROTEIN 655;                                   
3516:  f3wf-A  2.6 14.1   73   134   10   MOLECULE: TSC22 DOMAIN FAMILY PROTEIN 3;                             
3517:  cw9l-A  2.6 31.1  105  1127    8   MOLECULE: TESTIS-EXPRESSED PROTEIN 2;                                
3518:  xh2a-A  2.6 19.4  131  1082    8   MOLECULE: SURP AND G-PATCH DOMAIN-CONTAINING PROTEIN 2;              
3519:  n9wn-A  2.6  8.1   76   242    5   MOLECULE: CYTOCHROME B ASCORBATE-DEPENDENT PROTEIN 3;                
3520:  cjx2-A  2.6 15.1  104   305    9   MOLECULE: PEROXISOME BIOGENESIS FACTOR 2;                            
3521:  lbd8-A  2.6  9.4   60   352    7   MOLECULE: EUKARYOTIC TRANSLATION INITIATION FACTOR 3 SUBUNI          
3522:  yor9-A  2.6 23.2  104   721   10   MOLECULE: TRANSLATION INITIATION FACTOR EIF-2B SUBUNIT EPSI          
3523:  qpg5-A  2.6 27.2  141  1400    7   MOLECULE: FIBROUS SHEATH-INTERACTING PROTEIN 2;                      
3524:  qw5x-A  2.6 29.0   99   331    3   MOLECULE: RETICULOCALBIN-1;                                          
3525:  xp0o-A  2.6 13.5   86  1400    8   MOLECULE: DYNEIN HEAVY CHAIN 7, AXONEMAL;                            
3526:  tb2n-A  2.6 23.1   92  1400    4   MOLECULE: DESMOPLAKIN;                                               
3527:  o0ps-A  2.6 23.3  121   522    6   MOLECULE: NEUROPEPTIDE FF RECEPTOR 2;                                
3528:  p6he-A  2.6  4.1   47   139    4   MOLECULE: PUTATIVE TRANSLATIONALLY-CONTROLLED TUMOR PROTEIN          
3529:  moq2-A  2.6 30.6   95   526    8   MOLECULE: THYMOCYTE SELECTION-ASSOCIATED HIGH MOBILITY GROU          
3530:  t2rb-A  2.6 24.5   80   159    5   MOLECULE: DEVELOPMENTAL PLURIPOTENCY-ASSOCIATED PROTEIN 3;           
3531:  fox8-A  2.6 26.6  118  1400    8   MOLECULE: CYTOPLASMIC DYNEIN 2 HEAVY CHAIN 1;                        
3532:  ut3b-A  2.6 29.2  128   624    5   MOLECULE: UBIQUILIN-2;                                               
3533:  xns7-A  2.6 25.7  117   583   11   MOLECULE: ATLASTIN-2;                                                
3534:  b7fu-A  2.6 32.1  103   632   10   MOLECULE: PUTATIVE GOLGIN SUBFAMILY A MEMBER 8I;                     
3535:  hb5h-A  2.6 12.2   93   541    3   MOLECULE: PROTEIN WNTLESS HOMOLOG;                                   
3536:  lk4y-A  2.6 11.5   67   195    7   MOLECULE: PEROXISOMAL MEMBRANE PROTEIN 2;                            
3537:  fnc9-A  2.6  6.1   86   237    8   MOLECULE: TETRASPANIN-8;                                             
3538:  a4qu-A  2.6 22.6   45    56   11   MOLECULE: MITOREGULIN;                                               
3539:  lbe8-A  2.6 27.0  123   475    7   MOLECULE: TRANSMEMBRANE PROTEIN 44;                                  
3540:  q7yt-A  2.6 19.2   97   307    8   MOLECULE: LEUCINE-RICH REPEAT-CONTAINING PROTEIN 59;                 
3541:  xff5-A  2.6 24.5  122   523    8   MOLECULE: PROTEIN TWEETY HOMOLOG 3;                                  
3542:  sud6-A  2.6 26.3  114  1400    4   MOLECULE: E3 UBIQUITIN-PROTEIN LIGASE MYCBP2;                        
3543:  j1mt-A  2.6 28.1  115   781    7   MOLECULE: PYRIN;                                                     
3544:  en6b-A  2.6 23.5   46   620    4   MOLECULE: LEUCINE-RICH REPEAT AND IMMUNOGLOBULIN-LIKE DOMAI          
3545:  tdi6-A  2.6 27.5  115  1487    8   MOLECULE: DH DOMAIN-CONTAINING PROTEIN;                              
3546:  vud8-A  2.6 17.3  114   407    6   MOLECULE: T-COMPLEX PROTEIN 11 X-LINKED PROTEIN 2;                   
3547:  dp7j-A  2.6 17.3   73   305    5   MOLECULE: PROBABLE G-PROTEIN COUPLED RECEPTOR 141;                   
3548:  tpv1-A  2.6 10.8   82   313    7   MOLECULE: OLFACTORY RECEPTOR 4M2;                                    
3549:  xl7y-A  2.6 29.2  105   199    9   MOLECULE: ZINC FINGER MATRIN-TYPE PROTEIN 2;                         
3550:  o5rb-A  2.6 16.6   99  1228   10   MOLECULE: MULTIMERIN-1;                                              
3551:  gbh1-A  2.6 10.3   78   459    5   MOLECULE: PROTON-COUPLED FOLATE TRANSPORTER;                         
3552:  no4q-A  2.6 33.3  106   574    5   MOLECULE: EXCITATORY AMINO ACID TRANSPORTER 2;                       
3553:  g8qn-A  2.6 21.1   91   461    4   MOLECULE: ZINC TRANSPORTER 6;                                        
3554:  vj2n-A  2.6 22.2  121  1137    2   MOLECULE: ELECTROGENIC SODIUM BICARBONATE COTRANSPORTER 4;           
3555:  nog5-A  2.6  7.8   52   119    6   MOLECULE: PUTATIVE UNCHARACTERIZED PROTEIN ENCODED BY LINC0          
3556:  dag7-A  2.6 17.1  126  1400    7   MOLECULE: DYNEIN HEAVY CHAIN 12, AXONEMAL;                           
3557:  xu8y-A  2.6 14.3   93  1641    8   MOLECULE: MAESTRO HEAT-LIKE REPEAT-CONTAINING PROTEIN FAMIL          
3558:  qxo1-A  2.6 28.2  170  2099    5   MOLECULE: DEDICATOR OF CYTOKINESIS PROTEIN 8;                        
3559:  n3fs-A  2.6 18.5   81   639    7   MOLECULE: EYES ABSENT HOMOLOG 4;                                     
3560:  t1th-A  2.6 29.8  107   555    7   MOLECULE: COILED-COIL DOMAIN-CONTAINING PROTEIN 96;                  
3561:  l9au-A  2.6 14.1   71   223    3   MOLECULE: DNAJ HOMOLOG SUBFAMILY B MEMBER 9;                         
3562:  f8ai-A  2.6 22.4  100   687    4   MOLECULE: CHLORIDE CHANNEL PROTEIN CLC-KB;                           
3563:  e3ik-A  2.6 22.9   42   100   10   MOLECULE: TUBEROINFUNDIBULAR PEPTIDE OF 39 RESIDUES;                 
3564:  kza5-A  2.6 29.3  101  1434    8   MOLECULE: NITRIC OXIDE SYNTHASE, BRAIN;                              
3565:  cp1j-A  2.6  7.5  107   955    7   MOLECULE: HAUS AUGMIN-LIKE COMPLEX SUBUNIT 6;                        
3566:  hgo1-A  2.6  4.6   66   273    3   MOLECULE: DNAJ HOMOLOG SUBFAMILY C MEMBER 27;                        
3567:  y7mf-A  2.6 14.0  107  1400    7   MOLECULE: DYNEIN HEAVY CHAIN 12, AXONEMAL;                           
3568:  gf4s-A  2.6  7.3   75   183    9   MOLECULE: FERRITIN HEAVY POLYPEPTIDE-LIKE 17;                        
3569:  wnx6-A  2.6 24.1  106  1463    9   MOLECULE: PROTEIN SCAF11;                                            
3570:  c8nz-A  2.6 23.3  134  1544    9   MOLECULE: RHO GUANINE NUCLEOTIDE EXCHANGE FACTOR 12;                 
3571:  pno0-A  2.6 15.6   69   452    4   MOLECULE: GAMMA-AMINOBUTYRIC ACID RECEPTOR SUBUNIT DELTA;            
3572:  p5eg-A  2.6 13.0   89   642    6   MOLECULE: SODIUM- AND CHLORIDE-DEPENDENT NEUTRAL AND BASIC           
3573:  ts1m-A  2.6 14.0  115   785    7   MOLECULE: GAMMA-INTERFERON-INDUCIBLE PROTEIN 16;                     
3574:  id0d-A  2.6 26.0   91   446    3   MOLECULE: TRIPARTITE MOTIF-CONTAINING PROTEIN 43;                    
3575:  vbl8-A  2.6 32.1   93   200   11   MOLECULE: MEDIATOR OF RNA POLYMERASE II TRANSCRIPTION SUBUN          
3576:  sd6v-A  2.6 21.1   66    97    6   MOLECULE: MITOCHONDRIAL IMPORT INNER MEMBRANE TRANSLOCASE S          
3577:  h7wi-A  2.6  9.7   65   145    5   MOLECULE: DNAJ HOMOLOG SUBFAMILY B MEMBER 3;                         
3578:  muy1-A  2.6 24.1  130   584    8   MOLECULE: ENDOGENOUS RETROVIRUS GROUP FC1 ENV POLYPROTEIN;           
3579:  vaa5-A  2.6 18.3   62   123    3   MOLECULE: 60S RIBOSOMAL PROTEIN L35;                                 
3580:  j5bh-A  2.6 24.7  108  1400    7   MOLECULE: TRIPLE FUNCTIONAL DOMAIN PROTEIN;                          
3581:  frw5-A  2.6 11.0   83  1400    8   MOLECULE: DYNEIN HEAVY CHAIN 7, AXONEMAL;                            
3582:  rz6e-A  2.6 27.9  131  1400   11   MOLECULE: ATP-BINDING CASSETTE SUB-FAMILY A MEMBER 13;               
3583:  b4of-A  2.6 23.5   93   147    6   MOLECULE: DNA POLYMERASE EPSILON SUBUNIT 3;                          
3584:  wsn1-A  2.6 21.8  105  1400    3   MOLECULE: ABNORMAL SPINDLE-LIKE MICROCEPHALY-ASSOCIATED PRO          
3585:  ym1b-A  2.6 18.6  110  1400    4   MOLECULE: DYNEIN HEAVY CHAIN 10, AXONEMAL;                           
3586:  wp0v-A  2.6 29.1  144  1872   10   MOLECULE: TRANSCRIPTION INITIATION FACTOR TFIID SUBUNIT 1;           
3587:  hr3n-A  2.6 27.9  143  2303   11   MOLECULE: ADENOMATOUS POLYPOSIS COLI PROTEIN 2;                      
3588:  g0ln-A  2.6 23.3  156  1400    8   MOLECULE: CENTROSOME-ASSOCIATED PROTEIN 350;                         
3589:  ruc6-A  2.6 30.5   91   718    9   MOLECULE: PROTEIN SMAUG HOMOLOG 1;                                   
3590:  wzl9-A  2.6 33.8  102  1400    7   MOLECULE: HISTONE-LYSINE N-METHYLTRANSFERASE 2C;                     
3591:  q9hu-A  2.6 31.4   76  1283    5   MOLECULE: RAB11 FAMILY-INTERACTING PROTEIN 1;                        
3592:  dom1-A  2.6 20.1  115   380    7   MOLECULE: TRANSMEMBRANE PROTEIN 64;                                  
3593:  nis0-A  2.6 20.5  134   805    8   MOLECULE: TRANSMEMBRANE CHANNEL-LIKE PROTEIN 6;                      
3594:  spu7-A  2.6 32.2  166  1159   11   MOLECULE: WASH COMPLEX SUBUNIT 5;                                    
3595:  cf8s-A  2.6 23.1  123  1400    7   MOLECULE: CHROMODOMAIN-HELICASE-DNA-BINDING PROTEIN 6;               
3596:  q3lr-A  2.6 42.3  104   794   11   MOLECULE: EVI5-LIKE PROTEIN;                                         
3597:  oth8-A  2.6 30.1   99   614    7   MOLECULE: NUCLEAR RECEPTOR COACTIVATOR 4;                            
3598:  hn5p-A  2.6 20.3   68   327    7   MOLECULE: IMMEDIATE EARLY RESPONSE GENE 5 PROTEIN;                   
3599:  ne7n-A  2.6  8.7   85   492   11   MOLECULE: TRANSMEMBRANE PROTEIN 39B;                                 
3600:  qa8p-A  2.6 14.1   72   292    6   MOLECULE: FAT STORAGE-INDUCING TRANSMEMBRANE PROTEIN 1;              
3601:  prc3-A  2.6 32.4  119   657    6   MOLECULE: CHOLINE TRANSPORTER-LIKE PROTEIN 1;                        
3602:  khu3-A  2.6  9.9   82   298    9   MOLECULE: ADP/ATP TRANSLOCASE 1;                                     
3603:  fa4m-A  2.6 24.8   85   448    5   MOLECULE: SOLUTE CARRIER FAMILY 52, RIBOFLAVIN TRANSPORTER,          
3604:  zd1a-A  2.6 20.4   91  1430    1   MOLECULE: 3'-5' RNA HELICASE YTHDC2;                                 
3605:  zdf1-A  2.6 23.9  120   805    6   MOLECULE: H(+)/CL(-) EXCHANGE TRANSPORTER 7;                         
3606:  wak5-A  2.6 23.2  125  1868    9   MOLECULE: MYOTUBULARIN-RELATED PROTEIN 5;                            
3607:  kt5d-A  2.6 30.3   96  1400    4   MOLECULE: E3 UBIQUITIN-PROTEIN LIGASE MYCBP2;                        
3608:  g9ve-A  2.6 23.0   85   691    6   MOLECULE: ZINC TRANSPORTER ZIP12;                                    
3609:  cf4g-A  2.6 29.4  142  1400    3   MOLECULE: CADHERIN EGF LAG SEVEN-PASS G-TYPE RECEPTOR 2;             
3610:  wqu5-A  2.6 28.8   92   233    5   MOLECULE: CHARGED MULTIVESICULAR BODY PROTEIN 4C;                    
3611:  mj2v-A  2.6 18.8   78   420    6   MOLECULE: DYNEIN ASSEMBLY FACTOR 4, AXONEMAL;                        
3612:  afo3-A  2.6 24.3   94  1400    3   MOLECULE: E3 UBIQUITIN-PROTEIN LIGASE HUWE1;                         
3613:  jxn2-A  2.6 27.3   85   361    6   MOLECULE: G-PROTEIN COUPLED RECEPTOR 183;                            
3614:  nkr7-A  2.6 26.3  104   468    3   MOLECULE: RUS FAMILY MEMBER 1;                                       
3615:  ah8e-A  2.6 23.5   92   454   10   MOLECULE: MITOCHONDRIAL DYNAMICS PROTEIN MID49;                      
3616:  eis6-A  2.6 24.3   89   241    6   MOLECULE: TETRASPANIN-1;                                             
3617:  lv9e-A  2.6 42.7   88   759    6   MOLECULE: LIM DOMAIN AND ACTIN-BINDING PROTEIN 1;                    
3618:  hc8x-A  2.6 24.2  119  1285    8   MOLECULE: NESPRIN-2;                                                 
3619:  j2gz-A  2.6 21.1   99   389    4   MOLECULE: MITOCHONDRIAL CARRIER HOMOLOG 1;                           
3620:  gen6-A  2.6 30.2   99   907    4   MOLECULE: CLATHRIN COAT ASSEMBLY PROTEIN AP180;                      
3621:  n5wj-A  2.6 33.2  131  1214    4   MOLECULE: CADHERIN EGF LAG SEVEN-PASS G-TYPE RECEPTOR 1;             
3622:  pu8q-A  2.6  4.9   69   160    6   MOLECULE: TRANSMEMBRANE PROTEIN 220;                                 
3623:  pf7t-A  2.6 20.5  172  1400    8   MOLECULE: ATP-BINDING CASSETTE SUB-FAMILY A MEMBER 13;               
3624:  din5-A  2.6 26.3  152  1400    6   MOLECULE: DYNEIN HEAVY CHAIN 8, AXONEMAL;                            
3625:  ee8p-A  2.6 19.4   79   755    3   MOLECULE: ZINC TRANSPORTER ZIP6;                                     
3626:  pn6n-A  2.6 26.3  137   388    5   MOLECULE: DNAJ HOMOLOG SUBFAMILY C MEMBER 28;                        
3627:  wmy6-A  2.6 32.1  193  1946    8   MOLECULE: MYOSIN-15;                                                 
3628:  c9zz-A  2.6 25.5   91   683   11   MOLECULE: CYTOSKELETON-ASSOCIATED PROTEIN 2;                         
3629:  bb9q-A  2.6 22.8   73   993    5   MOLECULE: PUTATIVE TESTIS-EXPRESSED PROTEIN 13C;                     
3630:  n3qs-A  2.6 21.0  135   821    7   MOLECULE: BRCA1-ASSOCIATED ATM ACTIVATOR 1;                          
3631:  e3aq-A  2.6 19.3   90   532    6   MOLECULE: OMEGA-HYDROXYCERAMIDE TRANSACYLASE;                        
3632:  i2dv-A  2.6 19.0   66   263    8   MOLECULE: PROTEASOME SUBUNIT ALPHA TYPE-1;                           
3633:  n1at-A  2.6 37.6  142  1236    9   MOLECULE: DMX-LIKE PROTEIN 2;                                        
3634:  wxz1-A  2.6 30.7  118   951    3   MOLECULE: LEUCINE-RICH REPEAT-CONTAINING G-PROTEIN COUPLED           
3635:  q6ga-A  2.6 24.0   54   388    7   MOLECULE: MIGRATION AND INVASION-INHIBITORY PROTEIN;                 
3636:  np8f-A  2.6 23.1   85   142    2   MOLECULE: UPF0545 PROTEIN C22ORF39;                                  
3637:  q3vi-A  2.6 17.0   67   471    1   MOLECULE: TRYPTOPHAN--TRNA LIGASE, CYTOPLASMIC;                      
3638:  dxo1-A  2.6  4.9   54    79    9   MOLECULE: TRANSMEMBRANE PROTEIN 238-LIKE;                            
3639:  of4e-A  2.6 31.3  126  1078    8   MOLECULE: DISHEVELED-ASSOCIATED ACTIVATOR OF MORPHOGENESIS           
3640:  x9ip-A  2.6 19.7  117  1400    9   MOLECULE: HUNTINGTIN;                                                
3641:  br1w-A  2.6 17.8   94   547    9   MOLECULE: INOSITOL 1,4,5-TRISPHOSPHATE RECEPTOR-INTERACTING          
3642:  xr3z-A  2.6 23.7  160  1400    8   MOLECULE: E3 UBIQUITIN-PROTEIN LIGASE RNF213;                        
3643:  oj2x-A  2.6 15.3  101   575   10   MOLECULE: POTASSIUM VOLTAGE-GATED CHANNEL SUBFAMILY A MEMBE          
3644:  fut0-A  2.6 26.5  117   894    7   MOLECULE: INTERLEUKIN ENHANCER-BINDING FACTOR 3;                     
3645:  ggu9-A  2.6 16.8   72   200    6   MOLECULE: COILED-COIL DOMAIN-CONTAINING PROTEIN 28B;                 
3646:  nzt3-A  2.6 28.5  127   643    3   MOLECULE: MYOTUBULARIN-RELATED PROTEIN 2;                            
3647:  cm9p-A  2.6 43.5  176  1400   10   MOLECULE: NESPRIN-1;                                                 
3648:  qmt9-A  2.6 32.8  113   417    7   MOLECULE: GLYCINE RECEPTOR ALPHA 4 (PSEUDOGENE);                     
3649:  s2ab-A  2.6 23.9  132  1447    5   MOLECULE: PROTEIN PATCHED HOMOLOG 1;                                 
3650:  ef2s-A  2.6  3.2   46    71   11   MOLECULE: PHOSPHATIDYLINOSITOL N-ACETYLGLUCOSAMINYLTRANSFER          
3651:  dbk3-A  2.6 27.8   95   299   11   MOLECULE: LEUCINE ZIPPER TRANSCRIPTION FACTOR-LIKE PROTEIN           
3652:  cy4q-A  2.6 32.4   93  2266    6   MOLECULE: LITTLE ELONGATION COMPLEX SUBUNIT 1;                       
3653:  zni8-A  2.6 32.8  104   427    4   MOLECULE: INWARD RECTIFIER POTASSIUM CHANNEL 2;                      
3654:  nu8c-A  2.6 30.9   89   222    8   MOLECULE: CHARGED MULTIVESICULAR BODY PROTEIN 4A;                    
3655:  h5ze-A  2.6 33.0  126  1400    5   MOLECULE: E3 UBIQUITIN-PROTEIN LIGASE MYCBP2;                        
3656:  cf5q-A  2.6 24.8   77   209   10   MOLECULE: C-TYPE LECTIN DOMAIN FAMILY 6 MEMBER A;                    
3657:  whw7-A  2.6 87.8  169  1400    5   MOLECULE: DYSTONIN;                                                  
3658:  rff6-A  2.6 35.8  113  1017    9   MOLECULE: PHD FINGER PROTEIN 20-LIKE PROTEIN 1;                      
3659:  lfh8-A  2.6 28.0  127  1462    6   MOLECULE: DNA POLYMERASE ALPHA CATALYTIC SUBUNIT;                    
3660:  n8yh-A  2.6 25.9  100   551    5   MOLECULE: PALMDELPHIN;                                               
3661:  b8bn-A  2.6 28.0  157  1584    8   MOLECULE: CILIA- AND FLAGELLA-ASSOCIATED PROTEIN 74;                 
3662:  hik4-A  2.6 72.0  115   707    5   MOLECULE: COILED-COIL DOMAIN-CONTAINING PROTEIN 177;                 
3663:  ds2a-A  2.6 26.0   95  1400    3   MOLECULE: E3 UBIQUITIN-PROTEIN LIGASE MYCBP2;                        
3664:  xgv8-A  2.6 24.7   78  1216    8   MOLECULE: TRIPARTITE MOTIF-CONTAINING PROTEIN 66;                    
3665:  dox2-A  2.6 33.2  101  2400    4   MOLECULE: RETINITIS PIGMENTOSA 1-LIKE 1 PROTEIN;                     
3666:  so9m-A  2.6 21.6   80   409    5   MOLECULE: TESTIS-EXPRESSED PROTEIN 13A;                              
3667:  jv6n-A  2.6 30.5  121   557   10   MOLECULE: TNF RECEPTOR-ASSOCIATED FACTOR 5;                          
3668:  fof6-A  2.6 19.5  122   523    7   MOLECULE: DYNEIN REGULATORY COMPLEX SUBUNIT 3;                       
3669:  tl0p-A  2.6 19.3  109  1548    4   MOLECULE: DUAL OXIDASE 2;                                            
3670:  xww9-A  2.6  3.7   61   188   10   MOLECULE: UNCHARACTERIZED PROTEIN IDI2-AS1;                          
3671:  lui8-A  2.6 18.6  126   593    5   MOLECULE: ZINC FINGER PROTEIN 284;                                   
3672:  gi6e-A  2.6 12.0   64   213    9   MOLECULE: TRANSMEMBRANE PROTEIN 186;                                 
3673:  d1gj-A  2.6 21.8   70   218   13   MOLECULE: ZINC FINGER BED DOMAIN-CONTAINING PROTEIN 2;               
3674:  tt1a-A  2.6  6.3   66   241    8   MOLECULE: PEROXISOMAL MEMBRANE PROTEIN 11C;                          
3675:  n4ls-A  2.6 25.8  103   648    2   MOLECULE: PROTON MYO-INOSITOL COTRANSPORTER;                         
3676:  teu5-A  2.6 33.8   78   312    8   MOLECULE: TESTIS-EXPRESSED PROTEIN 13B;                              
3677:  nxd1-A  2.6  8.6   77  1400    4   MOLECULE: NESPRIN-1;                                                 
3678:  hjz3-A  2.6 26.7  129  1400    9   MOLECULE: CADHERIN EGF LAG SEVEN-PASS G-TYPE RECEPTOR 1;             
3679:  scz5-A  2.6 21.4  109   226   11   MOLECULE: TRANSMEMBRANE GAMMA-CARBOXYGLUTAMIC ACID PROTEIN           
3680:  dol0-A  2.6 10.4   77   522    8   MOLECULE: CYCLIC GMP-AMP SYNTHASE;                                   
3681:  dn2a-A  2.6  5.7   81   710    6   MOLECULE: BARDET-BIEDL SYNDROME 12 PROTEIN;                          
3682:  skl8-A  2.6 32.3  119   515    5   MOLECULE: SWI/SNF-RELATED MATRIX-ASSOCIATED ACTIN-DEPENDENT          
3683:  xx9m-A  2.6 28.9   81  1221    4   MOLECULE: RNA EXONUCLEASE 1 HOMOLOG;                                 
3684:  g6kc-A  2.6  5.3   66   170    6   MOLECULE: TRANSLOCATOR PROTEIN 2;                                    
3685:  v2yu-A  2.6 24.2  151  1400    9   MOLECULE: E3 UBIQUITIN-PROTEIN LIGASE RNF213;                        
3686:  m5hf-A  2.6 47.9  139   877    8   MOLECULE: METABOTROPIC GLUTAMATE RECEPTOR 6;                         
3687:  yu7w-A  2.6 23.9  105   469    7   MOLECULE: CALCIUM-BINDING MITOCHONDRIAL CARRIER PROTEIN SCA          
3688:  jg4c-A  2.6 27.8   91  1024    0   MOLECULE: THYROTROPIN-RELEASING HORMONE-DEGRADING ECTOENZYM          
3689:  j1ku-A  2.6 23.3  104   438    9   MOLECULE: TRANSMEMBRANE PROTEIN 184C;                                
3690:  rw9w-A  2.6 35.1  113  1989    7   MOLECULE: ZINC FINGER C3H1 DOMAIN-CONTAINING PROTEIN;                
3691:  ktd2-A  2.6 23.5   83   351    7   MOLECULE: PROTEIN WNT-8A;                                            
3692:  k0fv-A  2.6 34.8   92   287   10   MOLECULE: IMMUNOGLOBULIN ALPHA FC RECEPTOR;                          
3693:  b5bv-A  2.6 10.0  102   681    2   MOLECULE: SODIUM/GLUCOSE COTRANSPORTER 4;                            
3694:  ou3c-A  2.6 24.7   88   704    7   MOLECULE: MYOTUBULARIN-RELATED PROTEIN 8;                            
3695:  uie5-A  2.6 39.4  147   875    5   MOLECULE: METAL TRANSPORTER CNNM2;                                   
3696:  gw3i-A  2.6 17.9   82   294   11   MOLECULE: UNCHARACTERIZED PROTEIN C6ORF47;                           
3697:  sj9m-A  2.6 28.5  120  1328    4   MOLECULE: FANCONI ANEMIA GROUP I PROTEIN;                            
3698:  z2rx-A  2.6 26.5  119   943    7   MOLECULE: TYROSINE-PROTEIN KINASE TRANSMEMBRANE RECEPTOR RO          
3699:  u7ci-A  2.6 38.7   96   956    9   MOLECULE: GLUTAMATE RECEPTOR IONOTROPIC, KAINATE 4;                  
3700:  t3oe-A  2.6 35.2  103  1816    9   MOLECULE: KINESIN-LIKE PROTEIN KIF1B;                                
3701:  iy7d-A  2.6  9.0   70   172    6   MOLECULE: SMALL INTEGRAL MEMBRANE PROTEIN 23;                        
3702:  df0t-A  2.6 17.8   91   950    3   MOLECULE: KINASE SUPPRESSOR OF RAS 2;                                
3703:  zsl3-A  2.6 23.7  111  1570    7   MOLECULE: MICROTUBULE-ASSOCIATED SERINE/THREONINE-PROTEIN K          
3704:  ne2h-A  2.6 26.1  101   581    3   MOLECULE: FRIZZLED-10;                                               
3705:  yof6-A  2.6 36.2  126  1400    6   MOLECULE: ZINC FINGER ZZ-TYPE AND EF-HAND DOMAIN-CONTAINING          
3706:  x7zd-A  2.6  7.6   58   453    9   MOLECULE: ANKYRIN REPEAT AND SOCS BOX PROTEIN 16;                    
3707:  vy5x-A  2.6 19.1   68    94    9   MOLECULE: PUTATIVE FXYD DOMAIN-CONTAINING ION TRANSPORT REG          
3708:  j3xc-A  2.6 21.9  101  1400    9   MOLECULE: DYNEIN HEAVY CHAIN 8, AXONEMAL;                            
3709:  l4vu-A  2.6 24.6   95  1227    9   MOLECULE: CODANIN-1;                                                 
3710:  fs1c-A  2.6 31.4  114  1307    5   MOLECULE: CYTOPLASMIC DYNEIN 2 HEAVY CHAIN 1;                        
3711:  tyn1-A  2.6 31.7  111  1400    9   MOLECULE: FIBROUS SHEATH-INTERACTING PROTEIN 2;                      
3712:  p6kd-A  2.6  7.0   61    82    5   MOLECULE: MITOTIC-SPINDLE ORGANIZING PROTEIN 1;                      
3713:  hn0h-A  2.6 15.4   72  1400    7   MOLECULE: TRANSFORMATION/TRANSCRIPTION DOMAIN-ASSOCIATED PR          
3714:  ey3d-A  2.6 19.2   56  1458    7   MOLECULE: ATPASE FAMILY AAA DOMAIN-CONTAINING PROTEIN 2B;            
3715:  ef9w-A  2.6 18.3   97  1400    4   MOLECULE: WD REPEAT- AND FYVE DOMAIN-CONTAINING PROTEIN 4;           
3716:  ch2c-A  2.6 16.1   67   198    4   MOLECULE: TRANSCRIPTION FACTOR LBX2;                                 
3717:  vx8f-A  2.6 16.3   83  1400    6   MOLECULE: E3 UBIQUITIN-PROTEIN LIGASE UBR4;                          
3718:  v6di-A  2.6 23.6  113  1400    4   MOLECULE: SACSIN;                                                    
3719:  xtd0-A  2.6 22.9  101   530    6   MOLECULE: ANKYRIN REPEAT DOMAIN-CONTAINING PROTEIN 53;               
3720:  md8w-A  2.6  7.4   53   963   13   MOLECULE: IMPORTIN-13;                                               
3721:  cit5-A  2.6 29.0   74   638    8   MOLECULE: NEUROBLASTOMA BREAKPOINT FAMILY MEMBER 6;                  
3722:  lb8u-A  2.6 15.4   88   525   10   MOLECULE: MITOCHONDRIAL-PROCESSING PEPTIDASE SUBUNIT ALPHA;          
3723:  knm6-A  2.6 19.8   63   170    8   MOLECULE: DCTP PYROPHOSPHATASE 1;                                    
3724:  n2hb-A  2.6 29.7   88   341    9   MOLECULE: ARFAPTIN-2;                                                
3725:  tno1-A  2.6 29.0  107  1400    6   MOLECULE: ZINC FINGER ZZ-TYPE AND EF-HAND DOMAIN-CONTAINING          
3726:  txf2-A  2.6 19.6   87   397    6   MOLECULE: DNAJ HOMOLOG SUBFAMILY A MEMBER 1;                         
3727:  fid0-A  2.6 26.9   85   590    6   MOLECULE: SYNAPTOTAGMIN-3;                                           
3728:  iy5i-A  2.6 17.5   60   393    5   MOLECULE: UPSTREAM-BINDING FACTOR 1-LIKE PROTEIN 1;                  
3729:  u3po-A  2.6 19.3   64   309    9   MOLECULE: DNAJ HOMOLOG SUBFAMILY B MEMBER 7;                         
3730:  ejg8-A  2.6 27.3   89  1035    4   MOLECULE: POTASSIUM-TRANSPORTING ATPASE ALPHA CHAIN 1;               
3731:  pxx2-A  2.6 26.6  130  1400    6   MOLECULE: ATP-BINDING CASSETTE SUB-FAMILY A MEMBER 13;               
3732:  kia1-A  2.6  6.3   60   185    7   MOLECULE: PRENYLATED RAB ACCEPTOR PROTEIN 1;                         
3733:  wz0q-A  2.6 14.4   99   472    8   MOLECULE: INTERFERON-INDUCED PROTEIN WITH TETRATRICOPEPTIDE          
3734:  psz0-A  2.6  4.0   51    95    6   MOLECULE: SECRETOGLOBIN FAMILY 1C MEMBER 1;                          
3735:  hw0e-A  2.6 11.1   57   453   12   MOLECULE: CHARGED MULTIVESICULAR BODY PROTEIN 7;                     
3736:  pay7-A  2.6 28.2  110   947   13   MOLECULE: MYCBP-ASSOCIATED PROTEIN;                                  
3737:  ir6d-A  2.6 12.9   64  1030    6   MOLECULE: MMS19 NUCLEOTIDE EXCISION REPAIR PROTEIN HOMOLOG;          
3738:  o3bk-A  2.6 31.3  112  1400    7   MOLECULE: RYANODINE RECEPTOR 1;                                      
3739:  e9gb-A  2.6 23.0  112   685    4   MOLECULE: STROMAL INTERACTION MOLECULE 1;                            
3740:  uvj9-A  2.6 16.7   74   621    8   MOLECULE: GLYCOSYLPHOSPHATIDYLINOSITOL ANCHOR ATTACHMENT 1           
3741:  emr7-A  2.6 11.3   80  1400    8   MOLECULE: TPR AND ANKYRIN REPEAT-CONTAINING PROTEIN 1;               
3742:  vdt6-A  2.6 31.9  150  1326    9   MOLECULE: COILED-COIL DOMAIN-CONTAINING PROTEIN 171;                 
3743:  b3kz-A  2.6 19.0  109  1400    6   MOLECULE: MUCIN-19;                                                  
3744:  u0oc-A  2.6 22.1   88  1097    8   MOLECULE: IMPORTIN-5;                                                
3745:  c6eh-A  2.6 21.3  106  1400    5   MOLECULE: EPIPLAKIN;                                                 
3746:  q4vr-A  2.6 29.4   95  2527    4   MOLECULE: LEUCINE-RICH REPEAT SERINE/THREONINE-PROTEIN KINA          
3747:  jxj3-A  2.6 23.3  102  1400    6   MOLECULE: DNA-DEPENDENT PROTEIN KINASE CATALYTIC SUBUNIT;            
3748:  h9ov-A  2.6 17.3   76  1400    1   MOLECULE: CILIA- AND FLAGELLA-ASSOCIATED PROTEIN 46;                 
3749:  fq0j-A  2.6 19.4   85   450    2   MOLECULE: REPULSIVE GUIDANCE MOLECULE A;                             
3750:  abj3-A  2.6 29.5  106  1400    8   MOLECULE: ZONADHESIN;                                                
3751:  q8mv-A  2.6 10.8   76   593    3   MOLECULE: TYROSINE-PROTEIN PHOSPHATASE NON-RECEPTOR TYPE 11          
3752:  wyb7-A  2.6 25.3  125  1400    3   MOLECULE: TESTIS-EXPRESSED PROTEIN 15;                               
3753:  r5wd-A  2.6 25.1   73   606   12   MOLECULE: PROTEIN SCAI;                                              
3754:  ypc6-A  2.6 43.6  172  1400   11   MOLECULE: NEBULIN;                                                   
3755:  op1w-A  2.6 19.2   95   852    4   MOLECULE: LON PROTEASE HOMOLOG 2, PEROXISOMAL;                       
3756:  t0no-A  2.6 24.1  122  1801    4   MOLECULE: FOCADHESIN;                                                
3757:  yl7u-A  2.6 29.5   94  1400    4   MOLECULE: DYNEIN HEAVY CHAIN 12, AXONEMAL;                           
3758:  ot4a-A  2.6 38.6   86  1400    7   MOLECULE: MAX GENE-ASSOCIATED PROTEIN;                               
3759:  ny7p-A  2.6 34.8   88  1400    6   MOLECULE: MUCIN-5AC;                                                 
3760:  p0wz-A  2.6 32.4  105  1400    3   MOLECULE: LYSOSOMAL-TRAFFICKING REGULATOR;                           
3761:  fi6b-A  2.6  7.2   52   307    4   MOLECULE: TASTE RECEPTOR TYPE 2 MEMBER 41;                           
3762:  v2mu-A  2.6 16.8   66   890    6   MOLECULE: WOLFRAMIN;                                                 
3763:  ink8-A  2.6 32.7   94   677    6   MOLECULE: TRANSCRIPTION INITIATION FACTOR TFIID SUBUNIT 6;           
3764:  cgh9-A  2.6 28.5  101  1391    5   MOLECULE: NUCLEAR PORE COMPLEX PROTEIN NUP155;                       
3765:  n7lg-A  2.6 20.8  147   816    3   MOLECULE: PHOSPHATIDYLINOSITOL 4-KINASE BETA;                        
3766:  x8qw-A  2.6 31.4   95   764    9   MOLECULE: TRANSIENT RECEPTOR POTENTIAL CATION CHANNEL SUBFA          
3767:  oa4j-A  2.6 17.9   78  1400    9   MOLECULE: WD REPEAT- AND FYVE DOMAIN-CONTAINING PROTEIN 4;           
3768:  afb1-A  2.6 26.6  122   870    5   MOLECULE: INTEGRAL MEMBRANE PROTEIN GPR155;                          
3769:  m0ni-A  2.6 19.4  114  2341    4   MOLECULE: PECANEX-LIKE PROTEIN 1;                                    
3770:  ryz4-A  2.6 14.2   78  1400    3   MOLECULE: TRANSFORMATION/TRANSCRIPTION DOMAIN-ASSOCIATED PR          
3771:  w5en-A  2.6 26.2  109   702    8   MOLECULE: DNAJ HOMOLOG SUBFAMILY C MEMBER 14;                        
3772:  kt9c-A  2.6 30.4  123   745    6   MOLECULE: ATP-BINDING CASSETTE SUB-FAMILY D MEMBER 1;                
3773:  daf3-A  2.6 25.5   82   907    7   MOLECULE: GAMMA-TUBULIN COMPLEX COMPONENT 3;                         
3774:  v0jm-A  2.6 19.0   93  1400   11   MOLECULE: E3 UBIQUITIN-PROTEIN LIGASE UBR4;                          
3775:  iut1-A  2.6 16.7   70   411    7   MOLECULE: ATPASE FAMILY AAA DOMAIN-CONTAINING PROTEIN 3C;            
3776:  qdi6-A  2.6 28.0  112  1400   14   MOLECULE: WD REPEAT-CONTAINING PROTEIN 87;                           
3777:  fw9r-A  2.6 31.5  113   723    5   MOLECULE: TRANSMEMBRANE CHANNEL-LIKE PROTEIN 7;                      
3778:  rl9n-A  2.6 22.9  108   635    7   MOLECULE: POTASSIUM VOLTAGE-GATED CHANNEL SUBFAMILY C MEMBE          
3779:  pdp6-A  2.6 24.6   99  1400    6   MOLECULE: MUCIN-2;                                                   
3780:  vr7l-A  2.6 27.6   89   480    4   MOLECULE: DNAJ HOMOLOG SUBFAMILY A MEMBER 3, MITOCHONDRIAL;          
3781:  sv9z-A  2.6 41.1   73   402    3   MOLECULE: E3 UBIQUITIN-PROTEIN LIGASE MARCHF11;                      
3782:  n9eh-A  2.6 41.7   80   625    8   MOLECULE: RECQ-MEDIATED GENOME INSTABILITY PROTEIN 1;                
3783:  h9la-A  2.6 32.7   93   554    2   MOLECULE: GAMMA-AMINOBUTYRIC ACID RECEPTOR SUBUNIT ALPHA-4;          
3784:  kna5-A  2.6 27.3   97  1400    7   MOLECULE: ZONADHESIN;                                                
3785:  w5zu-A  2.6 20.8  122   327    9   MOLECULE: NUCLEAR APOPTOSIS-INDUCING FACTOR 1;                       
3786:  kl8h-A  2.6 26.6  108   995    7   MOLECULE: INTEGRATOR COMPLEX SUBUNIT 8;                              
3787:  epc0-A  2.6 31.9  126   791    8   MOLECULE: SOLUTE CARRIER FAMILY 26 MEMBER 9;                         
3788:  nh2d-A  2.6 16.7   68   838    7   MOLECULE: G-PROTEIN COUPLED RECEPTOR-ASSOCIATED SORTING PRO          
3789:  f7cw-A  2.6 28.2  106   679    8   MOLECULE: PROTEIN ASTEROID HOMOLOG 1;                                
3790:  k5ra-A  2.6 26.5  109   520    7   MOLECULE: SYNEMBRYN-B;                                               
3791:  eno5-A  2.6 21.5  109  1400    6   MOLECULE: CYTOPLASMIC DYNEIN 1 HEAVY CHAIN 1;                        
3792:  zr0n-A  2.6 24.5   91   397   10   MOLECULE: RNA POLYMERASE II ELONGATION FACTOR ELL3;                  
3793:  hib6-A  2.6 22.0  102  1239   10   MOLECULE: ZINC FINGER AND BTB DOMAIN-CONTAINING PROTEIN 40;          
3794:  o1tz-A  2.6 27.6  102   839    9   MOLECULE: TRANSIENT RECEPTOR POTENTIAL CATION CHANNEL SUBFA          
3795:  rsc3-A  2.6 25.2   93  1400    6   MOLECULE: PROTEIN FURRY HOMOLOG;                                     
3796:  k0bc-A  2.6 18.8   83   570    5   MOLECULE: MULTIDRUG AND TOXIN EXTRUSION PROTEIN 1;                   
3797:  cx3x-A  2.6 26.8  124  1706    4   MOLECULE: 5'-3' EXORIBONUCLEASE 1;                                   
3798:  dk6y-A  2.6 25.7  122  1400    7   MOLECULE: NEUROBEACHIN;                                              
3799:  ncf3-A  2.6 47.4   96  1400   13   MOLECULE: HISTONE-LYSINE N-METHYLTRANSFERASE 2C;                     
3800:  pv1r-A  2.6 45.5  134  1499   10   MOLECULE: B-CELL CLL/LYMPHOMA 9-LIKE PROTEIN;                        
3801:  bwr7-A  2.6 25.2  114  1400    6   MOLECULE: ZINC FINGER ZZ-TYPE AND EF-HAND DOMAIN-CONTAINING          
3802:  yj4b-A  2.6 21.9  110   971    7   MOLECULE: EXPORTIN-2;                                                
3803:  a1fc-A  2.6 27.4  131  1585    8   MOLECULE: MAESTRO HEAT-LIKE REPEAT-CONTAINING PROTEIN FAMIL          
3804:  oj8i-A  2.6 30.8  101   963    7   MOLECULE: INTEGRATOR COMPLEX SUBUNIT 4;                              
3805:  zc9j-A  2.6 23.3  134  2266    8   MOLECULE: PROTEIN ELYS;                                              
3806:  b6nj-A  2.6 26.3   72   246    7   MOLECULE: TRANSCRIPTION FACTOR A, MITOCHONDRIAL;                     
3807:  zjy7-A  2.6 22.7  110  1400    8   MOLECULE: RYANODINE RECEPTOR 3;                                      
3808:  czi6-A  2.6  9.3   70   274    4   MOLECULE: CERAMIDE SYNTHASE;                                         
3809:  o8hz-A  2.6 19.2  102  1272    5   MOLECULE: REGULATOR OF NONSENSE TRANSCRIPTS 2;                       
3810:  o1au-A  2.6 21.5   93  1400    4   MOLECULE: PROTEIN FURRY HOMOLOG;                                     
3811:  f7ng-A  2.6 27.4   80   917    4   MOLECULE: PAX3- AND PAX7-BINDING PROTEIN 1;                          
3812:  y5io-A  2.6 31.5   84   371    5   MOLECULE: PROBABLE PALMITOYLTRANSFERASE ZDHHC11B;                    
3813:  udf2-A  2.6  8.7   71   659   10   MOLECULE: TYROSINE-PROTEIN KINASE BTK;                               
3814:  j5pj-A  2.6 21.2   71   328    4   MOLECULE: RING FINGER PROTEIN 175;                                   
3815:  o3ue-A  2.6 23.4  105  1400    7   MOLECULE: DNA-DEPENDENT PROTEIN KINASE CATALYTIC SUBUNIT;            
3816:  hky8-A  2.6 18.2   69  1575    3   MOLECULE: RAS GTPASE-ACTIVATING-LIKE PROTEIN IQGAP2;                 
3817:  r4ei-A  2.6 16.1  105  1150    8   MOLECULE: SERINE/THREONINE-PROTEIN PHOSPHATASE 2A REGULATOR          
3818:  s4dr-A  2.6 23.4   58  2346    9   MOLECULE: ACETYL-COA CARBOXYLASE 1;                                  
3819:  fl2v-A  2.6 17.1   76  1400    3   MOLECULE: APOLIPOPROTEIN B-100;                                      
3820:  bkg3-A  2.6 20.0  104   962    7   MOLECULE: EXPORTIN-T;                                                
3821:  u5xx-A  2.6 29.8   96   741    7   MOLECULE: PROTEIN O-MANNOSYL-TRANSFERASE TMTC4;                      
3822:  fs6i-A  2.6 24.2   91   991   10   MOLECULE: NACHT, LRR AND PYD DOMAINS-CONTAINING PROTEIN 9;           
3823:  dtl2-A  2.6 35.8   93  1400   10   MOLECULE: DYNEIN HEAVY CHAIN 1, AXONEMAL;                            
3824:  kad2-A  2.6 27.1   91   647    7   MOLECULE: POTASSIUM VOLTAGE-GATED CHANNEL SUBFAMILY D MEMBE          
3825:  ms2c-A  2.6 29.4  170  1400    6   MOLECULE: SERINE/THREONINE-PROTEIN KINASE SMG1;                      
3826:  d3dz-A  2.6 24.0  106  1400    7   MOLECULE: HUNTINGTIN;                                                
3827:  z5yl-A  2.6 16.5   88   561    8   MOLECULE: CYTOSOLIC PURINE 5'-NUCLEOTIDASE;                          
3828:  c5bj-A  2.6 38.2  150  1400    7   MOLECULE: RYANODINE RECEPTOR 1;                                      
3829:  wqz0-A  2.6 14.0   77  1400    5   MOLECULE: CADHERIN EGF LAG SEVEN-PASS G-TYPE RECEPTOR 3;             
3830:  h7ka-A  2.6 35.3  134  1400    7   MOLECULE: ZONADHESIN;                                                
3831:  vg9p-A  2.6 14.0   91   309    8   MOLECULE: CDK-ACTIVATING KINASE ASSEMBLY FACTOR MAT1;                
3832:  sit2-A  2.6 23.7  138   970    4   MOLECULE: UNCONVENTIONAL MYOSIN-XIX;                                 
3833:  s6ld-A  2.6 28.2  101   629    4   MOLECULE: ZINC FINGER PROTEIN 195;                                   
3834:  jhh8-A  2.5 34.5  102   800    8   MOLECULE: LEUKOCYTE RECEPTOR CLUSTER MEMBER 8;                       
3835:  afs1-A  2.5 26.8   92   822    4   MOLECULE: TYROSINE-PROTEIN KINASE FES/FPS;                           
3836:  x9ye-A  2.5 19.7   69   544    9   MOLECULE: PROLYL 4-HYDROXYLASE SUBUNIT ALPHA-3;                      
3837:  h8fs-A  2.5  6.2   68   321    6   MOLECULE: SIDEROFLEXIN-3;                                            
3838:  t4gq-A  2.5 25.8   78   266    6   MOLECULE: TRANSMEMBRANE DOMAIN-CONTAINING PROTEIN TMIGD3;            
3839:  hv4z-A  2.5 21.6   86   292    9   MOLECULE: UNCHARACTERIZED PROTEIN NKAPD1;                            
3840:  po8r-A  2.5 30.5  136  1400    7   MOLECULE: FIBROUS SHEATH-INTERACTING PROTEIN 2;                      
3841:  ag2p-A  2.5 59.5  154  1416    8   MOLECULE: UVEAL AUTOANTIGEN WITH COILED-COIL DOMAINS AND AN          
3842:  qan8-A  2.5 21.2   99   365    5   MOLECULE: ZINC FINGER MYND DOMAIN-CONTAINING PROTEIN 12;             
3843:  qn5s-A  2.5 13.7   84   240    7   MOLECULE: KERATINOCYTE-ASSOCIATED PROTEIN 3;                         
3844:  h3dj-A  2.5 31.7  106   673    5   MOLECULE: KINESIN-LIKE PROTEIN KIF2B;                                
3845:  pu2u-A  2.5 38.0  108  1400    6   MOLECULE: SPECTRIN BETA CHAIN, NON-ERYTHROCYTIC 5;                   
3846:  hrc8-A  2.5 33.2  157  1400    4   MOLECULE: DYNEIN HEAVY CHAIN 2, AXONEMAL;                            
3847:  q4yj-A  2.5  2.2   43   510    9   MOLECULE: ECTONUCLEOSIDE TRIPHOSPHATE DIPHOSPHOHYDROLASE 1;          
3848:  tgw6-A  2.5 29.9  130   666    8   MOLECULE: FRIZZLED-3;                                                
3849:  pou3-A  2.5 29.6   85   251    8   MOLECULE: TRANSCRIPTION INITIATION FACTOR TFIID SUBUNIT 9B;          
3850:  i4yt-A  2.5 21.9   82   318    4   MOLECULE: OLFACTORY RECEPTOR 13C2;                                   
3851:  g5ob-A  2.5 25.3  140  1400    4   MOLECULE: POLYCYSTIC KIDNEY DISEASE PROTEIN 1-LIKE 1;                
3852:  tu5p-A  2.5 18.0   82  1400    6   MOLECULE: IGGFC-BINDING PROTEIN;                                     
3853:  hvs6-A  2.5 18.9   77   235    6   MOLECULE: TRANSMEMBRANE PROTEIN 215;                                 
3854:  jld5-A  2.5 38.1  178  1400    7   MOLECULE: MICROTUBULE-ACTIN CROSS-LINKING FACTOR 1, ISOFORM          
3855:  ndo4-A  2.5 29.7  118   802    7   MOLECULE: RHO GUANINE NUCLEOTIDE EXCHANGE FACTOR 19;                 
3856:  eom8-A  2.5 10.7   75   736    3   MOLECULE: ZINC FINGER CCCH DOMAIN-CONTAINING PROTEIN 14;             
3857:  ake2-A  2.5 26.8  104   649   12   MOLECULE: UBIQUITIN-ASSOCIATED AND SH3 DOMAIN-CONTAINING PR          
3858:  x3fa-A  2.5 43.0  108   838    9   MOLECULE: TRANSFORMING ACIDIC COILED-COIL-CONTAINING PROTEI          
3859:  ks5d-A  2.5 13.7   93   315    9   MOLECULE: ADP/ATP TRANSLOCASE 4;                                     
3860:  ok5p-A  2.5 27.0  122  1400   10   MOLECULE: LYSOSOMAL-TRAFFICKING REGULATOR;                           
3861:  a4oj-A  2.5 25.8   76   174    5   MOLECULE: GUIDED ENTRY OF TAIL-ANCHORED PROTEINS FACTOR 1;           
3862:  h4by-A  2.5 23.0   49    59    6   MOLECULE: SINGLE-PASS MEMBRANE AND COILED-COIL DOMAIN-CONTA          
3863:  ptj9-A  2.5 15.6   90   984   10   MOLECULE: SERINE/THREONINE-PROTEIN KINASE N2;                        
3864:  m3cv-A  2.5 12.0   82  1400    9   MOLECULE: HUNTINGTIN;                                                
3865:  v0kn-A  2.5 29.8  102   971    7   MOLECULE: ZINC FINGER CCCH DOMAIN-CONTAINING PROTEIN 7A;             
3866:  qc0m-A  2.5 22.1   87   318    5   MOLECULE: TASTE RECEPTOR TYPE 2 MEMBER 60;                           
3867:  mu4s-A  2.5 27.6   86   295    8   MOLECULE: PHOSPHOLIPID PHOSPHATASE 6;                                
3868:  we2i-A  2.5 26.3   98   626   10   MOLECULE: CARNITINE O-ACETYLTRANSFERASE;                             
3869:  hb1k-A  2.5 33.5   88   831    7   MOLECULE: ZINC TRANSPORTER ZIP10;                                    
3870:  pi4y-A  2.5 33.7   96   585    8   MOLECULE: BESTROPHIN-1;                                              
3871:  hla0-A  2.5 27.0  110   426   11   MOLECULE: TESTICULAR ACID PHOSPHATASE;                               
3872:  n8zv-A  2.5 19.5   93   682    8   MOLECULE: GLUTAMINE--FRUCTOSE-6-PHOSPHATE AMINOTRANSFERASE           
3873:  zdd0-A  2.5 35.5  115   674    5   MOLECULE: REGULATOR OF G-PROTEIN SIGNALING 9;                        
3874:  ua3a-A  2.5  2.5   43    51    5   MOLECULE: ATP SYNTHASE SUBUNIT EPSILON, MITOCHONDRIAL;               
3875:  nxx9-A  2.5 29.5  103   543    8   MOLECULE: CYSTEINE/SERINE-RICH NUCLEAR PROTEIN 2;                    
3876:  h2tk-A  2.5 31.9  146   508    8   MOLECULE: BICD FAMILY-LIKE CARGO ADAPTER 2;                          
3877:  ask9-A  2.5 16.8  161  1159    8   MOLECULE: POTASSIUM VOLTAGE-GATED CHANNEL SUBFAMILY H MEMBE          
3878:  r5zv-A  2.5  9.0   75   505    5   MOLECULE: PEROXISOME PROLIFERATOR-ACTIVATED RECEPTOR GAMMA;          
3879:  niw7-A  2.5 31.7  106   962    4   MOLECULE: ARMADILLO REPEAT PROTEIN DELETED IN VELO-CARDIO-F          
3880:  rem1-A  2.5 25.6   98   241    5   MOLECULE: B-CELL RECEPTOR-ASSOCIATED PROTEIN 29;                     
3881:  zbx4-A  2.5 18.5  103   724    9   MOLECULE: SOLUTE CARRIER ORGANIC ANION TRANSPORTER FAMILY M          
3882:  hs3z-A  2.5 12.7   75  1576    4   MOLECULE: DISCO-INTERACTING PROTEIN 2 HOMOLOG B;                     
3883:  d6jd-A  2.5 32.0  115   836    7   MOLECULE: PROTEIN O-MANNOSYL-TRANSFERASE TMTC2;                      
3884:  ap5z-A  2.5 18.9   75   246    8   MOLECULE: HOMEOBOX PROTEIN SIX6;                                     
3885:  gyi3-A  2.5 14.7   81   433   11   MOLECULE: STEROID HORMONE RECEPTOR ERR2;                             
3886:  ft0i-A  2.5 11.2  108  1052    4   MOLECULE: SWI/SNF-RELATED MATRIX-ASSOCIATED ACTIN-DEPENDENT          
3887:  jm8c-A  2.5 21.5  121   433    8   MOLECULE: INWARD RECTIFIER POTASSIUM CHANNEL 18;                     
3888:  iyq1-A  2.5 15.9   82   137    4   MOLECULE: UNCHARACTERIZED PROTEIN C20ORF85;                          
3889:  qs1j-A  2.5 25.4  103   526    4   MOLECULE: FELINE LEUKEMIA VIRUS SUBGROUP C RECEPTOR-RELATED          
3890:  mg7i-A  2.5 26.3  150  1531    5   MOLECULE: MULTIDRUG RESISTANCE-ASSOCIATED PROTEIN 1;                 
3891:  sgl8-A  2.5  3.6   51    95   14   MOLECULE: PUTATIVE UNCHARACTERIZED PROTEIN ENCODED BY LINC0          
3892:  qx0u-A  2.5 32.7  128  1439    8   MOLECULE: MICROTUBULE ORGANIZATION PROTEIN AKNA;                     
3893:  ejk1-A  2.5 26.4  116   959    7   MOLECULE: ENDOGENOUS RETROVIRUS GROUP K MEMBER 19 POL PROTE          
3894:  q2jp-A  2.5 12.1   62   230    5   MOLECULE: ROPPORIN-1-LIKE PROTEIN;                                   
3895:  vn4x-A  2.5 31.0  129   779    8   MOLECULE: ANGIOMOTIN-LIKE PROTEIN 2;                                 
3896:  p6en-A  2.5 17.9   82   334    6   MOLECULE: SUCCINATE RECEPTOR 1;                                      
3897:  an6v-A  2.5 17.9   82   337    9   MOLECULE: LIX1-LIKE PROTEIN;                                         
3898:  or6j-A  2.5 12.1   65   339    8   MOLECULE: CENTROMERE PROTEIN N;                                      
3899:  qd2e-A  2.5 23.5  137  1914    7   MOLECULE: ZINC FINGER PROTEIN RLF;                                   
3900:  y5mq-A  2.5 34.4  112   887    8   MOLECULE: PROTEIN PTHB1;                                             
3901:  mx9n-A  2.5 20.0  118   879   11   MOLECULE: NUCLEAR AUTOANTIGEN SP-100;                                
3902:  x4dr-A  2.5  9.3   79   264    6   MOLECULE: ALKALINE CERAMIDASE 1;                                     
3903:  mw9h-A  2.5 18.8  137  1392    8   MOLECULE: ANKYRIN REPEAT DOMAIN-CONTAINING PROTEIN 30B;              
3904:  uim1-A  2.5 24.1  106   270    8   MOLECULE: TETRASPANIN-17;                                            
3905:  he0n-A  2.5 11.8   67   105    4   MOLECULE: TRANSMEMBRANE PROTEIN 273;                                 
3906:  na2l-A  2.5 24.4  151  1400    6   MOLECULE: FIBROUS SHEATH-INTERACTING PROTEIN 2;                      
3907:  wtb1-A  2.5 12.6   87   315    3   MOLECULE: MITOCHONDRIAL GLUTAMATE CARRIER 2;                         
3908:  rij5-A  2.5 12.9   82   988    6   MOLECULE: CHLORIDE CHANNEL PROTEIN 1;                                
3909:  h0qu-A  2.5 30.1   92   638    8   MOLECULE: E3 UBIQUITIN-PROTEIN LIGASE TRIM47;                        
3910:  ld5b-A  2.5 24.5  100   524   11   MOLECULE: METALLOENDOPEPTIDASE OMA1, MITOCHONDRIAL;                  
3911:  lf9k-A  2.5 22.3   69   773    6   MOLECULE: MICROPROCESSOR COMPLEX SUBUNIT DGCR8;                      
3912:  yp9i-A  2.5 22.1   93   736    9   MOLECULE: GEPHYRIN;                                                  
3913:  p9uz-A  2.5  4.1   49   174    4   MOLECULE: CD164 SIALOMUCIN-LIKE 2 PROTEIN;                           
3914:  n4mg-A  2.5 16.9   88   423    9   MOLECULE: STEROID HORMONE RECEPTOR ERR1;                             
3915:  m6zv-A  2.5 26.3  124  1503    6   MOLECULE: TRANSIENT RECEPTOR POTENTIAL CATION CHANNEL SUBFA          
3916:  reg0-A  2.5 15.6   91  1473    5   MOLECULE: NACHT, LRR AND PYD DOMAINS-CONTAINING PROTEIN 1;           
3917:  hd9m-A  2.5 21.1   58    93    5   MOLECULE: HEMATOPOIETIC CELL SIGNAL TRANSDUCER;                      
3918:  ae6g-A  2.5 14.9   76   749    4   MOLECULE: EF-HAND DOMAIN-CONTAINING FAMILY MEMBER C2;                
3919:  g1it-A  2.5 15.1  147  1321    5   MOLECULE: ADHESION G PROTEIN-COUPLED RECEPTOR A3;                    
3920:  rr6g-A  2.5 24.9  118   540    6   MOLECULE: PROBABLE G-PROTEIN COUPLED RECEPTOR 75;                    
3921:  e3as-A  2.5  8.5   80   326    9   MOLECULE: PEROXISOME BIOGENESIS FACTOR 10;                           
3922:  mmd6-A  2.5 16.8   68   181    9   MOLECULE: PROTEIN FAM237A;                                           
3923:  fm7i-A  2.5 21.0   83   359    7   MOLECULE: PROTEIN WNT-5B;                                            
3924:  gsj2-A  2.5 25.7   80   243    5   MOLECULE: RWD DOMAIN-CONTAINING PROTEIN 1;                           
3925:  cm2n-A  2.5 44.1  105   397    7   MOLECULE: PROTEIN SHISA-8;                                           
3926:  z0wp-A  2.5 39.5   94   486    7   MOLECULE: E3 UBIQUITIN-PROTEIN LIGASE TRIM58;                        
3927:  s4mi-A  2.5 12.3   96   460    5   MOLECULE: MUSCARINIC ACETYLCHOLINE RECEPTOR M1;                      
3928:  f4lr-A  2.5 24.9   81   290    6   MOLECULE: PROGRAMMED CELL DEATH 1 LIGAND 1;                          
3929:  z5bs-A  2.5 26.4  148  1400    3   MOLECULE: CILIA- AND FLAGELLA-ASSOCIATED PROTEIN 46;                 
3930:  cy5e-A  2.5 30.7   94   767    7   MOLECULE: ZINC FINGER PROTEIN DZIP1L;                                
3931:  b1zj-A  2.5 22.4  103   572    8   MOLECULE: ALPHA-1D ADRENERGIC RECEPTOR;                              
3932:  wf4a-A  2.5 14.5   95   460   11   MOLECULE: METAL CATION SYMPORTER ZIP8;                               
3933:  cjf7-A  2.5 35.9  103   277    8   MOLECULE: ZW10 INTERACTOR;                                           
3934:  k7nu-A  2.5 18.9   81   939    6   MOLECULE: AP-2 COMPLEX SUBUNIT ALPHA-2;                              
3935:  qi1a-A  2.5 22.1   61   360    3   MOLECULE: LETM1 DOMAIN-CONTAINING PROTEIN 1;                         
3936:  kj1o-A  2.5 27.0   89  1104    8   MOLECULE: EXTENDED SYNAPTOTAGMIN-1;                                  
3937:  xjp6-A  2.5 19.2  100   363    7   MOLECULE: HYDROXYCARBOXYLIC ACID RECEPTOR 2;                         
3938:  pmt0-A  2.5 19.1  103  1153    9   MOLECULE: AP-3 COMPLEX SUBUNIT DELTA-1;                              
3939:  arx2-A  2.5 12.8   75   492    8   MOLECULE: PUTATIVE TRANSPORTER SVOPL;                                
3940:  xj0d-A  2.5 16.1   70   193    7   MOLECULE: UNCHARACTERIZED PROTEIN C2ORF80;                           
3941:  wz6f-A  2.5 25.8  157   615    6   MOLECULE: NEDD8 ULTIMATE BUSTER 1;                                   
3942:  glf4-A  2.5 31.4  143  1297    9   MOLECULE: RRP12-LIKE PROTEIN;                                        
3943:  l7se-A  2.5 21.7   87   409    8   MOLECULE: UV EXCISION REPAIR PROTEIN RAD23 HOMOLOG B;                
3944:  am9f-A  2.5 17.9   78   454    5   MOLECULE: NOELIN-2;                                                  
3945:  oe1q-A  2.5 22.9   69  1518   10   MOLECULE: WD REPEAT-CONTAINING PROTEIN 62;                           
3946:  gd0w-A  2.5 31.7   91   373    7   MOLECULE: TRANSCRIPTION FACTOR NF-E2 45 KDA SUBUNIT;                 
3947:  kp8r-A  2.5 25.1   88   446    7   MOLECULE: TRIPARTITE MOTIF-CONTAINING PROTEIN 43B;                   
3948:  lhr0-A  2.5 19.3   66  1400    8   MOLECULE: ADHESION G-PROTEIN COUPLED RECEPTOR G4;                    
3949:  ykm1-A  2.5 32.2   99   323    6   MOLECULE: TRANSMEMBRANE PROTEIN 59;                                  
3950:  fs8a-A  2.5 28.4   83   379    7   MOLECULE: STIMULATOR OF INTERFERON GENES PROTEIN;                    
3951:  z3gn-A  2.5 21.6   83   410    5   MOLECULE: CYTOCHROME C OXIDASE ASSEMBLY PROTEIN COX15 HOMOL          
3952:  tg7x-A  2.5 24.4   82   282    7   MOLECULE: PROTEIN LIMB EXPRESSION 1 HOMOLOG;                         
3953:  ct8g-A  2.5 25.8   80   362   10   MOLECULE: N-ALPHA-ACETYLTRANSFERASE 30;                              
3954:  at7b-A  2.5 21.8   84   315    4   MOLECULE: CALUMENIN;                                                 
3955:  a7vl-A  2.5 22.3   92   217    8   MOLECULE: TRANSMEMBRANE PROTEIN 253;                                 
3956:  nar0-A  2.5  5.7   75   117    8   MOLECULE: UNCHARACTERIZED PROTEIN C4ORF36;                           
3957:  sf8h-A  2.5 30.4  121  1374    4   MOLECULE: XIN ACTIN-BINDING REPEAT-CONTAINING PROTEIN 2;             
3958:  aa4d-A  2.5 23.8   95  1273    4   MOLECULE: PAIRED AMPHIPATHIC HELIX PROTEIN SIN3A;                    
3959:  n2yg-A  2.5 37.8  155  1400    6   MOLECULE: WD REPEAT-CONTAINING PROTEIN 87;                           
3960:  x6ya-A  2.5 20.7  111  1400    5   MOLECULE: DYNEIN HEAVY CHAIN 14, AXONEMAL;                           
3961:  ikr8-A  2.5 23.4  135   466    7   MOLECULE: GASTRIC INHIBITORY POLYPEPTIDE RECEPTOR;                   
3962:  acb8-A  2.5 17.5   98   623    6   MOLECULE: IMMUNITY-RELATED GTPASE FAMILY Q PROTEIN;                  
3963:  z9jt-A  2.5 28.7  105  1400   10   MOLECULE: NESPRIN-2;                                                 
3964:  bag3-A  2.5 14.5  103   423    4   MOLECULE: OXOEICOSANOID RECEPTOR 1;                                  
3965:  ry4d-A  2.5 22.5   86   614    6   MOLECULE: SODIUM- AND CHLORIDE-DEPENDENT BETAINE TRANSPORTE          
3966:  r6cn-A  2.5 20.3   65   118    2   MOLECULE: CYTOCHROME C OXIDASE ASSEMBLY PROTEIN COX20, MITO          
3967:  uq0r-A  2.5 27.4  131  1060    7   MOLECULE: HISTONE LYSINE DEMETHYLASE PHF8;                           
3968:  c3gc-A  2.5 12.9   76  1400    9   MOLECULE: DYNEIN HEAVY CHAIN 2, AXONEMAL;                            
3969:  kmw6-A  2.5 11.6   88   340    9   MOLECULE: ORGANIC SOLUTE TRANSPORTER SUBUNIT ALPHA;                  
3970:  t9xl-A  2.5 17.5  131   977    8   MOLECULE: INOSITOL POLYPHOSPHATE-4-PHOSPHATASE TYPE I A;             
3971:  rp8t-A  2.5 29.0   64   562    3   MOLECULE: SYNAPTOTAGMIN-LIKE PROTEIN 1;                              
3972:  xw6f-A  2.5 29.0   97   233    9   MOLECULE: LYSOSOMAL-ASSOCIATED TRANSMEMBRANE PROTEIN 4A;             
3973:  yqz3-A  2.5 32.3  116   669    4   MOLECULE: AMILORIDE-SENSITIVE SODIUM CHANNEL SUBUNIT ALPHA;          
3974:  hp3b-A  2.5 29.4  106   931    8   MOLECULE: PROTEIN UNC-45 HOMOLOG B;                                  
3975:  f5ix-A  2.5  4.3   52   131    4   MOLECULE: LEPTIN RECEPTOR OVERLAPPING TRANSCRIPT-LIKE 1;             
3976:  p7aq-A  2.5  8.7   82   794    5   MOLECULE: SIGNAL TRANSDUCER AND ACTIVATOR OF TRANSCRIPTION           
3977:  cf5y-A  2.5 29.2   96   374    5   MOLECULE: GPN-LOOP GTPASE 1;                                         
3978:  ej6q-A  2.5 26.6  100   835    7   MOLECULE: TRANSCRIPTION INTERMEDIARY FACTOR 1-BETA;                  
3979:  ffw0-A  2.5 25.4  114  1400    7   MOLECULE: CENTROSOME-ASSOCIATED PROTEIN 350;                         
3980:  bd3e-A  2.5 24.0  109   747    6   MOLECULE: PROTEIN MTSS 2;                                            
3981:  qny6-A  2.5 17.9   73   711    7   MOLECULE: HYDROPEROXIDE ISOMERASE ALOXE3;                            
3982:  kx1t-A  2.5 27.9   81  1857    6   MOLECULE: PERIPHERAL-TYPE BENZODIAZEPINE RECEPTOR-ASSOCIATE          
3983:  g2rn-A  2.5  5.2   64   160    6   MOLECULE: PROTEIN CORNICHON HOMOLOG 2;                               
3984:  o2as-A  2.5 23.1  136  1275   10   MOLECULE: SERINE/THREONINE-PROTEIN KINASE ULK4;                      
3985:  qhn1-A  2.5 32.9  102   793    8   MOLECULE: DNAJ HOMOLOG SUBFAMILY C MEMBER 10;                        
3986:  xc4k-A  2.5 18.5   87  1400    6   MOLECULE: DYNEIN HEAVY CHAIN 1, AXONEMAL;                            
3987:  boz3-A  2.5 34.3   92  2302    9   MOLECULE: 1-PHOSPHATIDYLINOSITOL 4,5-BISPHOSPHATE PHOSPHODI          
3988:  ajg2-A  2.5 26.3   82   437    7   MOLECULE: RGM DOMAIN FAMILY MEMBER B;                                
3989:  qu6g-A  2.5 16.7  101   340    6   MOLECULE: MELANIN-CONCENTRATING HORMONE RECEPTOR 2;                  
3990:  jc4e-A  2.5 18.7   89   357    8   MOLECULE: EUKARYOTIC TRANSLATION INITIATION FACTOR 3 SUBUNI          
3991:  q0ub-A  2.5 30.1  132   889    9   MOLECULE: SERINE/THREONINE-PROTEIN KINASE N3;                        
3992:  t3jj-A  2.5 13.2   75   225    1   MOLECULE: INSULIN-INDUCED GENE 2 PROTEIN;                            
3993:  d4qz-A  2.5 25.6   91   586    7   MOLECULE: MAJOR FACILITATOR SUPERFAMILY DOMAIN-CONTAINING P          
3994:  th6d-A  2.5 26.7  109   745    9   MOLECULE: POLY(A) POLYMERASE ALPHA;                                  
3995:  uyb5-A  2.5 16.3  116   664    8   MOLECULE: DCC-INTERACTING PROTEIN 13-BETA;                           
3996:  bt0a-A  2.5 13.2   84   354    8   MOLECULE: UBIQUITIN-CONJUGATING ENZYME E2 Z;                         
3997:  g0hq-A  2.5 32.0  130  1400    5   MOLECULE: E3 UBIQUITIN-PROTEIN LIGASE UBR5;                          
3998:  aa8o-A  2.5 22.9   86   464    5   MOLECULE: SERINE/THREONINE-PROTEIN KINASE 38-LIKE;                   
3999:  sfu2-A  2.5 23.5  111   726    5   MOLECULE: TRANSMEMBRANE CHANNEL-LIKE PROTEIN 8;                      
4000:  rr7v-A  2.5 27.6  109   689    6   MOLECULE: PENTATRICOPEPTIDE REPEAT DOMAIN-CONTAINING PROTEI          
4001:  zre3-A  2.5 20.0   77   312    5   MOLECULE: OLFACTORY RECEPTOR 13J1;                                   
4002:  n4jz-A  2.5 40.4  136  1312    6   MOLECULE: CADHERIN EGF LAG SEVEN-PASS G-TYPE RECEPTOR 3;             
4003:  gf3p-A  2.5 30.8  107  1437   10   MOLECULE: MYOMESIN-3;                                                
4004:  j8fm-A  2.5 27.2   81   167    4   MOLECULE: TRANSMEMBRANE PROTEIN 35A;                                 
4005:  h3wg-A  2.5  8.6   88   447    6   MOLECULE: DUAL SPECIFICITY PROTEIN PHOSPHATASE CDC14C;               
4006:  b7jz-A  2.5 29.6  121   896    7   MOLECULE: NEDD4-BINDING PROTEIN 1;                                   
4007:  zd9r-A  2.5 50.3  114   329    8   MOLECULE: UNCHARACTERIZED PROTEIN C6ORF163;                          
4008:  qnu4-A  2.5 27.5   92   520    8   MOLECULE: SIGNAL PEPTIDE PEPTIDASE-LIKE 2A;                          
4009:  pny6-A  2.5 27.7   79   290    6   MOLECULE: TP53-TARGET GENE 5 PROTEIN;                                
4010:  u6qc-A  2.5 18.9  104   387    7   MOLECULE: HYDROXYCARBOXYLIC ACID RECEPTOR 3;                         
4011:  zbt8-A  2.5 20.4   83   347    8   MOLECULE: LRP2-BINDING PROTEIN;                                      
4012:  bvy7-A  2.5 28.5  135   474    4   MOLECULE: INTERFERON-INDUCED PROTEIN WITH TETRATRICOPEPTIDE          
4013:  ibg2-A  2.5 16.9   85   320    6   MOLECULE: OLFACTORY RECEPTOR 13C8;                                   
4014:  co4i-A  2.5 16.4   60    75    5   MOLECULE: PROTEIN BRICK1;                                            
4015:  r7uy-A  2.5 22.0  114   617    5   MOLECULE: VACUOLAR PROTEIN SORTING-ASSOCIATED PROTEIN 33B;           
4016:  ao8s-A  2.5 18.2  104   348    7   MOLECULE: OLFACTORY RECEPTOR 2T4;                                    
4017:  d8js-A  2.5  4.9   56   169    4   MOLECULE: PROEPIREGULIN;                                             
4018:  ao9h-A  2.5 41.3  106  1744    6   MOLECULE: COMPLEMENT C4-A;                                           
4019:  pah8-A  2.5 16.8   56   201    9   MOLECULE: STERILE ALPHA MOTIF DOMAIN-CONTAINING PROTEIN 12;          
4020:  gmg7-A  2.5  5.2   53    98    0   MOLECULE: PROTEIN S100-A2;                                           
4021:  ho4e-A  2.5 17.0   83   430   11   MOLECULE: ZINC FINGER PROTEIN 713;                                   
4022:  iwn0-A  2.5 33.5  110   526    8   MOLECULE: RHO GUANINE NUCLEOTIDE EXCHANGE FACTOR 3;                  
4023:  dsv6-A  2.5 22.2   85   133    8   MOLECULE: P53 AND DNA DAMAGE-REGULATED PROTEIN 1;                    
4024:  xqe5-A  2.5 23.0  110   577    4   MOLECULE: CLEAVAGE STIMULATION FACTOR SUBUNIT 2;                     
4025:  vcs1-A  2.5 30.4   88   194    8   MOLECULE: COILED-COIL DOMAIN-CONTAINING PROTEIN 184;                 
4026:  qt9p-A  2.5 26.2  114   522    4   MOLECULE: OCCLUDIN;                                                  
4027:  m1xd-A  2.5 17.9   96   243    5   MOLECULE: VESICLE-ASSOCIATED MEMBRANE PROTEIN-ASSOCIATED PR          
4028:  e4lm-A  2.5 37.3  160  1400    6   MOLECULE: NESPRIN-1;                                                 
4029:  d1xu-A  2.5 29.9  124   801   10   MOLECULE: BROMODOMAIN-CONTAINING PROTEIN 2;                          
4030:  ec9l-A  2.5 21.9   91   797    9   MOLECULE: N-ACETYLNEURAMINATE 9-O-ACETYLTRANSFERASE;                 
4031:  m7zf-A  2.5 18.0   97  1704    5   MOLECULE: ARF-GAP WITH RHO-GAP DOMAIN, ANK REPEAT AND PH DO          
4032:  p5cx-A  2.5 11.7   81   696    6   MOLECULE: ZINC FINGER SWIM DOMAIN-CONTAINING PROTEIN 3;              
4033:  jb8z-A  2.5 14.5   65   154   11   MOLECULE: TRANSMEMBRANE PROTEIN 35B;                                 
4034:  tqf4-A  2.5  4.2   51   177    8   MOLECULE: FANCD2 OPPOSITE STRAND PROTEIN;                            
4035:  c4xf-A  2.5 21.3   94   380    7   MOLECULE: PROBABLE G-PROTEIN COUPLED RECEPTOR 132;                   
4036:  m8bl-A  2.5 15.7  113   408    7   MOLECULE: TRANSMEMBRANE PROTEIN 237;                                 
4037:  ai8g-A  2.5 16.7   73  1400    5   MOLECULE: NESPRIN-1;                                                 
4038:  lbj3-A  2.5 20.9   98   792    7   MOLECULE: RAD50-INTERACTING PROTEIN 1;                               
4039:  bh1g-A  2.5 28.0  100   446   10   MOLECULE: COILED-COIL DOMAIN-CONTAINING PROTEIN 112;                 
4040:  im1z-A  2.5 34.9   94   970    6   MOLECULE: GEM-INTERACTING PROTEIN;                                   
4041:  pqw1-A  2.5  5.9   65   179    2   MOLECULE: NADH DEHYDROGENASE [UBIQUINONE] 1 BETA SUBCOMPLEX          
4042:  jt1e-A  2.5 16.5  108   619    6   MOLECULE: GUANYLATE CYCLASE SOLUBLE SUBUNIT BETA-1;                  
4043:  sue6-A  2.5 33.6  120   470    3   MOLECULE: PROBABLE G-PROTEIN COUPLED RECEPTOR 152;                   
4044:  nwc4-A  2.5 20.7   80   163    8   MOLECULE: CENTROSOMAL PROTEIN OF 19 KDA;                             
4045:  bz6o-A  2.5 24.2  106   586    7   MOLECULE: DNA-BINDING PROTEIN RFX8;                                  
4046:  lp8d-A  2.5 29.8  101   576    8   MOLECULE: TOX HIGH MOBILITY GROUP BOX FAMILY MEMBER 3;               
4047:  xnb8-A  2.5 24.7  134   968    5   MOLECULE: ALANINE--TRNA LIGASE, CYTOPLASMIC;                         
4048:  gei4-A  2.5 29.3  134  1400    7   MOLECULE: DYNEIN HEAVY CHAIN 5, AXONEMAL;                            
4049:  lqe7-A  2.5 25.9   85   315   12   MOLECULE: MITOCHONDRIAL FOLATE TRANSPORTER/CARRIER;                  
4050:  dn4n-A  2.5  5.1   66    90    5   MOLECULE: CYTOCHROME C OXIDASE ASSEMBLY PROTEIN COX19;               
4051:  b8du-A  2.5 12.2  100  1400    7   MOLECULE: DYNEIN HEAVY CHAIN 1, AXONEMAL;                            
4052:  ia6p-A  2.5 16.7   97   319    2   MOLECULE: G-PROTEIN COUPLED RECEPTOR 55;                             
4053:  u9qm-A  2.5 26.1   88   207    8   MOLECULE: SODIUM/POTASSIUM-TRANSPORTING ATPASE SUBUNIT               
4054:  uk2i-A  2.5 29.0   93   955   12   MOLECULE: COILED-COIL DOMAIN-CONTAINING PROTEIN 146;                 
4055:  p1re-A  2.5 23.6   98  1389    2   MOLECULE: TESTIS-EXPRESSED PROTEIN 15;                               
4056:  a6he-A  2.5  6.6   71   183    7   MOLECULE: FERRITIN HEAVY CHAIN;                                      
4057:  ho9s-A  2.5 13.9   66   776    6   MOLECULE: ANKYRIN REPEAT AND EF-HAND DOMAIN-CONTAINING PROT          
4058:  ayz5-A  2.5 22.6  124   554    6   MOLECULE: ZINC FINGER PROTEIN 426;                                   
4059:  djb6-A  2.5 25.2  168   968    5   MOLECULE: POLYCYSTIN-2;                                              
4060:  n7ug-A  2.5 14.0   94  1022    9   MOLECULE: PROBABLE E3 UBIQUITIN-PROTEIN LIGASE HERC6;                
4061:  fq7w-A  2.5 14.0   70   206    9   MOLECULE: MPV17-LIKE PROTEIN 2;                                      
4062:  kk5j-A  2.5 14.7  102   445    9   MOLECULE: STAR-RELATED LIPID TRANSFER PROTEIN 3;                     
4063:  n8aa-A  2.5 27.5   94   367    3   MOLECULE: URACIL NUCLEOTIDE/CYSTEINYL LEUKOTRIENE RECEPTOR;          
4064:  jcl3-A  2.5 24.1   72   304    7   MOLECULE: DCN1-LIKE PROTEIN 3;                                       
4065:  zlf1-A  2.5 28.1  132   913    8   MOLECULE: CULLIN-4B;                                                 
4066:  scw6-A  2.5 13.3   88   241   11   MOLECULE: CELL DIVISION CYCLE-ASSOCIATED PROTEIN 4;                  
4067:  pyr6-A  2.5 17.3   98   699   11   MOLECULE: LUTROPIN-CHORIOGONADOTROPIC HORMONE RECEPTOR;              
4068:  xf9j-A  2.5 20.4  104  1400    8   MOLECULE: EPIPLAKIN;                                                 
4069:  c9iz-A  2.5 41.2   79  1400    6   MOLECULE: HYDROCEPHALUS-INDUCING PROTEIN HOMOLOG;                    
4070:  amg5-A  2.5 15.7  115  1400   11   MOLECULE: DYNEIN HEAVY CHAIN 10, AXONEMAL;                           
4071:  q4pw-A  2.5 18.0   86   351    6   MOLECULE: TRANSCRIPTION ELONGATION FACTOR A N-TERMINAL AND           
4072:  s6os-A  2.5 28.7   74   557    7   MOLECULE: TBCC DOMAIN-CONTAINING PROTEIN 1;                          
4073:  tsc4-A  2.5 13.0   87   314    2   MOLECULE: OLFACTORY RECEPTOR 4D9;                                    
4074:  q5oc-A  2.5 37.7  124   809    8   MOLECULE: CAMP-SPECIFIC 3',5'-CYCLIC PHOSPHODIESTERASE 4D;           
4075:  mq6j-A  2.5 20.4  157  1400    9   MOLECULE: DYNEIN HEAVY CHAIN 8, AXONEMAL;                            
4076:  ul1z-A  2.5  8.1   67  1400    6   MOLECULE: SERINE/THREONINE-PROTEIN KINASE SMG1;                      
4077:  gjb0-A  2.5 28.8  116   807    4   MOLECULE: ENHANCER OF POLYCOMB HOMOLOG 2;                            
4078:  dv9q-A  2.5 43.0  146  1400    8   MOLECULE: DYNEIN HEAVY CHAIN 5, AXONEMAL;                            
4079:  ok5w-A  2.5 20.9  133   784    8   MOLECULE: RABENOSYN-5;                                               
4080:  l3pq-A  2.5 41.7  124   424    5   MOLECULE: PROTEIN KINASE C AND CASEIN KINASE SUBSTRATE IN N          
4081:  uqb1-A  2.5 23.8   84   520    6   MOLECULE: KELCH DOMAIN-CONTAINING PROTEIN 4;                         
4082:  q4ih-A  2.5  2.7   45    51    7   MOLECULE: ATP SYNTHASE SUBUNIT EPSILON-LIKE PROTEIN, MITOCH          
4083:  xlm7-A  2.5 34.7  106  1624    9   MOLECULE: ATP-BINDING CASSETTE SUB-FAMILY A MEMBER 9;                
4084:  akl6-A  2.5 17.9   86   343    8   MOLECULE: OLFACTORY RECEPTOR 1E3;                                    
4085:  igh4-A  2.5  7.2   78   303    5   MOLECULE: TASTE RECEPTOR TYPE 2 MEMBER 13;                           
4086:  kc3h-A  2.5 21.7  130  1162    5   MOLECULE: PAIRED AMPHIPATHIC HELIX PROTEIN SIN3B;                    
4087:  kzf9-A  2.5 29.4   69   166    7   MOLECULE: PROTEIN FAM163B;                                           
4088:  kl9h-A  2.5  3.3   48   157    6   MOLECULE: UNCHARACTERIZED PROTEIN UNQ6126/PRO20091;                  
4089:  uut4-A  2.5 20.1   66   334    6   MOLECULE: HEAT SHOCK FACTOR 2-BINDING PROTEIN;                       
4090:  rnl9-A  2.5 26.7  141  1215    4   MOLECULE: ZINC FINGER SWIM DOMAIN-CONTAINING PROTEIN 6;              
4091:  l6yv-A  2.5 32.2   88  1400    3   MOLECULE: DYNEIN HEAVY CHAIN 2, AXONEMAL;                            
4092:  b3jr-A  2.5 20.5   99  1400    6   MOLECULE: WD REPEAT- AND FYVE DOMAIN-CONTAINING PROTEIN 4;           
4093:  v1kf-A  2.5  9.2   73  1204    5   MOLECULE: INTEGRATOR COMPLEX SUBUNIT 2;                              
4094:  mk4q-A  2.5 28.7  117  2116    4   MOLECULE: UNCONVENTIONAL MYOSIN-VIIB;                                
4095:  f3mr-A  2.5 31.7  139  1347    6   MOLECULE: HISTONE DEMETHYLASE UTY;                                   
4096:  nj0r-A  2.5 42.4  159  1400   11   MOLECULE: NESPRIN-2;                                                 
4097:  t0mk-A  2.5 19.9   57   600    9   MOLECULE: INTRAFLAGELLAR TRANSPORT PROTEIN 74 HOMOLOG;               
4098:  p9yc-A  2.5 20.1   73   267    3   MOLECULE: PALMITOYLTRANSFERASE ZDHHC12;                              
4099:  kl3y-A  2.5 18.2  119  1942    9   MOLECULE: PROBABLE HELICASE WITH ZINC FINGER DOMAIN;                 
4100:  btp1-A  2.5 22.6  104   589    7   MOLECULE: SERINE/THREONINE-PROTEIN PHOSPHATASE 2A 65 KDA RE          
4101:  dou4-A  2.5 23.3   69   344    1   MOLECULE: PALMITOYLTRANSFERASE ZDHHC4;                               
4102:  qmd6-A  2.5 28.8  116  1400    5   MOLECULE: MUCIN-2;                                                   
4103:  x5mr-A  2.5 20.4   91   874    8   MOLECULE: COATOMER SUBUNIT GAMMA-1;                                  
4104:  ddx4-A  2.5 23.4  121   429    7   MOLECULE: SEPTIN-11;                                                 
4105:  jf5t-A  2.5 39.6   93  1400    6   MOLECULE: TITIN;                                                     
4106:  akw0-A  2.5 16.3   82   557    9   MOLECULE: CALCYPHOSIN-2;                                             
4107:  p4wc-A  2.5 28.2  108   532    8   MOLECULE: VESICULAR ACETYLCHOLINE TRANSPORTER;                       
4108:  yr0a-A  2.5 35.4   83   719    5   MOLECULE: NUCLEOLAR PROTEIN 11;                                      
4109:  p2qj-A  2.5 25.7   83  1474   10   MOLECULE: ALPHA-2-MACROGLOBULIN;                                     
4110:  hyu3-A  2.5 23.2   86   898    5   MOLECULE: TRANSPORTIN-1;                                             
4111:  r2kd-A  2.5 11.1   80   309    9   MOLECULE: TASTE RECEPTOR TYPE 2 MEMBER 20;                           
4112:  syb1-A  2.5 27.0  112   941    9   MOLECULE: GAMMA-AMINOBUTYRIC ACID TYPE B RECEPTOR SUBUNIT 2          
4113:  hi4v-A  2.5  9.8   53   198    4   MOLECULE: PUTATIVE TAF11-LIKE PROTEIN ENSP00000332601;               
4114:  rrj3-A  2.5 24.4  122  1306    7   MOLECULE: ANGIOTENSIN-CONVERTING ENZYME;                             
4115:  lw2b-A  2.5 28.9  118   855    6   MOLECULE: DYNEIN ASSEMBLY FACTOR 5, AXONEMAL;                        
4116:  ik7k-A  2.5 32.9  106   910    8   MOLECULE: MYELIN REGULATORY FACTOR-LIKE PROTEIN;                     
4117:  n9me-A  2.5 32.2  108   977    6   MOLECULE: AP-2 COMPLEX SUBUNIT ALPHA-1;                              
4118:  s2ze-A  2.5  7.6   57   109    5   MOLECULE: MITOCHONDRIAL PYRUVATE CARRIER 1;                          
4119:  k3zi-A  2.5 14.1   74   501    7   MOLECULE: VITAMIN D 25-HYDROXYLASE;                                  
4120:  v2ay-A  2.5 14.9   98   558    4   MOLECULE: FANCONI ANEMIA GROUP C PROTEIN;                            
4121:  gu8u-A  2.5  6.8   62   988    5   MOLECULE: POTASSIUM VOLTAGE-GATED CHANNEL SUBFAMILY H MEMBE          
4122:  la2m-A  2.5 23.5  114  1224    4   MOLECULE: DYNEIN HEAVY CHAIN 7, AXONEMAL;                            
4123:  a2mc-A  2.5 21.6   97   673    5   MOLECULE: ZINC FINGER AND BTB DOMAIN-CONTAINING PROTEIN 16;          
4124:  p5zy-A  2.5 25.7  100  1400    8   MOLECULE: MUCIN-5B;                                                  
4125:  fns9-A  2.5 11.4   72   259    6   MOLECULE: DCN1-LIKE PROTEIN 2;                                       
4126:  tvs5-A  2.5 29.3  107   744    7   MOLECULE: PRESTIN;                                                   
4127:  b8js-A  2.5 30.6   79  1314    8   MOLECULE: SYNERGIN GAMMA;                                            
4128:  t1ek-A  2.5 35.0   92  1400    2   MOLECULE: POLYCYSTIN-1;                                              
4129:  ei0j-A  2.5  7.6   78   584    5   MOLECULE: EXTRACELLULAR SERINE/THREONINE PROTEIN KINASE FAM          
4130:  aa8p-A  2.5 18.1   70   256    7   MOLECULE: ENKURIN;                                                   
4131:  eyg9-A  2.5 14.1   56   505    5   MOLECULE: NEURONAL ACETYLCHOLINE RECEPTOR SUBUNIT ALPHA-3;           
4132:  n9ha-A  2.5 27.0   94   866    4   MOLECULE: N-ALPHA-ACETYLTRANSFERASE 15, NATA AUXILIARY SUBU          
4133:  g9qt-A  2.5 71.0   98  1703    9   MOLECULE: PROTEIN UNC-13 HOMOLOG A;                                  
4134:  ykk4-A  2.5 32.6  103   928    3   MOLECULE: DNA-BINDING PROTEIN RFX6;                                  
4135:  vk8z-A  2.5 43.3  133  1556    6   MOLECULE: CHROMATIN-REMODELING ATPASE INO80;                         
4136:  xyr1-A  2.5 29.5   92   569    8   MOLECULE: SPERMATOGENESIS-ASSOCIATED PROTEIN 16;                     
4137:  f7nc-A  2.5 35.6  143  1227    7   MOLECULE: DYNEIN HEAVY CHAIN 2, AXONEMAL;                            
4138:  nrr0-A  2.5 18.2   70   459   10   MOLECULE: PEPTIDYL-PROLYL CIS-TRANS ISOMERASE FKBP4;                 
4139:  pi0v-A  2.5 18.0   96   535    9   MOLECULE: CALCIUM/CALMODULIN-DEPENDENT 3',5'-CYCLIC NUCLEOT          
4140:  mna3-A  2.5 11.4   62   400    8   MOLECULE: PUTATIVE UPSTREAM-BINDING FACTOR 1-LIKE PROTEIN 6          
4141:  v5cc-A  2.5 18.6  113  1318   10   MOLECULE: MAESTRO HEAT-LIKE REPEAT FAMILY MEMBER 5;                  
4142:  fe1a-A  2.5 29.1   98   794    6   MOLECULE: PROTEIN SEL-1 HOMOLOG 1;                                   
4143:  r6ju-A  2.5 27.5   88   919    5   MOLECULE: PUROMYCIN-SENSITIVE AMINOPEPTIDASE;                        
4144:  lgq8-A  2.5 26.9  110   431    9   MOLECULE: DIVERGENT PROTEIN KINASE DOMAIN 1B;                        
4145:  xvv1-A  2.5 27.3  102  1216    4   MOLECULE: SPOC DOMAIN-CONTAINING PROTEIN 1;                          
4146:  mjt6-A  2.5 22.5   77   436    6   MOLECULE: ATP-SENSITIVE INWARD RECTIFIER POTASSIUM CHANNEL           
4147:  gyt5-A  2.5 20.5   76  1368    8   MOLECULE: MEDIATOR OF RNA POLYMERASE II TRANSCRIPTION SUBUN          
4148:  m6mq-A  2.5 22.3   93  1400    9   MOLECULE: DYNEIN HEAVY CHAIN 2, AXONEMAL;                            
4149:  u7sh-A  2.5 28.5   81   420   14   MOLECULE: DNA PRIMASE SMALL SUBUNIT;                                 
4150:  i7bv-A  2.5 22.5   93  1400   11   MOLECULE: SACSIN;                                                    
4151:  qe7j-A  2.5 15.3   73   327    4   MOLECULE: GOLGI TO ER TRAFFIC PROTEIN 4 HOMOLOG;                     
4152:  js0k-A  2.5 15.8   91   819    3   MOLECULE: DISINTEGRIN AND METALLOPROTEINASE DOMAIN-CONTAINI          
4153:  qz5l-A  2.5 37.4   94   782    4   MOLECULE: CLEAVAGE AND POLYADENYLATION SPECIFICITY FACTOR S          
4154:  ka5o-A  2.5 28.7  116   622    5   MOLECULE: KINESIN LIGHT CHAIN 2;                                     
4155:  dzh8-A  2.5 32.5   96  1400   10   MOLECULE: SACSIN;                                                    
4156:  yv6h-A  2.5 34.7   75  1307    4   MOLECULE: FIBROUS SHEATH-INTERACTING PROTEIN 2;                      
4157:  kph3-A  2.5 21.1  124  1103    4   MOLECULE: KINESIN-LIKE PROTEIN KIF1C;                                
4158:  abd1-A  2.5 88.3  157  1400    8   MOLECULE: NESPRIN-1;                                                 
4159:  reo3-A  2.5 13.5   81   841    4   MOLECULE: TASTE RECEPTOR TYPE 1 MEMBER 1;                            
4160:  gx4n-A  2.5 27.5  114   953    7   MOLECULE: 26S PROTEASOME NON-ATPASE REGULATORY SUBUNIT 1;            
4161:  lkj0-A  2.5 31.2   99   525    8   MOLECULE: CHROMAFFIN GRANULE AMINE TRANSPORTER;                      
4162:  cu8a-A  2.5 25.0   83  1016    6   MOLECULE: PROTEIN SMG5;                                              
4163:  ldr6-A  2.5 22.6   75  1278    4   MOLECULE: DYNACTIN SUBUNIT 1;                                        
4164:  hi3d-A  2.5 27.2   90  1400    4   MOLECULE: E3 UBIQUITIN-PROTEIN LIGASE HERC2;                         
4165:  rj6b-A  2.5 16.3   98   301    3   MOLECULE: ENVOPLAKIN-LIKE PROTEIN;                                   
4166:  wp0w-A  2.5 15.0   65  1400    8   MOLECULE: PROTEIN BASSOON;                                           
4167:  kwj3-A  2.5 18.5   67   779    1   MOLECULE: CAMP AND CAMP-INHIBITED CGMP 3',5'-CYCLIC PHOSPHO          
4168:  joe7-A  2.5 38.2   82   859    9   MOLECULE: A-KINASE ANCHOR PROTEIN 2;                                 
4169:  q3vd-A  2.5 23.0  114  1400    2   MOLECULE: OTOGELIN;                                                  
4170:  zkj9-A  2.5 18.6   67   389    7   MOLECULE: 26S PROTEASOME NON-ATPASE REGULATORY SUBUNIT 6;            
4171:  dx6o-A  2.5 16.3   91  1199    3   MOLECULE: TRANSCRIPTION INITIATION FACTOR TFIID SUBUNIT 2;           
4172:  qf6r-A  2.5 29.0  105   305   10   MOLECULE: PEROXISOME ASSEMBLY PROTEIN 26;                            
4173:  ycv8-A  2.5  7.3   73  1038   11   MOLECULE: ACTIVATED CDC42 KINASE 1;                                  
4174:  vep8-A  2.5 14.9   79   581    4   MOLECULE: SOLUTE CARRIER FAMILY 15 MEMBER 3;                         
4175:  nrm2-A  2.5 14.8   77   498    4   MOLECULE: WISKOTT-ALDRICH SYNDROME PROTEIN FAMILY MEMBER 2;          
4176:  l3fr-A  2.5 20.4  135   342    2   MOLECULE: TRANSMEMBRANE PROTEIN 59-LIKE;                             
4177:  dqw7-A  2.5 30.8   91  1400    8   MOLECULE: DYNEIN HEAVY CHAIN 11, AXONEMAL;                           
4178:  m4vg-A  2.5 22.3   97  1400    6   MOLECULE: INOSITOL 1,4,5-TRISPHOSPHATE RECEPTOR TYPE 2;              
4179:  rz8g-A  2.5  5.5   74   675    7   MOLECULE: PROBABLE C-MANNOSYLTRANSFERASE DPY19L1;                    
4180:  l2ib-A  2.5 12.7   70   292   10   MOLECULE: G1/S-SPECIFIC CYCLIN-D3;                                   
4181:  tu4m-A  2.5 22.9   75   349    4   MOLECULE: 3'-5' EXORIBONUCLEASE 1;                                   
4182:  hvh9-A  2.5 28.7   97  1400    5   MOLECULE: SMALL SUBUNIT PROCESSOME COMPONENT 20 HOMOLOG;             
4183:  h6jo-A  2.5 26.5   82   459   10   MOLECULE: XK-RELATED PROTEIN 3;                                      
4184:  bqm2-A  2.5 34.4  104   214   10   MOLECULE: COILED-COIL DOMAIN-CONTAINING PROTEIN 169;                 
4185:  y9ji-A  2.5 31.6  101  1400    4   MOLECULE: APOLIPOPROTEIN B-100;                                      
4186:  mvj3-A  2.5 14.5   81   387   12   MOLECULE: 17-BETA-HYDROXYSTEROID DEHYDROGENASE TYPE 2;               
4187:  c7vl-A  2.5 22.5   96  1400    3   MOLECULE: MUCIN-2;                                                   
4188:  up7m-A  2.5 46.6  104  1400   12   MOLECULE: UTROPHIN;                                                  
4189:  b0mf-A  2.5 20.2   88   437    5   MOLECULE: SORTING NEXIN-30;                                          
4190:  rxr3-A  2.5 23.1   90  2298    3   MOLECULE: PROTEIN DOPEY-2;                                           
4191:  z1qw-A  2.5 13.9   46  1035   11   MOLECULE: GRB10-INTERACTING GYF PROTEIN 1;                           
4192:  ax6i-A  2.5 25.8  100  1400    4   MOLECULE: FIBROUS SHEATH-INTERACTING PROTEIN 2;                      
4193:  rb3h-A  2.5 34.5   98   521    8   MOLECULE: CASPASE-10;                                                
4194:  be5e-A  2.5 23.7  142  1588    6   MOLECULE: PATERNALLY-EXPRESSED GENE 3 PROTEIN;                       
4195:  ikf8-A  2.5 36.6  128   750    8   MOLECULE: COILED-COIL DOMAIN-CONTAINING PROTEIN 142;                 
4196:  jl8i-A  2.5 14.8   89   480    9   MOLECULE: CASP8 AND FADD-LIKE APOPTOSIS REGULATOR;                   
4197:  t8mo-A  2.5 19.4   65   188    9   MOLECULE: NANOG NEIGHBOR HOMEOBOX;                                   
4198:  t0tu-A  2.5 35.8  159  2177    5   MOLECULE: BREFELDIN A-INHIBITED GUANINE NUCLEOTIDE-EXCHANGE          
4199:  nu1u-A  2.5 24.7   87  1113    8   MOLECULE: STAR-RELATED LIPID TRANSFER PROTEIN 13;                    
4200:  r6wz-A  2.5 36.3  116   657    7   MOLECULE: CONSERVED OLIGOMERIC GOLGI COMPLEX SUBUNIT 6;              
4201:  a9bh-A  2.5 22.7   88   977    2   MOLECULE: VACUOLAR PROTEIN SORTING-ASSOCIATED PROTEIN 54;            
4202:  fuk3-A  2.5 25.5   73   592    3   MOLECULE: SOLUTE CARRIER FAMILY 13 MEMBER 2;                         
4203:  dn1h-A  2.5 26.8   84  2620    8   MOLECULE: UBIQUITIN CARBOXYL-TERMINAL HYDROLASE 24;                  
4204:  xrh2-A  2.5 29.2   97   900    4   MOLECULE: PHOSPHOLIPASE DDHD1;                                       
4205:  iqv3-A  2.5 30.8  153  1400    7   MOLECULE: DYNEIN HEAVY CHAIN 3, AXONEMAL;                            
4206:  ms2a-A  2.5 33.0  101   673    6   MOLECULE: RAS GUANYL-RELEASING PROTEIN 4;                            
4207:  x3cg-A  2.5 28.0   83   420    4   MOLECULE: TRANSCRIPTIONAL ADAPTER 2-BETA;                            
4208:  act7-A  2.5 17.0   89   483    9   MOLECULE: ZINC FINGER PROTEIN 117;                                   
4209:  rn6k-A  2.5 29.5  119  1400    8   MOLECULE: LYSOSOMAL-TRAFFICKING REGULATOR;                           
4210:  db7b-A  2.5  5.1   73   481   10   MOLECULE: RAS-GEF DOMAIN-CONTAINING FAMILY MEMBER 1A;                
4211:  ks5u-A  2.5 21.0   86   923    1   MOLECULE: KINASE SUPPRESSOR OF RAS 1;                                
4212:  zk1z-A  2.5 20.3   93   849    6   MOLECULE: SERINE/THREONINE-PROTEIN PHOSPHATASE 4 REGULATORY          
4213:  hs7n-A  2.5 27.8  119  1400    8   MOLECULE: NEBULIN;                                                   
4214:  p8rj-A  2.5 32.3   98  1437    4   MOLECULE: PROTEIN CC2D2B;                                            
4215:  bi6h-A  2.5 25.5  116   519    5   MOLECULE: T-COMPLEX PROTEIN 11-LIKE PROTEIN 2;                       
4216:  l7hv-A  2.5 22.9   75   301    5   MOLECULE: CARDIOLIPIN SYNTHASE (CMP-FORMING);                        
4217:  rhf3-A  2.5 51.1   99  1400    6   MOLECULE: HISTONE-LYSINE N-METHYLTRANSFERASE 2D;                     
4218:  g7py-A  2.5  1.7   38    66    5   MOLECULE: BETA-DEFENSIN 134;                                         
4219:  dhy1-A  2.5 21.5   85   790    2   MOLECULE: NUCLEAR CAP-BINDING PROTEIN SUBUNIT 1;                     
4220:  nt0m-A  2.5 13.4   87   630    8   MOLECULE: MANNOSYL-OLIGOSACCHARIDE 1,2-ALPHA-MANNOSIDASE IC          
4221:  b3ul-A  2.5 32.6  107  1400    5   MOLECULE: NEUROBEACHIN;                                              
4222:  c3jq-A  2.5 27.1  126  1400    7   MOLECULE: PLECTIN;                                                   
4223:  msu7-A  2.5 26.1  132   851    7   MOLECULE: ESF1 HOMOLOG;                                              
4224:  qyx4-A  2.5 21.2  104  2385    4   MOLECULE: NEURON NAVIGATOR 3;                                        
4225:  sld3-A  2.5 41.4  110  1400    5   MOLECULE: MUCIN-19;                                                  
4226:  n3hu-A  2.5 23.6   97  1400    8   MOLECULE: MUCIN-2;                                                   
4227:  qaj2-A  2.5 18.9   95  1491    6   MOLECULE: MEMBRANE-ASSOCIATED GUANYLATE KINASE, WW AND PDZ           
4228:  i6ed-A  2.5 24.4   78  1258   10   MOLECULE: PHOSPHATIDYLINOSITOL 3,4,5-TRISPHOSPHATE 5-PHOSPH          
4229:  n9mv-A  2.5  7.9   55  1119    2   MOLECULE: ADENYLATE CYCLASE TYPE 1;                                  
4230:  t7an-A  2.5 13.0   53   140    6   MOLECULE: TRANSMEMBRANE PROTEIN 18;                                  
4231:  jc3t-A  2.5 16.6   67   628    7   MOLECULE: F-BOX ONLY PROTEIN 21;                                     
4232:  x7fn-A  2.5 40.1  192  1756    7   MOLECULE: PERIPLAKIN;                                                
4233:  h9nj-A  2.4 16.7   58   399    7   MOLECULE: P2X PURINOCEPTOR 1;                                        
4234:  fz6k-A  2.4  4.8   67   374    9   MOLECULE: PROTEINASE-ACTIVATED RECEPTOR 3;                           
4235:  kks6-A  2.4 19.2  106   547   12   MOLECULE: ACYL-COENZYME A OXIDASE-LIKE PROTEIN;                      
4236:  vjv9-A  2.4 17.8   83  1315    8   MOLECULE: HISTONE-LYSINE N-METHYLTRANSFERASE 2B;                     
4237:  cz3c-A  2.4 31.8   90   187    7   MOLECULE: MAST CELL-EXPRESSED MEMBRANE PROTEIN 1;                    
4238:  uol3-A  2.4 24.1  139  1264    4   MOLECULE: REGULATOR OF G-PROTEIN SIGNALING 22;                       
4239:  s9dh-A  2.4 30.0   94   793    6   MOLECULE: COILED-COIL DOMAIN-CONTAINING PROTEIN 175;                 
4240:  wm0s-A  2.4 30.8  152  1316    7   MOLECULE: DYNEIN HEAVY CHAIN 3, AXONEMAL;                            
4241:  r9yb-A  2.4 10.2   92   317    5   MOLECULE: TASTE RECEPTOR TYPE 2 MEMBER 14;                           
4242:  a4qm-A  2.4 30.5  125   446    6   MOLECULE: D(1A) DOPAMINE RECEPTOR;                                   
4243:  m0np-A  2.4 15.8  110   646    6   MOLECULE: ATP-BINDING CASSETTE SUB-FAMILY G MEMBER 4;                
4244:  vnk1-A  2.4 18.9   90   858    4   MOLECULE: HEAT SHOCK PROTEIN 105 KDA;                                
4245:  gl1j-A  2.4 15.3   86   249    8   MOLECULE: TRANSMEMBRANE PROTEIN 150C;                                
4246:  dfo5-A  2.4 22.3   79  1400    8   MOLECULE: CILIA- AND FLAGELLA-ASSOCIATED PROTEIN 46;                 
4247:  crh4-A  2.4 18.5   89   523    4   MOLECULE: ASC-TYPE AMINO ACID TRANSPORTER 1;                         
4248:  z4uu-A  2.4 12.1   49   306    6   MOLECULE: AXIN INTERACTOR, DORSALIZATION-ASSOCIATED PROTEIN          
4249:  ahj2-A  2.4 21.8   78   417    5   MOLECULE: SQUALENE SYNTHASE;                                         
4250:  z6nk-A  2.4 14.6   97   907    5   MOLECULE: EUKARYOTIC TRANSLATION INITIATION FACTOR 4 GAMMA           
4251:  v7yg-A  2.4 16.2   98   344    6   MOLECULE: LYSOPHOSPHATIDIC ACID RECEPTOR 6;                          
4252:  xk4y-A  2.4 27.3  112  1361    9   MOLECULE: ZINC FINGER ZZ-TYPE AND EF-HAND DOMAIN-CONTAINING          
4253:  f2si-A  2.4 15.9  122   822    6   MOLECULE: TYROSINE-PROTEIN KINASE FER;                               
4254:  oek8-A  2.4 13.5   98  1009   10   MOLECULE: PROTEIN-TYROSINE KINASE 2-BETA;                            
4255:  hl1s-A  2.4  8.9   83   512    7   MOLECULE: KRUEPPEL-LIKE FACTOR 11;                                   
4256:  r1ql-A  2.4  9.2   81   309   10   MOLECULE: TASTE RECEPTOR TYPE 2 MEMBER 46;                           
4257:  pv9d-A  2.4 30.2   97   300    7   MOLECULE: PROTEIN MAK16 HOMOLOG;                                     
4258:  dh8t-A  2.4 23.2   82   129   10   MOLECULE: PREFOLDIN SUBUNIT 6;                                       
4259:  krc2-A  2.4 26.2  143  1400    4   MOLECULE: DYNEIN HEAVY CHAIN 11, AXONEMAL;                           
4260:  r9hc-A  2.4 30.3  117  1400    8   MOLECULE: E3 UBIQUITIN-PROTEIN LIGASE UBR4;                          
4261:  a3xa-A  2.4 24.9   84   396    7   MOLECULE: MEVALONATE KINASE;                                         
4262:  l4bm-A  2.4 23.7  100   857    6   MOLECULE: DUAL SPECIFICITY PROTEIN KINASE TTK;                       
4263:  k1mo-A  2.4 13.4   76   339    5   MOLECULE: INACTIVE UBIQUITIN CARBOXYL-TERMINAL HYDROLASE 50          
4264:  dni2-A  2.4 26.8  120   545    5   MOLECULE: SPERMATOGENESIS-ASSOCIATED SERINE-RICH PROTEIN 2;          
4265:  c0ij-A  2.4  3.7   65  1400    8   MOLECULE: DMX-LIKE PROTEIN 2;                                        
4266:  rr2n-A  2.4 15.3   70   209    3   MOLECULE: REGULATOR OF G-PROTEIN SIGNALING 1;                        
4267:  x6jp-A  2.4 59.3  173  1400    8   MOLECULE: DESMOPLAKIN;                                               
4268:  dik0-A  2.4 12.9   52   115    8   MOLECULE: NADH-UBIQUINONE OXIDOREDUCTASE CHAIN 3;                    
4269:  p6lt-A  2.4 12.2   81   291    7   MOLECULE: KIDNEY MITOCHONDRIAL CARRIER PROTEIN 1;                    
4270:  xv4n-A  2.4 22.8   96   554    5   MOLECULE: DNAJ HOMOLOG SUBFAMILY C MEMBER 1;                         
4271:  aeh6-A  2.4 11.0   86  1400    9   MOLECULE: CYTOPLASMIC DYNEIN 2 HEAVY CHAIN 1;                        
4272:  k4do-A  2.4 32.0   93  1350    6   MOLECULE: TITIN;                                                     
4273:  asj0-A  2.4 20.6   91  1400    4   MOLECULE: RYANODINE RECEPTOR 3;                                      
4274:  s9ra-A  2.4 17.4  100   353    7   MOLECULE: VOMERONASAL TYPE-1 RECEPTOR 1;                             
4275:  lyd8-A  2.4 14.1   82  1400   10   MOLECULE: PROTEIN FURRY HOMOLOG-LIKE;                                
4276:  aas2-A  2.4 23.2   85   335    9   MOLECULE: TUMOR NECROSIS FACTOR RECEPTOR SUPERFAMILY MEMBER          
4277:  cn5v-A  2.4 27.8  132   324    5   MOLECULE: 26S PROTEASOME NON-ATPASE REGULATORY SUBUNIT 7;            
4278:  ev8k-A  2.4 11.0   81   715    6   MOLECULE: INTERFERON-INDUCED GTP-BINDING PROTEIN MX2;                
4279:  q1vj-A  2.4  4.7   63   229    8   MOLECULE: CYTOCHROME B561 DOMAIN-CONTAINING PROTEIN 1;               
4280:  sx1b-A  2.4 18.4   94   370    5   MOLECULE: NATURAL KILLER CELL RECEPTOR 2B4;                          
4281:  s2ss-A  2.4 19.6  112   417    7   MOLECULE: NUCLEAR ENVELOPE INTEGRAL MEMBRANE PROTEIN 2;              
4282:  h5vd-A  2.4 19.0   85   428    8   MOLECULE: E3 UBIQUITIN-PROTEIN LIGASE RNF128;                        
4283:  o3nl-A  2.4 14.5  111   378    5   MOLECULE: ZINC FINGER PROTEIN 684;                                   
4284:  yg8i-A  2.4 23.0   86   671    2   MOLECULE: SIGNAL RECOGNITION PARTICLE SUBUNIT SRP72;                 
4285:  sph4-A  2.4 20.7  160  2364    8   MOLECULE: SPECTRIN BETA CHAIN, NON-ERYTHROCYTIC 1;                   
4286:  gs4e-A  2.4 29.7   92   419    3   MOLECULE: G PROTEIN-ACTIVATED INWARD RECTIFIER POTASSIUM CH          
4287:  zy8p-A  2.4 22.2   99   392    7   MOLECULE: PANNEXIN-3;                                                
4288:  qca5-A  2.4 26.4  103   425    8   MOLECULE: ZINC FINGER PROTEIN 789;                                   
4289:  r7hp-A  2.4 34.5  179  1400    7   MOLECULE: NEUROFIBROMIN;                                             
4290:  ybx8-A  2.4 27.5  116   736    8   MOLECULE: POLY(A) POLYMERASE GAMMA;                                  
4291:  bg8s-A  2.4 30.8  122  1400    9   MOLECULE: E3 UBIQUITIN-PROTEIN LIGASE UBR4;                          
4292:  jn8d-A  2.4 27.4   95  1050    9   MOLECULE: MITOTIC CHECKPOINT SERINE/THREONINE-PROTEIN KINAS          
4293:  ijq5-A  2.4 13.2   80   533    5   MOLECULE: PROTEIN MONO-ADP-RIBOSYLTRANSFERASE PARP3;                 
4294:  lyz1-A  2.4 16.6   77   485    8   MOLECULE: ZINC TRANSPORTER 10;                                       
4295:  ly5g-A  2.4 40.3  183  1400    7   MOLECULE: DYNEIN HEAVY CHAIN 17, AXONEMAL;                           
4296:  ke9d-A  2.4 19.3  100   533    6   MOLECULE: RETINOIC ACID RECEPTOR RXR-BETA;                           
4297:  qd0a-A  2.4 19.8  123  1400    8   MOLECULE: SERINE-PROTEIN KINASE ATM;                                 
4298:  v5ka-A  2.4 21.0   83   394    8   MOLECULE: PHOSPHORYLATED ADAPTER RNA EXPORT PROTEIN;                 
4299:  l3yw-A  2.4 20.7   88   505    8   MOLECULE: MONOCARBOXYLATE TRANSPORTER 6;                             
4300:  m9fq-A  2.4 21.0   83   604   11   MOLECULE: NADP-DEPENDENT MALIC ENZYME, MITOCHONDRIAL;                
4301:  v2zr-A  2.4 36.7   75   693    9   MOLECULE: CREB-REGULATED TRANSCRIPTION COACTIVATOR 2;                
4302:  eq9a-A  2.4  3.9   65   215   14   MOLECULE: TRANSMEMBRANE PROTEIN 267;                                 
4303:  vyn1-A  2.4 19.7  106   465    8   MOLECULE: GDNF FAMILY RECEPTOR ALPHA-1;                              
4304:  xpn0-A  2.4 24.1  132  1898    8   MOLECULE: PROTEIN NYNRIN;                                            
4305:  jtp9-A  2.4  9.2   52  1649    4   MOLECULE: PHD AND RING FINGER DOMAIN-CONTAINING PROTEIN 1;           
4306:  nev5-A  2.4 24.9   88   351    5   MOLECULE: PROTEIN WNT-8B;                                            
4307:  d6yv-A  2.4 11.9   81   373    4   MOLECULE: TRANSMEMBRANE PROTEIN ADIPOCYTE-ASSOCIATED 1;              
4308:  w8mm-A  2.4 21.4   88   304    6   MOLECULE: DNAJ HOMOLOG SUBFAMILY C MEMBER 17;                        
4309:  mvs3-A  2.4 14.9   83   607   11   MOLECULE: TYROSINE-PROTEIN KINASE RYK;                               
4310:  ex0z-A  2.4 31.5  118   435    9   MOLECULE: GAP JUNCTION ALPHA-3 PROTEIN;                              
4311:  k5vo-A  2.4 20.1   87   369    6   MOLECULE: C-C CHEMOKINE RECEPTOR TYPE 9;                             
4312:  t5bd-A  2.4  9.3   76   321    5   MOLECULE: OLFACTORY RECEPTOR 14J1;                                   
4313:  k7cw-A  2.4 33.0   96   812    4   MOLECULE: SUN DOMAIN-CONTAINING PROTEIN 1;                           
4314:  mnb9-A  2.4  9.5   91   319    7   MOLECULE: OLFACTORY RECEPTOR 10Q1;                                   
4315:  q5ir-A  2.4 11.6   84   307    4   MOLECULE: PEROXISOMAL MEMBRANE PROTEIN PMP34;                        
4316:  pqa4-A  2.4 19.9   67   124    9   MOLECULE: KINOCILIN;                                                 
4317:  xd4a-A  2.4 33.8   87  1400    5   MOLECULE: LYSOSOMAL-TRAFFICKING REGULATOR;                           
4318:  qqa9-A  2.4 20.8   91   416    4   MOLECULE: SERINE/THREONINE-PROTEIN KINASE 26;                        
4319:  dh8f-A  2.4 20.2  110  1400    8   MOLECULE: DYNEIN HEAVY CHAIN 9, AXONEMAL;                            
4320:  sz1a-A  2.4 20.8  141   980    7   MOLECULE: NACHT, LRR AND PYD DOMAINS-CONTAINING PROTEIN 7;           
4321:  wh3g-A  2.4 31.8  111  1233    5   MOLECULE: STRUCTURAL MAINTENANCE OF CHROMOSOMES PROTEIN 1A;          
4322:  b0pi-A  2.4 35.9   95   575    4   MOLECULE: BAG FAMILY MOLECULAR CHAPERONE REGULATOR 3;                
4323:  mvf4-A  2.4 35.9  107  1907   10   MOLECULE: TRANSPORT AND GOLGI ORGANIZATION PROTEIN 1 HOMOLO          
4324:  i0mo-A  2.4 12.0   76   175    4   MOLECULE: HISTONE H2B TYPE W-T;                                      
4325:  f5zd-A  2.4 22.7  107  1400    6   MOLECULE: SERINE-PROTEIN KINASE ATM;                                 
4326:  h1xt-A  2.4 26.1  107   492    3   MOLECULE: TARGET OF MYB PROTEIN 1;                                   
4327:  sbu1-A  2.4 18.3  107   504    5   MOLECULE: ZINC FINGER PROTEIN 596;                                   
4328:  im3u-A  2.4 26.5   88   393    8   MOLECULE: G PROTEIN-ACTIVATED INWARD RECTIFIER POTASSIUM CH          
4329:  ccm6-A  2.4 24.8   81   741    7   MOLECULE: ALPHA-1,6-MANNOSYLGLYCOPROTEIN 6-BETA-N-                   
4330:  fz5n-A  2.4 20.3  101   319    7   MOLECULE: TRANSMEMBRANE PROTEIN 121;                                 
4331:  g7oy-A  2.4 16.5   78   301    9   MOLECULE: VOMERONASAL TYPE-1 RECEPTOR 4;                             
4332:  x7jo-A  2.4  9.5   73   399    8   MOLECULE: ALL TRANS-POLYPRENYL-DIPHOSPHATE SYNTHASE PDSS2;           
4333:  zj4s-A  2.4  4.2   61   222   10   MOLECULE: GLUTATHIONE S-TRANSFERASE A5;                              
4334:  s1no-A  2.4 31.5  103   440    3   MOLECULE: TUMOR NECROSIS FACTOR RECEPTOR SUPERFAMILY MEMBER          
4335:  p6xk-A  2.4 26.8  125  1400    7   MOLECULE: HISTONE-LYSINE N-METHYLTRANSFERASE 2C;                     
4336:  qbj7-A  2.4 12.5   68  1271    3   MOLECULE: SR-RELATED AND CTD-ASSOCIATED FACTOR 8;                    
4337:  vk0q-A  2.4 15.4  101   370    7   MOLECULE: MITOCHONDRIAL CARRIER PROTEIN SCAMC-3L;                    
4338:  qz2y-A  2.4 36.0   99  1400    9   MOLECULE: PROTEIN BASSOON;                                           
4339:  lna6-A  2.4 37.5   80   902    8   MOLECULE: NEUROBLASTOMA BREAKPOINT FAMILY MEMBER 26;                 
4340:  udt8-A  2.4  7.3   60   126    8   MOLECULE: PUTATIVE UNCHARACTERIZED PROTEIN PRO1933;                  
4341:  b9ip-A  2.4 20.4   84   346    2   MOLECULE: CYSTEINYL LEUKOTRIENE RECEPTOR 2;                          
4342:  m1lx-A  2.4 25.8  106   477    7   MOLECULE: CALCIUM-BINDING MITOCHONDRIAL CARRIER PROTEIN SCA          
4343:  jqo7-A  2.4 23.1   85   507    1   MOLECULE: SOLUTE CARRIER FAMILY 2, FACILITATED GLUCOSE TRAN          
4344:  i3cn-A  2.4 14.4   85   411    7   MOLECULE: GASDERMIN-B;                                               
4345:  kcz8-A  2.4 19.7  120   758    5   MOLECULE: CACTIN;                                                    
4346:  ii1r-A  2.4 20.8  112  1400    5   MOLECULE: FIBROUS SHEATH-INTERACTING PROTEIN 2;                      
4347:  vyn9-A  2.4 33.6  120  1617    8   MOLECULE: ATP-BINDING CASSETTE SUB-FAMILY A MEMBER 6;                
4348:  bf4q-A  2.4 31.9   63  1029    5   MOLECULE: ENDOSOME/LYSOSOME-ASSOCIATED APOPTOSIS AND AUTOPH          
4349:  bgc4-A  2.4 26.6  171  1401    9   MOLECULE: CONDENSIN COMPLEX SUBUNIT 1;                               
4350:  g8cm-A  2.4 18.8  107  1200   11   MOLECULE: NACHT, LRR AND PYD DOMAINS-CONTAINING PROTEIN 5;           
4351:  eyq8-A  2.4 28.0  155  1083    8   MOLECULE: POTASSIUM VOLTAGE-GATED CHANNEL SUBFAMILY H MEMBE          
4352:  q1mu-A  2.4  7.1   66   590    9   MOLECULE: G PROTEIN-COUPLED RECEPTOR KINASE 5;                       
4353:  ppd2-A  2.4 10.1   70   259    6   MOLECULE: DCN1-LIKE PROTEIN 1;                                       
4354:  b6lj-A  2.4 34.1  131   854    6   MOLECULE: DISRUPTED IN SCHIZOPHRENIA 1 PROTEIN;                      
4355:  bw1i-A  2.4 19.9   90  1387    3   MOLECULE: CILIA- AND FLAGELLA-ASSOCIATED PROTEIN 47;                 
4356:  lt6b-A  2.4 28.1   96  1400    3   MOLECULE: DYNEIN HEAVY CHAIN 2, AXONEMAL;                            
4357:  f7gh-A  2.4 20.7   78   910    9   MOLECULE: ADHESION G-PROTEIN COUPLED RECEPTOR F1;                    
4358:  sys5-A  2.4 30.6   75   213    7   MOLECULE: C-TYPE LECTIN DOMAIN FAMILY 4 MEMBER C;                    
4359:  c9fn-A  2.4 14.8   78   459    8   MOLECULE: TRANSMEMBRANE PROTEIN 143;                                 
4360:  sey1-A  2.4  5.5   63   506    8   MOLECULE: CDK5 REGULATORY SUBUNIT-ASSOCIATED PROTEIN 3;              
4361:  xb9u-A  2.4 35.1   81   632   10   MOLECULE: GAMMA-AMINOBUTYRIC ACID RECEPTOR SUBUNIT THETA;            
4362:  dg9d-A  2.4 22.4   56   219   11   MOLECULE: TRANSMEMBRANE EMP24 DOMAIN-CONTAINING PROTEIN 10;          
4363:  wxw3-A  2.4 29.9  153  1683    7   MOLECULE: E3 UBIQUITIN-PROTEIN LIGASE SHPRH;                         
4364:  pyv4-A  2.4 26.8   88   263   11   MOLECULE: TLC DOMAIN-CONTAINING PROTEIN 4;                           
4365:  pg8r-A  2.4 34.0  120   485   10   MOLECULE: TEKTIN-5;                                                  
4366:  a9ar-A  2.4  7.1   85   308    5   MOLECULE: OLFACTORY RECEPTOR 2T7;                                    
4367:  ok1p-A  2.4 12.1   52   234    6   MOLECULE: FIBROBLAST GROWTH FACTOR-BINDING PROTEIN 1;                
4368:  i4pe-A  2.4  7.8   58   189    5   MOLECULE: CANCER/TESTIS ANTIGEN FAMILY 45 MEMBER A5;                 
4369:  vq7i-A  2.4  6.1   62   140   10   MOLECULE: ERGOSTEROL BIOSYNTHETIC PROTEIN 28 HOMOLOG;                
4370:  ds5l-A  2.4 18.7  100   302    7   MOLECULE: STANNIOCALCIN-2;                                           
4371:  xvy4-A  2.4 16.6  113  1400    8   MOLECULE: DYNEIN HEAVY CHAIN DOMAIN-CONTAINING PROTEIN 1;            
4372:  uh7t-A  2.4  7.3   85   299    6   MOLECULE: TASTE RECEPTOR TYPE 2 MEMBER 1;                            
4373:  lpv9-A  2.4 23.5   88   350    6   MOLECULE: GUANINE NUCLEOTIDE-BINDING PROTEIN G(T) SUBUNIT A          
4374:  ny2y-A  2.4 22.1  103   534    6   MOLECULE: LYSOPHOSPHATIDYLCHOLINE ACYLTRANSFERASE 1;                 
4375:  zgb5-A  2.4 28.7   90   132    9   MOLECULE: TRANSMEMBRANE PROTEIN 170B;                                
4376:  h7vl-A  2.4 25.9   48   435    4   MOLECULE: UNCHARACTERIZED PROTEIN C11ORF96;                          
4377:  gb5h-A  2.4 17.6  119   455    3   MOLECULE: GOLGI PH REGULATOR B;                                      
4378:  lxf3-A  2.4 25.9  101   757    8   MOLECULE: RELAXIN RECEPTOR 1;                                        
4379:  rrl9-A  2.4  5.1   72   221    7   MOLECULE: SUGAR TRANSPORTER SWEET1;                                  
4380:  fcu2-A  2.4 22.6   97  1400    6   MOLECULE: DYNEIN HEAVY CHAIN 6, AXONEMAL;                            
4381:  ikd6-A  2.4 32.6   99   184    6   MOLECULE: NUCLEOPORIN-62 C-TERMINAL-LIKE PROTEIN;                    
4382:  a2rc-A  2.4 20.4   78   471   12   MOLECULE: P2X PURINOCEPTOR 2;                                        
4383:  dhf5-A  2.4 24.9  105   170    8   MOLECULE: VIP PEPTIDES;                                              
4384:  oij9-A  2.4 22.5   92   482   10   MOLECULE: CLASS E BASIC HELIX-LOOP-HELIX PROTEIN 41;                 
4385:  fra8-A  2.4 14.4   57    83    9   MOLECULE: MITOCHONDRIAL IMPORT INNER MEMBRANE TRANSLOCASE S          
4386:  b4mn-A  2.4 19.0  110   993   10   MOLECULE: ER MEMBRANE PROTEIN COMPLEX SUBUNIT 1;                     
4387:  dz1i-A  2.4 27.0  121   703    5   MOLECULE: RING FINGER PROTEIN 214;                                   
4388:  j9za-A  2.4 31.6  165   749    7   MOLECULE: NUCLEOLAR COMPLEX PROTEIN 2 HOMOLOG;                       
4389:  y3gr-A  2.4 18.3  112  1400    9   MOLECULE: DYNEIN HEAVY CHAIN 7, AXONEMAL;                            
4390:  z2pd-A  2.4 19.0  109  1400    6   MOLECULE: DYNEIN HEAVY CHAIN 9, AXONEMAL;                            
4391:  tg8p-A  2.4 19.0  109   467   10   MOLECULE: SERINE/THREONINE-PROTEIN PHOSPHATASE 2A 56 KDA RE          
4392:  buw0-A  2.4 25.1   65   846    3   MOLECULE: RHO GTPASE-ACTIVATING PROTEIN 12;                          
4393:  oa4a-A  2.4 12.8   78   350    6   MOLECULE: SOLUTE CARRIER FAMILY 35 MEMBER E4;                        
4394:  irr1-A  2.4 29.1   86   994    8   MOLECULE: NACHT, LRR AND PYD DOMAINS-CONTAINING PROTEIN 4;           
4395:  z0ts-A  2.4 17.4   93   566    5   MOLECULE: TRANSMEMBRANE PROTEIN 151B;                                
4396:  qh7h-A  2.4 26.8  143  1400   10   MOLECULE: DYNEIN HEAVY CHAIN 11, AXONEMAL;                           
4397:  fb3m-A  2.4 32.4   72   930    6   MOLECULE: PROTOCADHERIN GAMMA-B6;                                    
4398:  vyd4-A  2.4 24.3   76   324   11   MOLECULE: DNAJ HOMOLOG SUBFAMILY B MEMBER 2;                         
4399:  gbu5-A  2.4 23.0   44    95   11   MOLECULE: NEUROPEPTIDE-LIKE PROTEIN C4ORF48;                         
4400:  igd1-A  2.4 13.7   78   232    6   MOLECULE: VERY-LONG-CHAIN (3R)-3-HYDROXYACYL-COA DEHYDRATAS          
4401:  k4qa-A  2.4 24.2   99   249    4   MOLECULE: 40S RIBOSOMAL PROTEIN S6;                                  
4402:  js1g-A  2.4 19.7   93   178    8   MOLECULE: CAVEOLIN-1;                                                
4403:  w9pc-A  2.4 14.4   77  1400    3   MOLECULE: ABNORMAL SPINDLE-LIKE MICROCEPHALY-ASSOCIATED PRO          
4404:  u7zm-A  2.4  8.7   89   450    8   MOLECULE: ALPHA-2B ADRENERGIC RECEPTOR;                              
4405:  afi3-A  2.4  7.6   91   317    7   MOLECULE: OLFACTORY RECEPTOR 2T27;                                   
4406:  i6ve-A  2.4 24.6   82   314    6   MOLECULE: TESTIS-SPECIFIC Y-ENCODED PROTEIN 4;                       
4407:  rc5o-A  2.4  5.7   69   313    9   MOLECULE: OLFACTORY RECEPTOR 52E6;                                   
4408:  ekr8-A  2.4 23.4   92   383   10   MOLECULE: CERAMIDE SYNTHASE 3;                                       
4409:  bz6a-A  2.4 20.4   85   458   11   MOLECULE: ESTROGEN-RELATED RECEPTOR GAMMA;                           
4410:  sr3c-A  2.4 25.7  127  1400    3   MOLECULE: CYTOPLASMIC DYNEIN 2 HEAVY CHAIN 1;                        
4411:  oc7z-A  2.4 38.9  104   443   10   MOLECULE: KH DOMAIN-CONTAINING, RNA-BINDING, SIGNAL TRANSDU          
4412:  h5cy-A  2.4 16.9   76   221    1   MOLECULE: VACUOLAR PROTEIN SORTING-ASSOCIATED PROTEIN 28 HO          
4413:  wr4d-A  2.4 29.6  152  1080    9   MOLECULE: ADENYLATE CYCLASE TYPE 7;                                  
4414:  o6bq-A  2.4 22.7  117  1214    8   MOLECULE: NEUROBLASTOMA BREAKPOINT FAMILY MEMBER 1;                  
4415:  wm8p-A  2.4 16.2  107   330    6   MOLECULE: G-PROTEIN COUPLED BILE ACID RECEPTOR 1;                    
4416:  nk7r-A  2.4 28.6  134   600    8   MOLECULE: PROTEIN GPR107;                                            
4417:  x2jd-A  2.4 43.4  107   622    7   MOLECULE: PROLACTIN RECEPTOR;                                        
4418:  cst1-A  2.4 51.7  141  2115    6   MOLECULE: NUCLEAR MITOTIC APPARATUS PROTEIN 1;                       
4419:  b0sr-A  2.4  9.3   73   530    3   MOLECULE: MEMBRANE-ASSOCIATED TRANSPORTER PROTEIN;                   
4420:  lj8p-A  2.4 28.5   97   841    8   MOLECULE: NEUROBLASTOMA BREAKPOINT FAMILY MEMBER 10;                 
4421:  xv1y-A  2.4 32.1  124   862    6   MOLECULE: TRANSCRIPTION INITIATION FACTOR TFIID SUBUNIT 4B;          
4422:  j0oe-A  2.4 33.1  132   620   10   MOLECULE: LAMIN-B2;                                                  
4423:  b0ep-A  2.4 25.1  104  1394    7   MOLECULE: LEUCINE-RICH PPR MOTIF-CONTAINING PROTEIN, MITOCH          
4424:  xa9j-A  2.4 17.9   59   188   10   MOLECULE: 60S RIBOSOMAL PROTEIN L18;                                 
4425:  key0-A  2.4 56.2  159  1400    8   MOLECULE: MICROTUBULE-ACTIN CROSS-LINKING FACTOR 1, ISOFORM          
4426:  cci6-A  2.4  5.5   53    99    4   MOLECULE: PROTEIN S100-Z;                                            
4427:  dxd4-A  2.4 26.8  116   540    5   MOLECULE: LYSOSOMAL COBALAMIN TRANSPORT ESCORT PROTEIN LMBD          
4428:  q6od-A  2.4 29.5   72   343    1   MOLECULE: GALACTOSIDE ALPHA-(1,2)-FUCOSYLTRANSFERASE 2;              
4429:  sm7c-A  2.4 27.7  110   335    5   MOLECULE: LEUCINE-RICH REPEAT-CONTAINING PROTEIN 39;                 
4430:  hj3r-A  2.4  5.6   71   307    4   MOLECULE: ZINC TRANSPORTER ZIP9;                                     
4431:  cwh6-A  2.4 11.0   77   284    8   MOLECULE: PROBABLE PALMITOYLTRANSFERASE ZDHHC24;                     
4432:  vt8v-A  2.4 27.8   95  1021    8   MOLECULE: RAS-RELATED PROTEIN RAB-44;                                
4433:  obi4-A  2.4 11.4   48   122    6   MOLECULE: LYR MOTIF-CONTAINING PROTEIN 1;                            
4434:  pi3j-A  2.4 11.7   67   198    7   MOLECULE: ANGIOPOIETIN-LIKE PROTEIN 8;                               
4435:  f6xw-A  2.4 23.2  128  2414    6   MOLECULE: HISTONE ACETYLTRANSFERASE P300;                            
4436:  mxw2-A  2.4 21.0  123   808    9   MOLECULE: ANAPHASE-PROMOTING COMPLEX SUBUNIT 4;                      
4437:  lv7n-A  2.4 20.1  109   643    7   MOLECULE: TRANSMEMBRANE PROTEIN 62;                                  
4438:  ve3c-A  2.4 23.9   88   369    5   MOLECULE: CDK2-ASSOCIATED AND CULLIN DOMAIN-CONTAINING PROT          
4439:  oty4-A  2.4 26.5   66   249   11   MOLECULE: VESICLE-ASSOCIATED MEMBRANE PROTEIN-ASSOCIATED PR          
4440:  l3gt-A  2.4 18.1   60   346    7   MOLECULE: TUBULIN-SPECIFIC CHAPERONE C;                              
4441:  m5cv-A  2.4 12.2   78   662    8   MOLECULE: POLYUNSATURATED FATTY ACID LIPOXYGENASE ALOX15;            
4442:  da6c-A  2.4 31.0   77   303    9   MOLECULE: MONOGLYCERIDE LIPASE;                                      
4443:  jzi5-A  2.4 30.6  106   479    3   MOLECULE: MUSCARINIC ACETYLCHOLINE RECEPTOR M4;                      
4444:  so0m-A  2.4 19.2  111  1164    3   MOLECULE: NUCLEAR EXOSOME REGULATOR NRDE2;                           
4445:  dti6-A  2.4  4.3   49    78    6   MOLECULE: GLYCOPHORIN-E;                                             
4446:  b9hr-A  2.4 26.5  142  1400    6   MOLECULE: SACSIN;                                                    
4447:  ocn7-A  2.4 25.2  137  1400    8   MOLECULE: E1A-BINDING PROTEIN P400;                                  
4448:  a8mn-A  2.4  3.4   41    75    5   MOLECULE: SMALL INTEGRAL MEMBRANE PROTEIN 7;                         
4449:  ie4l-A  2.4 31.2  119   693    6   MOLECULE: ADHESION G-PROTEIN COUPLED RECEPTOR G1;                    
4450:  l6va-A  2.4 16.5   92   349    4   MOLECULE: PROTEIN WNT-7B;                                            
4451:  kpx2-A  2.4 21.9   91   411    4   MOLECULE: ZINC FINGER PROTEIN 679;                                   
4452:  ku6h-A  2.4 29.1   98   750    8   MOLECULE: NEPRILYSIN;                                                
4453:  ifj4-A  2.4 10.8   50   790   12   MOLECULE: CADHERIN-18;                                               
4454:  niw2-A  2.4 21.4   87   360    5   MOLECULE: PROTEIN WNT-2;                                             
4455:  prz2-A  2.4 22.9  106  1400    1   MOLECULE: DYNEIN HEAVY CHAIN 2, AXONEMAL;                            
4456:  gy7x-A  2.4 25.8  114   968    4   MOLECULE: CATENIN DELTA-1;                                           
4457:  edj5-A  2.4 17.2   80   526    4   MOLECULE: PROBABLE DOLICHYL PYROPHOSPHATE GLC1MAN9GLCNAC2            
4458:  vt2u-A  2.4 24.1   98   823    8   MOLECULE: TRANSCRIPTION FACTOR SPT20 HOMOLOG-LIKE 1;                 
4459:  po1p-A  2.4 30.9  156  1400   10   MOLECULE: MICROTUBULE-ACTIN CROSS-LINKING FACTOR 1, ISOFORM          
4460:  f4ie-A  2.4  7.6   65   723    6   MOLECULE: ADENYLATE KINASE 7;                                        
4461:  yat7-A  2.4 31.5  107   384    3   MOLECULE: ARYL-HYDROCARBON-INTERACTING PROTEIN-LIKE 1;               
4462:  aa6h-A  2.4 25.3   94   807    4   MOLECULE: OXYSTEROL-BINDING PROTEIN 1;                               
4463:  q8ji-A  2.4 25.7   85  1400    8   MOLECULE: ATP-BINDING CASSETTE SUB-FAMILY A MEMBER 13;               
4464:  bn7a-A  2.4 15.1  104   532    8   MOLECULE: MUSCARINIC ACETYLCHOLINE RECEPTOR M5;                      
4465:  cqe2-A  2.4 11.4   94   358    9   MOLECULE: G-PROTEIN COUPLED RECEPTOR 87;                             
4466:  oqy4-A  2.4 22.6   84   556    7   MOLECULE: PUTATIVE SOLUTE CARRIER FAMILY 22 MEMBER 31;               
4467:  q0sw-A  2.4  7.7   99   719   13   MOLECULE: 2'-5'-OLIGOADENYLATE SYNTHASE 2;                           
4468:  yy4y-A  2.4 17.9  109  1146    7   MOLECULE: NUCLEOLAR PROTEIN 6;                                       
4469:  bnh7-A  2.4 17.6   96   860    6   MOLECULE: TETRATRICOPEPTIDE REPEAT PROTEIN 13;                       
4470:  b2dz-A  2.4 32.6  170  1400    8   MOLECULE: DYNEIN HEAVY CHAIN 5, AXONEMAL;                            
4471:  ec0i-A  2.4  9.4   83   323    5   MOLECULE: TASTE RECEPTOR TYPE 2 MEMBER 40;                           
4472:  thy1-A  2.4 25.5   95   354    9   MOLECULE: GUANINE NUCLEOTIDE-BINDING PROTEIN G(T) SUBUNIT A          
4473:  r0fq-A  2.4 24.0  106   731    8   MOLECULE: PROBABLE G-PROTEIN COUPLED RECEPTOR 149;                   
4474:  o8me-A  2.4 17.6   88   329    5   MOLECULE: OLFACTORY RECEPTOR 10J3;                                   
4475:  kde2-A  2.4 26.5  107   744    4   MOLECULE: CCR4-NOT TRANSCRIPTION COMPLEX SUBUNIT 10;                 
4476:  g0iz-A  2.4 33.3   99   458    5   MOLECULE: SLIT-ROBO RHO GTPASE-ACTIVATING PROTEIN 2B;                
4477:  yjs0-A  2.4 19.7   76   622    9   MOLECULE: SODIUM/POTASSIUM/CALCIUM EXCHANGER 4;                      
4478:  g5so-A  2.4 20.5   64   361    9   MOLECULE: CASPASE ACTIVITY AND APOPTOSIS INHIBITOR 1;                
4479:  yqu3-A  2.4 29.1  152  1549    6   MOLECULE: ATP-BINDING CASSETTE SUB-FAMILY C MEMBER 9;                
4480:  s7lx-A  2.4 35.6   96   401    9   MOLECULE: RAB-INTERACTING LYSOSOMAL PROTEIN;                         
4481:  ib4z-A  2.4 32.5  127   704    7   MOLECULE: MRNA (2'-O-METHYLADENOSINE-N(6)-)-METHYLTRANSFERA          
4482:  ln5v-A  2.4 11.8   71   159   10   MOLECULE: TRANSMEMBRANE PROTEIN 42;                                  
4483:  yiy5-A  2.4 23.9   98   267    8   MOLECULE: CD82 ANTIGEN;                                              
4484:  f1hv-A  2.4 20.2   92   337   12   MOLECULE: 2-OXOGLUTARATE RECEPTOR 1;                                 
4485:  gxw3-A  2.4  6.6   87   252    7   MOLECULE: ORIGIN RECOGNITION COMPLEX SUBUNIT 6;                      
4486:  mq5n-A  2.4 13.3   81   335    7   MOLECULE: RHO GUANINE NUCLEOTIDE EXCHANGE FACTOR 39;                 
4487:  cg9x-A  2.4 24.6   84   592    5   MOLECULE: PUTATIVE PHOSPHATIDYLINOSITOL 4-KINASE ALPHA-LIKE          
4488:  tv3f-A  2.4 15.5   79   380    4   MOLECULE: NEGATIVE ELONGATION FACTOR E;                              
4489:  e6os-A  2.4 19.1   84   502    7   MOLECULE: WISKOTT-ALDRICH SYNDROME PROTEIN;                          
4490:  po5p-A  2.4 45.7  137   706    7   MOLECULE: E3 UBIQUITIN-PROTEIN LIGASE DCST1;                         
4491:  gi5j-A  2.4 31.8  107   923    9   MOLECULE: RAP GUANINE NUCLEOTIDE EXCHANGE FACTOR 3;                  
4492:  e3ma-A  2.4 21.8  101  1400    8   MOLECULE: WD REPEAT- AND FYVE DOMAIN-CONTAINING PROTEIN 4;           
4493:  du6n-A  2.4 28.5  128  1353    5   MOLECULE: CALCIUM-DEPENDENT SECRETION ACTIVATOR 1;                   
4494:  xky1-A  2.4 15.2   79   129    3   MOLECULE: NADH DEHYDROGENASE [UBIQUINONE] 1 BETA SUBCOMPLEX          
4495:  qtl6-A  2.4 24.4  121  1400    4   MOLECULE: DYSTONIN;                                                  
4496:  dr8j-A  2.4 25.0  105   443    7   MOLECULE: COP9 SIGNALOSOME COMPLEX SUBUNIT 2;                        
4497:  rv1p-A  2.4 25.5  110   757    8   MOLECULE: PROTEIN LINES HOMOLOG 1;                                   
4498:  da3f-A  2.4 18.2   77   245    4   MOLECULE: 14-3-3 PROTEIN THETA;                                      
4499:  ar4q-A  2.4 19.9  107   701    8   MOLECULE: SULFATE ANION TRANSPORTER 1;                               
4500:  phu2-A  2.4 34.1   75   247    8   MOLECULE: V-TYPE PROTON ATPASE SUBUNIT D;                            
4501:  a7rc-A  2.4 38.6   82  1377    6   MOLECULE: ANKYRIN-3;                                                 
4502:  as1q-A  2.4 32.6  117   566    7   MOLECULE: MUCOLIPIN-2;                                               
4503:  ilj1-A  2.4 25.1   82   171    7   MOLECULE: NEURONAL VESICLE TRAFFICKING-ASSOCIATED PROTEIN 2          
4504:  y7sd-A  2.4 25.3   88  1400    2   MOLECULE: PROBABLE E3 UBIQUITIN-PROTEIN LIGASE HECTD4;               
4505:  ec1c-A  2.4 26.6  119  1445   11   MOLECULE: PHOSPHATIDYLINOSITOL 4-PHOSPHATE 3-KINASE C2 DOMA          
4506:  vbl4-A  2.4 18.0   92   544    8   MOLECULE: ATYPICAL KINASE COQ8B, MITOCHONDRIAL;                      
4507:  tvq3-A  2.4 17.8   61    97    8   MOLECULE: PRO-NEUROPEPTIDE Y;                                        
4508:  mh4z-A  2.4 21.6   83   752    4   MOLECULE: CMT1A DUPLICATED REGION TRANSCRIPT 1 PROTEIN;              
4509:  myk4-A  2.4 14.8  126   507   11   MOLECULE: NUCLEOPORIN P54;                                           
4510:  cl2s-A  2.4 24.3   84   284    4   MOLECULE: PAIRED MESODERM HOMEOBOX PROTEIN 2A;                       
4511:  naq6-A  2.4 31.6  135  2169    7   MOLECULE: MUCIN-4;                                                   
4512:  ap7f-A  2.4 39.8   71  1400   10   MOLECULE: HISTONE-LYSINE N-METHYLTRANSFERASE 2D;                     
4513:  bw7p-A  2.4 27.1   89   381   10   MOLECULE: CAMP-DEPENDENT PROTEIN KINASE TYPE I-BETA REGULAT          
4514:  j6aw-A  2.4 21.8   91   699   12   MOLECULE: ENDOPLASMIC RETICULUM MANNOSYL-OLIGOSACCHARIDE 1,          
4515:  h5qj-A  2.4 23.8  107   759    8   MOLECULE: SOLUTE CARRIER FAMILY 26 MEMBER 6;                         
4516:  nuv2-A  2.4 24.5   90   484    8   MOLECULE: ADENYLOSUCCINATE LYASE;                                    
4517:  gdx5-A  2.4  5.8   66   408    6   MOLECULE: NEUTRAL CHOLESTEROL ESTER HYDROLASE 1;                     
4518:  kdk7-A  2.4 21.1   94  1400    5   MOLECULE: MUCIN-19;                                                  
4519:  rn8v-A  2.4 14.6   66   519    8   MOLECULE: GOLGI-ASSOCIATED KINASE 1B;                                
4520:  q0tc-A  2.4 22.7   87  1400    5   MOLECULE: IGGFC-BINDING PROTEIN;                                     
4521:  vqq3-A  2.4 21.7   59   883    8   MOLECULE: EEF1AKMT4-ECE2 READTHROUGH TRANSCRIPT PROTEIN;             
4522:  a0sl-A  2.4 23.2  106   908    5   MOLECULE: METABOTROPIC GLUTAMATE RECEPTOR 8;                         
4523:  l9ij-A  2.4 14.5   63   255    2   MOLECULE: 14-3-3 PROTEIN EPSILON;                                    
4524:  dib9-A  2.4 28.5  104  1400    9   MOLECULE: DYNEIN HEAVY CHAIN 2, AXONEMAL;                            
4525:  tis0-A  2.4 23.1  125  1400    2   MOLECULE: MUCIN-19;                                                  
4526:  ut2c-A  2.4 19.2   95  1400    6   MOLECULE: SACSIN;                                                    
4527:  v7aa-A  2.4 27.8   73   821    1   MOLECULE: DNA REPLICATION LICENSING FACTOR MCM6;                     
4528:  q1lj-A  2.4 18.3   74   308    5   MOLECULE: COATOMER SUBUNIT EPSILON;                                  
4529:  l9fk-A  2.4 21.1   89  1017    7   MOLECULE: FANCONI-ASSOCIATED NUCLEASE 1;                             
4530:  ron0-A  2.4 27.2   95   514    4   MOLECULE: SYNAPTIC VESICULAR AMINE TRANSPORTER;                      
4531:  jn4h-A  2.4 27.4  101  1009   11   MOLECULE: DENN DOMAIN-CONTAINING PROTEIN 2A;                         
4532:  ek7i-A  2.4 12.9   54   766   11   MOLECULE: SINGLE-MINDED HOMOLOG 1;                                   
4533:  q8nv-A  2.4 25.4   89   343    1   MOLECULE: APOLIPOPROTEIN L6;                                         
4534:  m0yq-A  2.4 20.2   57   856    7   MOLECULE: PALADIN;                                                   
4535:  hw0d-A  2.4 20.5   87  1101    8   MOLECULE: HELICASE POLQ-LIKE;                                        
4536:  f4sw-A  2.4 35.5  132  1400    9   MOLECULE: KALIRIN;                                                   
4537:  e8cs-A  2.4  3.6   56    87    5   MOLECULE: 28S RIBOSOMAL PROTEIN S21, MITOCHONDRIAL;                  
4538:  iv2p-A  2.4 13.9  104   662    6   MOLECULE: GLUTATHIONE HYDROLASE 7;                                   
4539:  p7wd-A  2.4 16.7   76   411    7   MOLECULE: ACID-SENSING ION CHANNEL 5;                                
4540:  dg5a-A  2.4 20.8  113   272   10   MOLECULE: PROHIBITIN;                                                
4541:  k9jd-A  2.4 21.0  110   339    5   MOLECULE: IMMUNOGLOBULIN-BINDING PROTEIN 1;                          
4542:  yn4l-A  2.4 42.6  106  1186    6   MOLECULE: DNA REPAIR PROTEIN COMPLEMENTING XP-G CELLS;               
4543:  fp9k-A  2.4 29.1  103   516    6   MOLECULE: IMPORTIN SUBUNIT ALPHA-8;                                  
4544:  ml3z-A  2.4 20.2   92   654    4   MOLECULE: PROTEIN SERAC1;                                            
4545:  u4gl-A  2.4 41.9   87   918    8   MOLECULE: GLUTAMATE RECEPTOR IONOTROPIC, KAINATE 1;                  
4546:  u0kq-A  2.4  9.2   89   875   10   MOLECULE: CGMP-SPECIFIC 3',5'-CYCLIC PHOSPHODIESTERASE;              
4547:  er0v-A  2.4 26.0   81   847    6   MOLECULE: FAST KINASE DOMAIN-CONTAINING PROTEIN 1, MITOCHON          
4548:  sp7q-A  2.4 30.0  124   475    6   MOLECULE: TETRATRICOPEPTIDE REPEAT PROTEIN 29;                       
4549:  eln1-A  2.4  3.5   39   126   18   MOLECULE: UNCHARACTERIZED PROTEIN C20ORF197;                         
4550:  f9mu-A  2.4 21.4   77   962    9   MOLECULE: GENERAL VESICULAR TRANSPORT FACTOR P115;                   
4551:  d1rg-A  2.4  8.9   59   330    7   MOLECULE: OLFACTORY RECEPTOR 1P1;                                    
4552:  y5ho-A  2.4 34.9  107  2039    5   MOLECULE: PHD FINGER PROTEIN 3;                                      
4553:  efp2-A  2.4 26.0  106   660    6   MOLECULE: MYOTUBULARIN-RELATED PROTEIN 7;                            
4554:  xtz2-A  2.4 40.6  100   479   10   MOLECULE: NEURONAL ACETYLCHOLINE RECEPTOR SUBUNIT ALPHA-9;           
4555:  mnm8-A  2.4 18.8   88  1400    5   MOLECULE: EPIPLAKIN;                                                 
4556:  ks6u-A  2.4 22.1   86   541   10   MOLECULE: TETRATRICOPEPTIDE REPEAT PROTEIN 8;                        
4557:  ch8o-A  2.4 30.8   79   139    8   MOLECULE: SMALL INTEGRAL MEMBRANE PROTEIN 34B;                       
4558:  gbe4-A  2.4 29.3  120  1400    6   MOLECULE: E3 UBIQUITIN-PROTEIN LIGASE UBR4;                          
4559:  r4uj-A  2.4 28.2   95   501    4   MOLECULE: GLYCOGENIN-2;                                              
4560:  ive0-A  2.4 28.0  100  1400    6   MOLECULE: IGGFC-BINDING PROTEIN;                                     
4561:  j1yc-A  2.4 27.5   99   627    6   MOLECULE: PROTEIN FEM-1 HOMOLOG B;                                   
4562:  v2vm-A  2.4 26.7  121  1400    7   MOLECULE: SCO-SPONDIN;                                               
4563:  l9so-A  2.4 31.1   82   873    9   MOLECULE: SERINE/THREONINE-PROTEIN PHOSPHATASE 6 REGULATORY          
4564:  u8jg-A  2.4 36.3   96  1400    7   MOLECULE: MUCIN-19;                                                  
4565:  q1qn-A  2.4 34.0  106  1338    8   MOLECULE: CENTROMERE PROTEIN J;                                      
4566:  eud7-A  2.4 29.9   86  1720    7   MOLECULE: TOG ARRAY REGULATOR OF AXONEMAL MICROTUBULES PROT          
4567:  rqp1-A  2.4 31.4  120  1400    9   MOLECULE: EPIPLAKIN;                                                 
4568:  o2pg-A  2.4 11.8   67   452    9   MOLECULE: ZINC FINGER PROTEIN 672;                                   
4569:  adh7-A  2.4 25.5   69   354    3   MOLECULE: HOMEOBOX PROTEIN NKX-2.4;                                  
4570:  n7sq-A  2.4 30.3  130  1400   10   MOLECULE: ADENOMATOUS POLYPOSIS COLI PROTEIN;                        
4571:  td6z-A  2.4 22.3  131  1400    5   MOLECULE: HUNTINGTIN;                                                
4572:  sk9y-A  2.4 17.9   62   401    3   MOLECULE: MOTOR NEURON AND PANCREAS HOMEOBOX PROTEIN 1;              
4573:  zc9v-A  2.4 18.4  115  1374    4   MOLECULE: RIBONUCLEASE 3;                                            
4574:  krk9-A  2.4  1.4   45   391    9   MOLECULE: E3 UBIQUITIN-PROTEIN TRANSFERASE RMND5A;                   
4575:  a9bs-A  2.4 21.6  102  1117   11   MOLECULE: ENDOGENOUS RETROVIRUS GROUP K MEMBER 9 POL PROTEI          
4576:  ftb7-A  2.4 11.5   59   619   12   MOLECULE: BUD13 HOMOLOG;                                             
4577:  kq7d-A  2.4 35.9   94   534    7   MOLECULE: ACYL-COA-BINDING DOMAIN-CONTAINING PROTEIN 5;              
4578:  xd5l-A  2.4 40.9  174  1400    7   MOLECULE: NEBULIN;                                                   
4579:  tyz0-A  2.4 17.6   92   661    7   MOLECULE: SODIUM/POTASSIUM/CALCIUM EXCHANGER 2;                      
4580:  r3ft-A  2.4 16.4   77   322    8   MOLECULE: SIDEROFLEXIN-1;                                            
4581:  tpp0-A  2.4 21.3   71   217   10   MOLECULE: HEART- AND NEURAL CREST DERIVATIVES-EXPRESSED PRO          
4582:  f1du-A  2.4 40.9  105  1029   10   MOLECULE: U2 SNRNP-ASSOCIATED SURP MOTIF-CONTAINING PROTEIN          
4583:  s6cb-A  2.4 21.4   87  1953    5   MOLECULE: THYROID ADENOMA-ASSOCIATED PROTEIN;                        
4584:  rp8w-A  2.4 20.9   70  1097    7   MOLECULE: RE1-SILENCING TRANSCRIPTION FACTOR;                        
4585:  o4rp-A  2.4 12.6   45   102    7   MOLECULE: ALPHA-HEMOGLOBIN-STABILIZING PROTEIN;                      
4586:  rce6-A  2.4 18.5   86   613    3   MOLECULE: PHOSTENSIN;                                                
4587:  du7l-A  2.4 21.4  103   801    7   MOLECULE: TRANSFERRIN RECEPTOR PROTEIN 2;                            
4588:  ss1q-A  2.4 35.3  110  1400    8   MOLECULE: E3 UBIQUITIN-PROTEIN LIGASE UBR4;                          
4589:  akm4-A  2.4 14.4   59  1400    3   MOLECULE: BACULOVIRAL IAP REPEAT-CONTAINING PROTEIN 6;               
4590:  dpr1-A  2.4 21.0  105  1400    4   MOLECULE: VON WILLEBRAND FACTOR;                                     
4591:  oat7-A  2.4 30.9  108  1400    6   MOLECULE: IGGFC-BINDING PROTEIN;                                     
4592:  xkn1-A  2.4 37.2   94   666    9   MOLECULE: ENDOGENOUS RETROVIRUS GROUP K MEMBER 24 GAG POLYP          
4593:  j5tf-A  2.4 32.2   78   796   12   MOLECULE: KANADAPTIN;                                                
4594:  qu0s-A  2.4 19.7   92   763    4   MOLECULE: 2-LYSOPHOSPHATIDATE PHOSPHATASE PLPPR4;                    
4595:  upe3-A  2.4 13.4   67  1143    7   MOLECULE: CONDENSIN-2 COMPLEX SUBUNIT G2;                            
4596:  cde6-A  2.4 19.6  103   724   12   MOLECULE: NAD(+) HYDROLASE SARM1;                                    
4597:  ixo7-A  2.4 19.8   78  1400    8   MOLECULE: SMALL SUBUNIT PROCESSOME COMPONENT 20 HOMOLOG;             
4598:  wpo8-A  2.4 24.2   87  1400   10   MOLECULE: LYSOSOMAL-TRAFFICKING REGULATOR;                           
4599:  r2lu-A  2.4 26.1  166  1400    7   MOLECULE: EPIPLAKIN;                                                 
4600:  u3se-A  2.4 35.2  110  1395    4   MOLECULE: UNCHARACTERIZED PROTEIN KIAA0232;                          
4601:  ddj8-A  2.4 45.9  115   445    5   MOLECULE: FAS-ASSOCIATED FACTOR 2;                                   
4602:  mr5g-A  2.4 36.1   89   675    8   MOLECULE: SODIUM/MYO-INOSITOL COTRANSPORTER 2;                       
4603:  d7al-A  2.4 26.3   97  1400    6   MOLECULE: INOSITOL 1,4,5-TRISPHOSPHATE RECEPTOR TYPE 2;              
4604:  uf7j-A  2.4 31.6  111  1047    4   MOLECULE: UNCHARACTERIZED PROTEIN C15ORF39;                          
4605:  h3aj-A  2.4 32.9  112  2555    7   MOLECULE: PROBABLE UBIQUITIN CARBOXYL-TERMINAL HYDROLASE FA          
4606:  yej5-A  2.4 63.6  105   728    9   MOLECULE: PROTEIN HOOK HOMOLOG 1;                                    
4607:  hyo2-A  2.4 43.0  145   578    6   MOLECULE: GRAM DOMAIN-CONTAINING PROTEIN 4;                          
4608:  pi6z-A  2.4  5.5   46   170    4   MOLECULE: PUTATIVE ZINC FINGER PROTEIN 542;                          
4609:  t0hw-A  2.4 30.6  144  1400    4   MOLECULE: RYANODINE RECEPTOR 3;                                      
4610:  mcc6-A  2.4 28.4  104   691    5   MOLECULE: TBC1 DOMAIN FAMILY MEMBER 15;                              
4611:  aqh9-A  2.4 28.6   96  1272    6   MOLECULE: PROTEIN DIAPHANOUS HOMOLOG 1;                              
4612:  wfd2-A  2.4 20.7   76  1148    9   MOLECULE: TRAFFICKING PROTEIN PARTICLE COMPLEX SUBUNIT 9;            
4613:  e4aw-A  2.4 15.5   88   669    8   MOLECULE: DYMECLIN;                                                  
4614:  hqo1-A  2.4 13.8   89   709    4   MOLECULE: RHO GUANINE NUCLEOTIDE EXCHANGE FACTOR 16;                 
4615:  erp6-A  2.4 22.0  107  1400    9   MOLECULE: E3 UBIQUITIN-PROTEIN LIGASE HERC2;                         
4616:  cg3c-A  2.4 27.3   56  1400    7   MOLECULE: TESTIS-EXPRESSED PROTEIN 15;                               
4617:  awq1-A  2.4 23.3  138   455    9   MOLECULE: GOLGI PH REGULATOR A;                                      
4618:  u1dl-A  2.4 24.4   94   337   11   MOLECULE: CALCIUM-BINDING PROTEIN 39-LIKE;                           
4619:  u5ib-A  2.4 24.6   68   205    7   MOLECULE: FAD-LINKED SULFHYDRYL OXIDASE ALR;                         
4620:  qvx9-A  2.4 24.6   83   822    5   MOLECULE: EPIDERMAL GROWTH FACTOR RECEPTOR KINASE SUBSTRATE          
4621:  oz6q-A  2.4 14.5   64  1670    5   MOLECULE: PROTEIN TASOR;                                             
4622:  ff5z-A  2.4  8.9   55  1400    9   MOLECULE: PROBABLE E3 UBIQUITIN-PROTEIN LIGASE HERC1;                
4623:  q4fi-A  2.4 26.9   85   515    5   MOLECULE: CYTOPLASMIC TRNA 2-THIOLATION PROTEIN 2;                   
4624:  j7xb-A  2.4 23.1  107  1480    9   MOLECULE: CYSTIC FIBROSIS TRANSMEMBRANE CONDUCTANCE REGULAT          
4625:  g9nv-A  2.4 18.3   84   482    8   MOLECULE: ISLET CELL AUTOANTIGEN 1-LIKE PROTEIN;                     
4626:  uz1x-A  2.4 14.8   57   934    7   MOLECULE: DNA MISMATCH REPAIR PROTEIN MSH2;                          
4627:  r7dk-A  2.4  5.6   62   114    8   MOLECULE: TRANSMEMBRANE PROTEIN 14B;                                 
4628:  is2c-A  2.4 22.8  121  1154   10   MOLECULE: COILED-COIL DOMAIN-CONTAINING PROTEIN 136;                 
4629:  y4qf-A  2.4 32.4   65   566    6   MOLECULE: CHONDROITIN SULFATE PROTEOGLYCAN 5;                        
4630:  ys2d-A  2.4 33.1  117  1018   10   MOLECULE: UBIQUITIN CARBOXYL-TERMINAL HYDROLASE 35;                  
4631:  trv9-A  2.4 19.4  115   871   10   MOLECULE: ZINC FINGER AND BTB DOMAIN-CONTAINING PROTEIN 10;          
4632:  wg4v-A  2.4 21.4  108   569    5   MOLECULE: RETROTRANSPOSON GAG-LIKE PROTEIN 5;                        
4633:  mv6e-A  2.4 14.2   69  1896    6   MOLECULE: PLEXIN-A1;                                                 
4634:  k3of-A  2.4 26.9  139  1400    9   MOLECULE: PROTEIN UNC-80 HOMOLOG;                                    
4635:  c8ua-A  2.4 20.3   53  1338    4   MOLECULE: ADHESION G PROTEIN-COUPLED RECEPTOR A2;                    
4636:  ofi9-A  2.4 33.0  118  1400    5   MOLECULE: OTOGELIN;                                                  
4637:  l5hh-A  2.4 22.8   82  1817   10   MOLECULE: NUCLEAR PORE COMPLEX PROTEIN NUP98-NUP96;                  
4638:  i1op-A  2.4 19.5   80   612   11   MOLECULE: PHOSPHOGLUCOMUTASE-2;                                      
4639:  hc7s-A  2.4 32.9   66   624    2   MOLECULE: E3 UBIQUITIN-PROTEIN LIGASE RLIM;                          
4640:  b7ra-A  2.4 29.8   98  1265    5   MOLECULE: DYNEIN HEAVY CHAIN 1, AXONEMAL;                            
4641:  cru8-A  2.3 10.5   74   508    4   MOLECULE: TESMIN;                                                    
4642:  tt0w-A  2.3 39.6  100  1400    6   MOLECULE: MICROTUBULE-ACTIN CROSS-LINKING FACTOR 1, ISOFORM          
4643:  bad6-A  2.3 21.5   65   277    3   MOLECULE: TRANSMEMBRANE PROTEIN 53;                                  
4644:  mtp5-A  2.3 20.2   62   498    5   MOLECULE: NEURONAL ACETYLCHOLINE RECEPTOR SUBUNIT BETA-4;            
4645:  gpu1-A  2.3 23.1   94   353    4   MOLECULE: THROMBOPOIETIN;                                            
4646:  z4ky-A  2.3 35.6  112  1401    4   MOLECULE: PROTEIN DISPATCHED HOMOLOG 2;                              
4647:  r5km-A  2.3 28.0  147  1400    5   MOLECULE: INOSITOL 1,4,5-TRISPHOSPHATE RECEPTOR TYPE 1;              
4648:  me7x-A  2.3 30.1  132  1400    7   MOLECULE: DYNEIN HEAVY CHAIN DOMAIN-CONTAINING PROTEIN 1;            
4649:  fo9p-A  2.3  9.7   63   189    5   MOLECULE: GROUP XIIA SECRETORY PHOSPHOLIPASE A2;                     
4650:  mpt1-A  2.3 25.4  102   722    4   MOLECULE: ZINC FINGER PROTEIN 219;                                   
4651:  ci4z-A  2.3 22.9   89   297    7   MOLECULE: UBX DOMAIN-CONTAINING PROTEIN 1;                           
4652:  x7jq-A  2.3 18.3   88  1400    8   MOLECULE: SMALL SUBUNIT PROCESSOME COMPONENT 20 HOMOLOG;             
4653:  mx7x-A  2.3 21.8   98   366    5   MOLECULE: GROWTH HORMONE SECRETAGOGUE RECEPTOR TYPE 1;               
4654:  lox3-A  2.3 21.5  110   691    4   MOLECULE: SOLUTE CARRIER ORGANIC ANION TRANSPORTER FAMILY M          
4655:  fi5l-A  2.3 10.3   75   671    7   MOLECULE: SYNAPTOTAGMIN-LIKE PROTEIN 4;                              
4656:  ywm0-A  2.3 22.3  162   538    7   MOLECULE: POTASSIUM CHANNEL SUBFAMILY K MEMBER 10;                   
4657:  mgv2-A  2.3 33.3  149  1584    7   MOLECULE: ADHESION G PROTEIN-COUPLED RECEPTOR B1;                    
4658:  c6gb-A  2.3 23.4  118   730    7   MOLECULE: RAP1 GTPASE-ACTIVATING PROTEIN 2;                          
4659:  t3xj-A  2.3 25.2   86  1400    5   MOLECULE: CUBILIN;                                                   
4660:  s7zy-A  2.3  6.0   84   485    8   MOLECULE: E3 UBIQUITIN-PROTEIN LIGASE TRIM68;                        
4661:  dxf6-A  2.3 20.2   77   172    6   MOLECULE: CALCIUM CHANNEL FLOWER HOMOLOG;                            
4662:  x5hq-A  2.3  4.4   62   222    8   MOLECULE: GLUTATHIONE S-TRANSFERASE A1;                              
4663:  gor7-A  2.3 27.4  136  1400    8   MOLECULE: DYNEIN HEAVY CHAIN 3, AXONEMAL;                            
4664:  q2zq-A  2.3 25.9   88   449    5   MOLECULE: PUTATIVE TRIPARTITE MOTIF-CONTAINING PROTEIN 64B;          
4665:  e4vc-A  2.3 33.1   77   859    5   MOLECULE: LOW-DENSITY LIPOPROTEIN RECEPTOR-RELATED PROTEIN           
4666:  h4gp-A  2.3 19.6   85   393    6   MOLECULE: PROKINETICIN RECEPTOR 1;                                   
4667:  uz5i-A  2.3 35.7   93   388    3   MOLECULE: MUSCLEBLIND-LIKE PROTEIN 1;                                
4668:  tm1f-A  2.3 40.5  138   746    6   MOLECULE: PROTEIN NIBAN 2;                                           
4669:  b0ef-A  2.3  6.5   52   131    4   MOLECULE: LEPTIN RECEPTOR GENE-RELATED PROTEIN;                      
4670:  ac3w-A  2.3  3.1   62   270   11   MOLECULE: MONOCYTE TO MACROPHAGE DIFFERENTIATION FACTOR 2;           
4671:  gkw2-A  2.3 28.9   94   777    5   MOLECULE: CTAGE FAMILY MEMBER 8;                                     
4672:  v4ha-A  2.3 23.5   68   297    7   MOLECULE: TRANSMEMBRANE PROTEIN 169;                                 
4673:  z1bp-A  2.3 30.5   98   600    6   MOLECULE: INTEGRATOR COMPLEX SUBUNIT 11;                             
4674:  a1ag-A  2.3 29.2  102   423    7   MOLECULE: G PROTEIN-ACTIVATED INWARD RECTIFIER POTASSIUM CH          
4675:  ko9f-A  2.3 29.0  113  1478    5   MOLECULE: GTPASE-ACTIVATING PROTEIN AND VPS9 DOMAIN-CONTAIN          
4676:  ba0l-A  2.3 16.2   84   463    5   MOLECULE: RETINOIC ACID RECEPTOR RXR-GAMMA;                          
4677:  bzy4-A  2.3 20.4  133  1400   13   MOLECULE: DYNEIN HEAVY CHAIN 6, AXONEMAL;                            
4678:  hj0k-A  2.3 21.7   77   271    4   MOLECULE: AQUAPORIN-11;                                              
4679:  as1a-A  2.3 20.9  110   545   11   MOLECULE: ZINC FINGER PROTEIN 77;                                    
4680:  pbm3-A  2.3 26.3  120   372    7   MOLECULE: PROBABLE G-PROTEIN COUPLED RECEPTOR 45;                    
4681:  mnf4-A  2.3 16.5  107  1258    4   MOLECULE: PROTEIN UNC-80 HOMOLOG;                                    
4682:  av9s-A  2.3 22.0   90   765    4   MOLECULE: NADPH OXIDASE 5;                                           
4683:  wv4w-A  2.3 16.5   60   622    5   MOLECULE: GLUCOSE 1,6-BISPHOSPHATE SYNTHASE;                         
4684:  h8du-A  2.3 19.1  120   470    9   MOLECULE: REGULATOR OF MICROTUBULE DYNAMICS PROTEIN 3;               
4685:  qn7q-A  2.3 17.8   75   183   11   MOLECULE: PUTATIVE UNCHARACTERIZED PROTEIN C15ORF54;                 
4686:  vq8c-A  2.3 40.6  137   780    8   MOLECULE: PROTEIN PHOSPHATASE 1 REGULATORY SUBUNIT 21;               
4687:  py2c-A  2.3 22.8  114  1325    4   MOLECULE: ZINC FINGER MYM-TYPE PROTEIN 6;                            
4688:  oca0-A  2.3 22.2  116   559    9   MOLECULE: MYB/SANT-LIKE DNA-BINDING DOMAIN-CONTAINING PROTE          
4689:  x4op-A  2.3 24.2   95   737    9   MOLECULE: DIPEPTIDYL PEPTIDASE 3;                                    
4690:  cuv4-A  2.3 26.7   78   514    5   MOLECULE: 2'-5'-OLIGOADENYLATE SYNTHASE-LIKE PROTEIN;                
4691:  z0gk-A  2.3 29.4  131   745    6   MOLECULE: INHIBITOR OF NUCLEAR FACTOR KAPPA-B KINASE SUBUNI          
4692:  zxj6-A  2.3 24.6   74   543    8   MOLECULE: STRESS-INDUCED-PHOSPHOPROTEIN 1;                           
4693:  m9cl-A  2.3 13.4  108   887    4   MOLECULE: PAN2-PAN3 DEADENYLATION COMPLEX SUBUNIT PAN3;              
4694:  hv1t-A  2.3 24.5   92   777    5   MOLECULE: UNCHARACTERIZED PROTEIN;                                   
4695:  ofk5-A  2.3 15.5  108   716    6   MOLECULE: PUTATIVE ZINC FINGER PROTEIN 840;                          
4696:  xxh0-A  2.3 26.8   91   350    7   MOLECULE: FMET-LEU-PHE RECEPTOR;                                     
4697:  q8cd-A  2.3 35.8  129  1400    8   MOLECULE: HISTONE-LYSINE N-METHYLTRANSFERASE 2C;                     
4698:  qfg9-A  2.3 14.4   70   439    1   MOLECULE: TELOMERIC REPEAT-BINDING FACTOR 1;                         
4699:  bf3a-A  2.3 17.1   82  1237    6   MOLECULE: CILIA- AND FLAGELLA-ASSOCIATED PROTEIN 61;                 
4700:  odp3-A  2.3 26.1   84  1400    6   MOLECULE: MUCIN-5B;                                                  
4701:  m0iu-A  2.3  7.5   78   318    6   MOLECULE: OLFACTORY RECEPTOR 2T3;                                    
4702:  ohr8-A  2.3 21.5   90   473    8   MOLECULE: MAP KINASE-ACTIVATED PROTEIN KINASE 5;                     
4703:  s9po-A  2.3 26.3  159   828    7   MOLECULE: CONSERVED OLIGOMERIC GOLGI COMPLEX SUBUNIT 3;              
4704:  ot0t-A  2.3 23.4   82   429   15   MOLECULE: ZINC TRANSPORTER 4;                                        
4705:  u6to-A  2.3  3.8   66   351    8   MOLECULE: TRANSMEMBRANE PROTEIN 236;                                 
4706:  a3mf-A  2.3  9.5   77   312    8   MOLECULE: OLFACTORY RECEPTOR 14C36;                                  
4707:  l3wg-A  2.3 24.2  109   691    4   MOLECULE: SOLUTE CARRIER FAMILY 28 MEMBER 3;                         
4708:  kbz2-A  2.3 20.4   66   205    8   MOLECULE: GOLGI APPARATUS MEMBRANE PROTEIN TVP23 HOMOLOG B;          
4709:  yq2x-A  2.3 33.4   95   436    3   MOLECULE: NUCLEOLAR PROTEIN 4-LIKE;                                  
4710:  l8yu-A  2.3 18.7  108   956    5   MOLECULE: ENDOGENOUS RETROVIRUS GROUP K MEMBER 113 POL PROT          
4711:  dg0z-A  2.3  7.9   65   307    5   MOLECULE: VESICLE-TRAFFICKING PROTEIN SEC22A;                        
4712:  hzd5-A  2.3 18.9   68   531    3   MOLECULE: DNAJ HOMOLOG SUBFAMILY C MEMBER 21;                        
4713:  sy3t-A  2.3 37.2   94  1775    6   MOLECULE: STEREOCILIN;                                               
4714:  m4jt-A  2.3 10.3   93   311   11   MOLECULE: TRANSMEMBRANE PROTEIN 177;                                 
4715:  m5fw-A  2.3 27.3  138  2279   10   MOLECULE: ZINC FINGER PROTEIN 318;                                   
4716:  t3jv-A  2.3 30.0  130   606    8   MOLECULE: LYSOSOMAL COBALAMIN TRANSPORTER ABCD4;                     
4717:  fzv1-A  2.3  4.5   71   199    3   MOLECULE: PHOSPHATIDYLETHANOLAMINE N-METHYLTRANSFERASE;              
4718:  fpp8-A  2.3 16.6  115   465    4   MOLECULE: ALPHA-2A ADRENERGIC RECEPTOR;                              
4719:  p2ya-A  2.3 34.7  120   631    6   MOLECULE: HEPATOCYTE NUCLEAR FACTOR 1-ALPHA;                         
4720:  o3pr-A  2.3 12.7   80   254    4   MOLECULE: POST-GPI ATTACHMENT TO PROTEINS FACTOR 2;                  
4721:  z1fo-A  2.3 27.1  126  1278    9   MOLECULE: CYTOPLASMIC FMR1-INTERACTING PROTEIN 2;                    
4722:  k3ew-A  2.3  9.0   85   314    8   MOLECULE: TASTE RECEPTOR TYPE 2 MEMBER 42;                           
4723:  i6bl-A  2.3 30.7  115  1400    6   MOLECULE: DYNEIN HEAVY CHAIN 2, AXONEMAL;                            
4724:  no9p-A  2.3  9.2   89   318   11   MOLECULE: OLFACTORY RECEPTOR 4D5;                                    
4725:  cnb6-A  2.3 18.6   81   236    6   MOLECULE: ZBED6 C-TERMINAL-LIKE PROTEIN;                             
4726:  g3ov-A  2.3 31.8  123  1400    9   MOLECULE: DYNEIN HEAVY CHAIN 5, AXONEMAL;                            
4727:  ocy4-A  2.3 16.3   88  1400   10   MOLECULE: DYNEIN HEAVY CHAIN 6, AXONEMAL;                            
4728:  m8nh-A  2.3 12.8   74   257    7   MOLECULE: TRANSMEMBRANE PROTEIN 101;                                 
4729:  rlp6-A  2.3  5.7   80   204    4   MOLECULE: BCL-2-LIKE PROTEIN 10;                                     
4730:  mzo0-A  2.3 10.3   57   213    4   MOLECULE: MOTILE SPERM DOMAIN-CONTAINING PROTEIN 1;                  
4731:  dd2m-A  2.3 39.7  115   670    7   MOLECULE: NEUROBLASTOMA BREAKPOINT FAMILY MEMBER 15;                 
4732:  owf7-A  2.3 28.2  112   697    7   MOLECULE: PROTEIN NIBAN 3;                                           
4733:  pw6o-A  2.3 25.5  127  1101    6   MOLECULE: RHO GTPASE-ACTIVATING PROTEIN 30;                          
4734:  sle1-A  2.3 28.5   85   469    7   MOLECULE: ZINC TRANSPORTER SLC39A7;                                  
4735:  rz1b-A  2.3 18.0   96   329    9   MOLECULE: SECRETORY CARRIER-ASSOCIATED MEMBRANE PROTEIN 2;           
4736:  r8dg-A  2.3 11.8   82   311    7   MOLECULE: OLFACTORY RECEPTOR 8D2;                                    
4737:  o4jf-A  2.3 24.0  123   766    6   MOLECULE: U3 SMALL NUCLEOLAR RNA-ASSOCIATED PROTEIN 14 HOMO          
4738:  ga0g-A  2.3 30.3  145  1400    4   MOLECULE: GOLGIN SUBFAMILY B MEMBER 1;                               
4739:  l8tt-A  2.3 11.8   87   341    7   MOLECULE: SOLUTE CARRIER FAMILY 25 MEMBER 43;                        
4740:  w8sv-A  2.3 31.2  110  1400    5   MOLECULE: HISTONE-LYSINE N-METHYLTRANSFERASE 2C;                     
4741:  e4zu-A  2.3 11.5   71   261    8   MOLECULE: CALBINDIN;                                                 
4742:  fpj9-A  2.3 15.8  103   690    9   MOLECULE: CGMP-GATED CATION CHANNEL ALPHA-1;                         
4743:  zpp5-A  2.3 22.5   61   260    8   MOLECULE: COILED-COIL DOMAIN-CONTAINING PROTEIN 127;                 
4744:  j3xp-A  2.3 26.1  104   658    4   MOLECULE: LARGE SUBUNIT GTPASE 1 HOMOLOG;                            
4745:  nxm4-A  2.3 22.8   86   618    9   MOLECULE: GRAINYHEAD-LIKE PROTEIN 1 HOMOLOG;                         
4746:  m7bo-A  2.3  5.5   77   279    5   MOLECULE: ELONGATION OF VERY LONG CHAIN FATTY ACIDS PROTEIN          
4747:  e5mm-A  2.3 28.3  103   675    5   MOLECULE: CALCIUM-BINDING MITOCHONDRIAL CARRIER PROTEIN ARA          
4748:  ec4k-A  2.3 29.6  107   640   11   MOLECULE: GUANYLATE-BINDING PROTEIN 4;                               
4749:  nxd6-A  2.3 20.5   81   351    5   MOLECULE: PROTEIN WNT-4;                                             
4750:  m6lg-A  2.3 26.8  107  1124   10   MOLECULE: ANILLIN;                                                   
4751:  tc4e-A  2.3 22.1   81   318    2   MOLECULE: OLFACTORY RECEPTOR 13C9;                                   
4752:  vhp7-A  2.3  7.5   53   153    9   MOLECULE: PUTATIVE UNCHARACTERIZED PROTEIN ENCODED BY LINC0          
4753:  q1lp-A  2.3 12.2   76   615    7   MOLECULE: HYPERMETHYLATED IN CANCER 2 PROTEIN;                       
4754:  q1aj-A  2.3 11.8   53   778    9   MOLECULE: ACTIN-BINDING LIM PROTEIN 1;                               
4755:  zdg3-A  2.3 17.5   55   297    7   MOLECULE: TRANSLATIONAL ACTIVATOR OF CYTOCHROME C OXIDASE 1          
4756:  t1sw-A  2.3 35.2  137   662    7   MOLECULE: FAST KINASE DOMAIN-CONTAINING PROTEIN 3, MITOCHON          
4757:  e6aw-A  2.3 28.7  109   776    4   MOLECULE: PROBABLE E3 UBIQUITIN-PROTEIN LIGASE HECTD2;               
4758:  a0xb-A  2.3 25.4  159  1173    7   MOLECULE: WASH COMPLEX SUBUNIT 4;                                    
4759:  b2aw-A  2.3  3.1   48   151    2   MOLECULE: 40S RIBOSOMAL PROTEIN S13;                                 
4760:  s6yf-A  2.3 32.2  105   288    8   MOLECULE: SYNTAXIN-2;                                                
4761:  r8wl-A  2.3 34.4  106   411    7   MOLECULE: CORTICOTROPIN-RELEASING FACTOR RECEPTOR 2;                 
4762:  xxp6-A  2.3 17.8  110   504    4   MOLECULE: CYTOCHROME P450 2S1;                                       
4763:  get6-A  2.3 27.7   97   351    5   MOLECULE: PROTEIN TBATA;                                             
4764:  npx1-A  2.3 24.7   68   398    3   MOLECULE: 28S RIBOSOMAL PROTEIN S29, MITOCHONDRIAL;                  
4765:  c0fx-A  2.3 32.2  110  2005    9   MOLECULE: STRUCTURAL MAINTENANCE OF CHROMOSOMES FLEXIBLE HI          
4766:  jkg5-A  2.3 22.3   82   452   11   MOLECULE: TRANSCRIPTION FACTOR AP-2-DELTA;                           
4767:  cw0y-A  2.3 26.2   57   718    5   MOLECULE: NF-KAPPA-B INHIBITOR ZETA;                                 
4768:  y8em-A  2.3 11.6  118  1043    5   MOLECULE: INTEGRATOR COMPLEX SUBUNIT 3;                              
4769:  qwa0-A  2.3 18.9  108   428    5   MOLECULE: CHOLECYSTOKININ RECEPTOR TYPE A;                           
4770:  e8hr-A  2.3 25.8  125  1054    6   MOLECULE: PROBABLE GLOBAL TRANSCRIPTION ACTIVATOR SNF2L1;            
4771:  c2io-A  2.3 35.1  109  1400    4   MOLECULE: BACULOVIRAL IAP REPEAT-CONTAINING PROTEIN 6;               
4772:  nm8n-A  2.3 18.7   88   242    6   MOLECULE: INTERLEUKIN-34;                                            
4773:  v8ob-A  2.3 28.8   88   391    7   MOLECULE: HOMOCYSTEINE-RESPONSIVE ENDOPLASMIC RETICULUM-RES          
4774:  qcj4-A  2.3  8.4   88   319   10   MOLECULE: TASTE RECEPTOR TYPE 2 MEMBER 30;                           
4775:  al0j-A  2.3 10.2   98   785    7   MOLECULE: PROTEIN PHTF2;                                             
4776:  g4bd-A  2.3 24.5  122   632    5   MOLECULE: MITOGUARDIN 1;                                             
4777:  ss9a-A  2.3 23.3  101   404   11   MOLECULE: CASPASE-1;                                                 
4778:  noy6-A  2.3 26.9  124  1400   10   MOLECULE: DYNEIN HEAVY CHAIN 8, AXONEMAL;                            
4779:  n0rn-A  2.3 14.3   83   359    2   MOLECULE: PROSTAGLANDIN F2-ALPHA RECEPTOR;                           
4780:  ag7k-A  2.3 28.0  144  2017   10   MOLECULE: ROOTLETIN;                                                 
4781:  pei0-A  2.3 26.6  125  1400    6   MOLECULE: XIN ACTIN-BINDING REPEAT-CONTAINING PROTEIN 2;             
4782:  y0hv-A  2.3  6.4   81   281    4   MOLECULE: ELONGATION OF VERY LONG CHAIN FATTY ACIDS PROTEIN          
4783:  fz2b-A  2.3 22.7   46    91   15   MOLECULE: ACTIVATOR OF APOPTOSIS HARAKIRI;                           
4784:  b1fk-A  2.3 22.5  110  1158    6   MOLECULE: NUCLEAR RECEPTOR-INTERACTING PROTEIN 1;                    
4785:  m5kf-A  2.3 23.9  124   562    3   MOLECULE: ZINC FINGER PROTEIN 579;                                   
4786:  gv8k-A  2.3 21.6  105   437    7   MOLECULE: ENDOPLASMIC RETICULUM PROTEIN SC65;                        
4787:  l6uu-A  2.3 15.6  124  2032    1   MOLECULE: CYTOSKELETON-ASSOCIATED PROTEIN 5;                         
4788:  rtl0-A  2.3 32.3  123  1400    7   MOLECULE: EPIPLAKIN;                                                 
4789:  a0hc-A  2.3  3.9   53   123    9   MOLECULE: TRANSMEMBRANE PROTEIN 254;                                 
4790:  c6ns-A  2.3 21.1   97   318    5   MOLECULE: MITOCHONDRIAL COENZYME A TRANSPORTER SLC25A42;             
4791:  qrl2-A  2.3 10.8   78   259    8   MOLECULE: PROTEIN UNC-50 HOMOLOG;                                    
4792:  t6gh-A  2.3  6.8   79   318   14   MOLECULE: NADH-UBIQUINONE OXIDOREDUCTASE CHAIN 1;                    
4793:  c2sw-A  2.3 24.5   75   746    1   MOLECULE: STROMAL INTERACTION MOLECULE 2;                            
4794:  xja7-A  2.3 16.1  131  1400   14   MOLECULE: DYNEIN HEAVY CHAIN 17, AXONEMAL;                           
4795:  qki6-A  2.3 14.1   73   184    8   MOLECULE: TUMOR NECROSIS FACTOR RECEPTOR SUPERFAMILY MEMBER          
4796:  o4qq-A  2.3 24.8  115  1220   10   MOLECULE: PLASMA MEMBRANE CALCIUM-TRANSPORTING ATPASE 1;             
4797:  lr1e-A  2.3 39.7  146  2542    7   MOLECULE: ANKYRIN REPEAT AND KH DOMAIN-CONTAINING PROTEIN 1          
4798:  kmi6-A  2.3 22.4   95   378    5   MOLECULE: MAS-RELATED G-PROTEIN COUPLED RECEPTOR MRG;                
4799:  k6ht-A  2.3 31.1  107  1400    9   MOLECULE: CYTOPLASMIC DYNEIN 2 HEAVY CHAIN 1;                        
4800:  xa5k-A  2.3  7.9   71   230   11   MOLECULE: ANDROGEN-DEPENDENT TFPI-REGULATING PROTEIN;                
4801:  und2-A  2.3 15.9  102   937    7   MOLECULE: MORC FAMILY CW-TYPE ZINC FINGER PROTEIN 4;                 
4802:  h0si-A  2.3 29.6  101   329    7   MOLECULE: UBIQUITIN CARBOXYL-TERMINAL HYDROLASE ISOZYME L5;          
4803:  b1jr-A  2.3 30.7  100   462    3   MOLECULE: NUCLEAR FACTOR INTERLEUKIN-3-REGULATED PROTEIN;            
4804:  zzx3-A  2.3 27.4   81   529    6   MOLECULE: BRAIN-SPECIFIC ANGIOGENESIS INHIBITOR 1-ASSOCIATE          
4805:  dk4t-A  2.3 19.7   74   742    5   MOLECULE: PROTEIN-ASSOCIATING WITH THE CARBOXYL-TERMINAL DO          
4806:  hx5f-A  2.3 23.7   74   308    5   MOLECULE: TESTIS-SPECIFIC Y-ENCODED PROTEIN 3;                       
4807:  pek0-A  2.3 26.8  114   402    7   MOLECULE: OPSIN-3;                                                   
4808:  jx1k-A  2.3 24.0   95   540    5   MOLECULE: SIGNAL TRANSDUCING ADAPTER MOLECULE 1;                     
4809:  pls0-A  2.3 18.9   83   557   11   MOLECULE: T-COMPLEX PROTEIN 1 SUBUNIT THETA-LIKE 2;                  
4810:  fe6p-A  2.3 16.7   51   118    4   MOLECULE: TRANSMEMBRANE PROTEIN 243;                                 
4811:  k4yg-A  2.3 22.3   48    55    2   MOLECULE: SMALL INTEGRAL MEMBRANE PROTEIN 27;                        
4812:  p2kt-A  2.3  4.8   55   171   11   MOLECULE: TETRATRICOPEPTIDE REPEAT PROTEIN 9C;                       
4813:  ds0g-A  2.3 27.2  132   838    5   MOLECULE: E3 UBIQUITIN-PROTEIN LIGASE RNF19A;                        
4814:  bhv6-A  2.3  2.3   40   207    8   MOLECULE: PLACENTA-EXPRESSED TRANSCRIPT 1 PROTEIN;                   
4815:  j3pg-A  2.3 27.0  147  1343    5   MOLECULE: KINESIN-LIKE PROTEIN KIF7;                                 
4816:  yxc8-A  2.3 21.5  100   509    8   MOLECULE: DNA PRIMASE LARGE SUBUNIT;                                 
4817:  p3pu-A  2.3 25.8  116   775    6   MOLECULE: ENDOTHELIN-CONVERTING ENZYME-LIKE 1;                       
4818:  gi8r-A  2.3 16.3   91  1400    2   MOLECULE: LAMININ SUBUNIT ALPHA-5;                                   
4819:  pl3b-A  2.3 37.0  121  1347    4   MOLECULE: SPERMATOGENESIS-ASSOCIATED PROTEIN 31A5;                   
4820:  ork6-A  2.3 22.7  119   809    8   MOLECULE: CYCLIC NUCLEOTIDE-GATED CATION CHANNEL BETA-3;             
4821:  lm3y-A  2.3 27.6   98  1362   10   MOLECULE: BROMODOMAIN-CONTAINING PROTEIN 4;                          
4822:  ri0q-A  2.3 24.1  121   493    4   MOLECULE: TRANSMEMBRANE PROTEIN 145;                                 
4823:  wuw2-A  2.3 24.1   86   198    5   MOLECULE: DNAJ HOMOLOG SUBFAMILY C MEMBER 5;                         
4824:  fud1-A  2.3 31.7   90   244    7   MOLECULE: SERINE-RICH SINGLE-PASS MEMBRANE PROTEIN 1;                
4825:  ej5j-A  2.3  4.7   50    92    2   MOLECULE: PROTEIN S100-A5;                                           
4826:  xah5-A  2.3 14.2   44    79    2   MOLECULE: SUPPRESSOR OF TUMORIGENICITY 20 PROTEIN;                   
4827:  hvw5-A  2.3 16.2   62  1400    2   MOLECULE: MUCIN-5AC;                                                 
4828:  s1eq-A  2.3 29.1  143  1697    6   MOLECULE: INTERSECTIN-2;                                             
4829:  is8l-A  2.3 24.8   81   469    6   MOLECULE: SOLUTE CARRIER FAMILY 52, RIBOFLAVIN TRANSPORTER,          
4830:  fk2l-A  2.3 21.9   81   316    5   MOLECULE: OLFACTORY RECEPTOR 10H3;                                   
4831:  il0t-A  2.3 19.2   85   473    5   MOLECULE: SERINE INCORPORATOR 3;                                     
4832:  gg8k-A  2.3 15.2   94   460    7   MOLECULE: TRANSCRIPTION FACTOR AP-2-BETA;                            
4833:  kj6r-A  2.3 25.6  137   497    7   MOLECULE: SERINE/THREONINE-PROTEIN PHOSPHATASE 2A 56 KDA RE          
4834:  zt7y-A  2.3 16.2  116   655    7   MOLECULE: BROAD SUBSTRATE SPECIFICITY ATP-BINDING CASSETTE           
4835:  xgt7-A  2.3 21.4   72   580    8   MOLECULE: CDKN2A-INTERACTING PROTEIN;                                
4836:  yl1t-A  2.3 22.0  112  1417   12   MOLECULE: BLOOM SYNDROME PROTEIN;                                    
4837:  goq6-A  2.3 12.2   69  1400   10   MOLECULE: SERINE-PROTEIN KINASE ATM;                                 
4838:  mtt7-A  2.3 17.5  109   637    4   MOLECULE: MAGUK P55 SUBFAMILY MEMBER 4;                              
4839:  thr0-A  2.3  5.4   71   479    4   MOLECULE: TRANSMEMBRANE PROTEIN 161A;                                
4840:  n5hn-A  2.3 30.4   87   196    6   MOLECULE: BLOC-1-RELATED COMPLEX SUBUNIT 5;                          
4841:  v6xs-A  2.3 27.2   75   285    8   MOLECULE: VACUOLAR PROTEIN SORTING-ASSOCIATED PROTEIN 37B;           
4842:  xzs5-A  2.3 37.2   94  1332    5   MOLECULE: PRO-INTERLEUKIN-16;                                        
4843:  mfo0-A  2.3 23.2   89  1061    7   MOLECULE: NACHT, LRR AND PYD DOMAINS-CONTAINING PROTEIN 12;          
4844:  jxy7-A  2.3  7.9   69   309    6   MOLECULE: OLFACTORY RECEPTOR 1A2;                                    
4845:  a3uv-A  2.3 12.3   69   354    6   MOLECULE: REPLICATION FACTOR C SUBUNIT 2;                            
4846:  oe7d-A  2.3 36.1  126  1209    2   MOLECULE: PHOSPHOLIPID-TRANSPORTING ATPASE ID;                       
4847:  w4qn-A  2.3 13.0   94   364    3   MOLECULE: IST1 HOMOLOG;                                              
4848:  lkx9-A  2.3 30.5  120   854    8   MOLECULE: VACUOLAR PROTEIN SORTING-ASSOCIATED PROTEIN 41 HO          
4849:  cbd2-A  2.3 61.7   96  1400    4   MOLECULE: COLLAGEN ALPHA-1(XII) CHAIN;                               
4850:  vk3b-A  2.3 17.7  115   360   10   MOLECULE: MAGNESIUM TRANSPORTER NIPA2;                               
4851:  vjl2-A  2.3 26.5   96   379    4   MOLECULE: CELL GROWTH-REGULATING NUCLEOLAR PROTEIN;                  
4852:  j9jj-A  2.3 14.3   90   335    6   MOLECULE: GLUCOSE-DEPENDENT INSULINOTROPIC RECEPTOR;                 
4853:  oql7-A  2.3 13.7   80   887   10   MOLECULE: LATERAL SIGNALING TARGET PROTEIN 2 HOMOLOG;                
4854:  t3bk-A  2.3 13.2   76   609    7   MOLECULE: RAS GUANYL-RELEASING PROTEIN 2;                            
4855:  twk6-A  2.3 11.5   56   258   14   MOLECULE: E3 UBIQUITIN LIGASE TRIM40;                                
4856:  cqh5-A  2.3 29.1   82   308    4   MOLECULE: TESTIS-SPECIFIC Y-ENCODED PROTEIN 8;                       
4857:  phk1-A  2.3 23.2   76  1400    0   MOLECULE: MUCIN-2;                                                   
4858:  n9pe-A  2.3 12.1   89  1400    7   MOLECULE: DYNEIN HEAVY CHAIN 7, AXONEMAL;                            
4859:  jo2p-A  2.3 19.7  108   355    6   MOLECULE: C-C CHEMOKINE RECEPTOR TYPE 8;                             
4860:  hbf4-A  2.3 15.7   54   136    9   MOLECULE: KERATINOCYTE-ASSOCIATED PROTEIN 2;                         
4861:  jih0-A  2.3 21.6   90   299   10   MOLECULE: PEROXISOMAL BIOGENESIS FACTOR 19;                          
4862:  vri4-A  2.3 15.2  110   773   10   MOLECULE: C-MAF-INDUCING PROTEIN;                                    
4863:  d4oy-A  2.3 25.6  104   763    5   MOLECULE: ANKYRIN REPEAT AND FIBRONECTIN TYPE-III DOMAIN-CO          
4864:  uju1-A  2.3 11.8   61   623    7   MOLECULE: HETEROGENEOUS NUCLEAR RIBONUCLEOPROTEIN Q;                 
4865:  nyp8-A  2.3 21.7   67    84    7   MOLECULE: DOLICHOL PHOSPHATE-MANNOSE BIOSYNTHESIS REGULATOR          
4866:  sfj8-A  2.3 32.1  120  1400    4   MOLECULE: NUCLEOSOME-REMODELING FACTOR SUBUNIT BPTF;                 
4867:  blx3-A  2.3 20.9   67   174   10   MOLECULE: UBIQUITIN-LIKE PROTEIN 4B;                                 
4868:  h1fy-A  2.3 20.2   97   947    7   MOLECULE: BROMODOMAIN TESTIS-SPECIFIC PROTEIN;                       
4869:  esc1-A  2.3 27.6   84   224   10   MOLECULE: KINETOCHORE PROTEIN SPC25;                                 
4870:  g8na-A  2.3 34.9   95   904    5   MOLECULE: TRICHOHYALIN-LIKE PROTEIN 1;                               
4871:  ju9k-A  2.3 28.7  103   384    7   MOLECULE: NEUROPEPTIDE Y RECEPTOR TYPE 1;                            
4872:  l9kx-A  2.3 21.2   91   343    3   MOLECULE: TRANSMEMBRANE PROTEIN 82;                                  
4873:  p0nx-A  2.3 16.0   84   546    8   MOLECULE: ELONGIN-A3 MEMBER B;                                       
4874:  d0js-A  2.3 26.1   75   392    3   MOLECULE: LEUCINE-RICH REPEAT-CONTAINING PROTEIN 74B;                
4875:  b3hz-A  2.3 45.3  142   869   10   MOLECULE: PUTATIVE NEUROBLASTOMA BREAKPOINT FAMILY MEMBER 8          
4876:  cj4a-A  2.3 16.2   86  1400    8   MOLECULE: UTROPHIN;                                                  
4877:  h1ho-A  2.3 10.3   85   315    7   MOLECULE: OLFACTORY RECEPTOR 2T29;                                   
4878:  ojh9-A  2.3 25.6   97  1362    7   MOLECULE: MUCIN-5B;                                                  
4879:  p6co-A  2.3 29.3  154  1400    8   MOLECULE: CHROMODOMAIN-HELICASE-DNA-BINDING PROTEIN 7;               
4880:  eko7-A  2.3 23.6  115   955    5   MOLECULE: CENTROSOMAL PROTEIN OF 112 KDA;                            
4881:  dek8-A  2.3 36.6  113  1599    6   MOLECULE: EUKARYOTIC TRANSLATION INITIATION FACTOR 4 GAMMA           
4882:  v4ne-A  2.3 17.2   77   494    5   MOLECULE: SYNTAPHILIN;                                               
4883:  ojx7-A  2.3  2.6   47    70   13   MOLECULE: PUTATIVE PEPTIDE YY-3;                                     
4884:  dns9-A  2.3 15.6   76   222    8   MOLECULE: MIF4G DOMAIN-CONTAINING PROTEIN;                           
4885:  knw0-A  2.3 27.3  104   400   11   MOLECULE: D(3) DOPAMINE RECEPTOR;                                    
4886:  fap5-A  2.3 20.8  111   869    8   MOLECULE: CHLORIDE TRANSPORT PROTEIN 6;                              
4887:  d2et-A  2.3 23.0   85   707    6   MOLECULE: ATP-DEPENDENT RNA HELICASE DHX33;                          
4888:  tjt2-A  2.3 29.1  112   415    4   MOLECULE: PROBABLE G-PROTEIN COUPLED RECEPTOR 19;                    
4889:  u2ak-A  2.3 25.5   84   549    5   MOLECULE: TBC1 DOMAIN FAMILY MEMBER 3E;                              
4890:  lha2-A  2.3 26.1  102   278    2   MOLECULE: NEURONAL MEMBRANE GLYCOPROTEIN M6-A;                       
4891:  xct3-A  2.3 25.5   98   354   10   MOLECULE: GUANINE NUCLEOTIDE-BINDING PROTEIN G(T) SUBUNIT A          
4892:  w3nc-A  2.3 28.5   93  1208    5   MOLECULE: E3 UBIQUITIN-PROTEIN LIGASE DZIP3;                         
4893:  u7yn-A  2.3 22.3  135  1251    6   MOLECULE: CYCLIC NUCLEOTIDE-GATED CATION CHANNEL BETA-1;             
4894:  y9dg-A  2.3 25.5  159   729    9   MOLECULE: TRANSIENT RECEPTOR POTENTIAL CATION CHANNEL SUBFA          
4895:  kv3l-A  2.3 17.4   89  1040    8   MOLECULE: PROTEIN FAM160A1;                                          
4896:  ns1d-A  2.3 13.9   83   207    7   MOLECULE: PROTEIN LIN-7 HOMOLOG B;                                   
4897:  us1c-A  2.3 29.9  130   495    3   MOLECULE: ZINC FINGER AND SCAN DOMAIN-CONTAINING PROTEIN 5B          
4898:  kcu8-A  2.3 28.0  101  1274    4   MOLECULE: DENN DOMAIN-CONTAINING PROTEIN 5B;                         
4899:  vdl4-A  2.3 25.4  116   523    5   MOLECULE: UDP-GLUCURONOSYLTRANSFERASE 3A1;                           
4900:  a0sx-A  2.3 27.8  117   593   10   MOLECULE: SYNTAXIN-BINDING PROTEIN 2;                                
4901:  rg1u-A  2.3 17.9   91   371    4   MOLECULE: VASOPRESSIN V2 RECEPTOR;                                   
4902:  sob1-A  2.3 15.4   72  1050    1   MOLECULE: PROBABLE E3 UBIQUITIN-PROTEIN LIGASE HERC3;                
4903:  w7th-A  2.3  8.6   71   312    1   MOLECULE: OLFACTORY RECEPTOR 6B2;                                    
4904:  e2pj-A  2.3 21.5   88   177   11   MOLECULE: CENTROMERE PROTEIN R;                                      
4905:  zsr7-A  2.3 22.5  119   443    7   MOLECULE: TRANSCRIPTIONAL ADAPTER 2-ALPHA;                           
4906:  p0de-A  2.3  7.0   80   315    6   MOLECULE: OLFACTORY RECEPTOR 2T5;                                    
4907:  mba2-A  2.3 22.2   86   350    5   MOLECULE: C-X-C CHEMOKINE RECEPTOR TYPE 1;                           
4908:  rcr7-A  2.3  4.8   54   108    4   MOLECULE: TRANSMEMBRANE PROTEIN 141;                                 
4909:  c0lq-A  2.3  2.6   40   285   10   MOLECULE: V-SET AND TRANSMEMBRANE DOMAIN-CONTAINING PROTEIN          
4910:  nnn5-A  2.3 18.6   74   584    4   MOLECULE: ZINC FINGER AND BTB DOMAIN-CONTAINING PROTEIN 7A;          
4911:  vr5m-A  2.3 51.0  145  1400    8   MOLECULE: DYNEIN HEAVY CHAIN 1, AXONEMAL;                            
4912:  e8oy-A  2.3 23.3   98   418    5   MOLECULE: SOLUTE CARRIER FAMILY 25 MEMBER 46;                        
4913:  re4w-A  2.3 27.8  110   892    5   MOLECULE: NACHT, LRR AND PYD DOMAINS-CONTAINING PROTEIN 6;           
4914:  c0qy-A  2.3  8.9   88   409    3   MOLECULE: AMMONIUM TRANSPORTER RH TYPE A;                            
4915:  g4hc-A  2.3 12.1   88   325    7   MOLECULE: OLFACTORY RECEPTOR 6Y1;                                    
4916:  cut0-A  2.3 12.8   62   171   16   MOLECULE: PROTEIN FAM209A;                                           
4917:  z5hl-A  2.3 18.1   96   297   10   MOLECULE: B-LYMPHOCYTE ANTIGEN CD20;                                 
4918:  qn7x-A  2.3 16.0   67   750    4   MOLECULE: GLUTAMATE CARBOXYPEPTIDASE 2;                              
4919:  t9mn-A  2.3 17.7   77   533    9   MOLECULE: ZINC FINGER PROTEIN 846;                                   
4920:  xe8x-A  2.3 30.3   97   288    7   MOLECULE: SYNTAXIN-1A;                                               
4921:  cc1d-A  2.3 27.1  101   203    6   MOLECULE: TRANSLATION MACHINERY-ASSOCIATED PROTEIN 16;               
4922:  kop0-A  2.3  9.5   92   343    7   MOLECULE: OLFACTORY RECEPTOR 6K6;                                    
4923:  yj6j-A  2.3 24.4   97  1083    9   MOLECULE: LIM AND CALPONIN HOMOLOGY DOMAINS-CONTAINING PROT          
4924:  fn1m-A  2.3 19.1   81   224   11   MOLECULE: SYNAPTOGYRIN-2;                                            
4925:  fe6o-A  2.3 17.8  110   540   10   MOLECULE: ZINC TRANSPORTER ZIP5;                                     
4926:  w1rw-A  2.3 28.9   73   331    8   MOLECULE: KIR2DL1 PROTEIN;                                           
4927:  q3hq-A  2.3  8.4   54    98   11   MOLECULE: FKSG35;                                                    
4928:  kw4t-A  2.3 12.7   85   412    7   MOLECULE: DNAJ HOMOLOG SUBFAMILY A MEMBER 2;                         
4929:  kb8r-A  2.3 24.5   89   353    8   MOLECULE: B1 BRADYKININ RECEPTOR;                                    
4930:  ue2x-A  2.3 22.2   89  1822   11   MOLECULE: SPERM FLAGELLAR PROTEIN 2;                                 
4931:  rx7t-A  2.3 28.0  112   426    8   MOLECULE: NEUROMEDIN-U RECEPTOR 1;                                   
4932:  q4xr-A  2.3  5.6   71   311    3   MOLECULE: PROGESTIN AND ADIPOQ RECEPTOR FAMILY MEMBER 3;             
4933:  xs3x-A  2.3 30.3  123   578    7   MOLECULE: G PROTEIN-COUPLED RECEPTOR KINASE 4;                       
4934:  tka6-A  2.3 13.7   92   596   10   MOLECULE: PROTON CHANNEL OTOP3;                                      
4935:  ho0q-A  2.3 30.4   90   446    6   MOLECULE: TRANSCRIPTION FACTOR DP-2;                                 
4936:  dsy1-A  2.3  4.6   49   109    4   MOLECULE: B MELANOMA ANTIGEN 3;                                      
4937:  z1rr-A  2.3 47.7  117  1400    4   MOLECULE: STAR-RELATED LIPID TRANSFER PROTEIN 9;                     
4938:  ng4t-A  2.3 26.5  116  1325    5   MOLECULE: TPR AND ANKYRIN REPEAT-CONTAINING PROTEIN 1;               
4939:  wk3f-A  2.3 20.7  101   289    8   MOLECULE: G1/S-SPECIFIC CYCLIN-D2;                                   
4940:  u2mg-A  2.3 21.7  114   894    7   MOLECULE: MICROSOMAL TRIGLYCERIDE TRANSFER PROTEIN LARGE SU          
4941:  mb6g-A  2.3 23.7   53   641    8   MOLECULE: ZINC FINGER PROTEIN 709;                                   
4942:  t8ck-A  2.3 17.0   91   316    7   MOLECULE: PROTEIN LIFEGUARD 2;                                       
4943:  xo6l-A  2.3 39.4  137   612    7   MOLECULE: CONSERVED OLIGOMERIC GOLGI COMPLEX SUBUNIT 8;              
4944:  rqm2-A  2.3  9.4   73   143    7   MOLECULE: PUTATIVE UNCHARACTERIZED PROTEIN ENCODED BY LINC0          
4945:  vsh5-A  2.3 18.4   74   497    8   MOLECULE: PUTATIVE ZINC FINGER AND SCAN DOMAIN-CONTAINING P          
4946:  ua8b-A  2.3 27.0  155  1451   12   MOLECULE: FANCONI ANEMIA GROUP D2 PROTEIN;                           
4947:  r0po-A  2.3 12.9   91   563    7   MOLECULE: PROTEIN NOXP20;                                            
4948:  ev8j-A  2.3 26.8  106   757    8   MOLECULE: CENTROSOMAL PROTEIN OF 68 KDA;                             
4949:  byl4-A  2.3 21.0   81   380    5   MOLECULE: PROTEIN WNT-5A;                                            
4950:  pv1y-A  2.3 20.9  103  1043    7   MOLECULE: V(D)J RECOMBINATION-ACTIVATING PROTEIN 1;                  
4951:  y0ms-A  2.3 24.8   93   346    9   MOLECULE: TRANSMEMBRANE PROTEIN 191B;                                
4952:  s2ga-A  2.3 23.8  118  2564    4   MOLECULE: HISTONE-LYSINE N-METHYLTRANSFERASE SETD2;                  
4953:  wk0r-A  2.3 30.9   96   506    8   MOLECULE: INTERFERON-RELATED DEVELOPMENTAL REGULATOR 2;              
4954:  aq8m-A  2.3 17.5   66   556    5   MOLECULE: T-COMPLEX PROTEIN 1 SUBUNIT ALPHA;                         
4955:  pk9h-A  2.3 11.8   63   246    6   MOLECULE: 14-3-3 PROTEIN ETA;                                        
4956:  p9vl-A  2.3 26.7   99   323    7   MOLECULE: SPLICING FACTOR YJU2;                                      
4957:  wb8j-A  2.3 32.0   90   536    6   MOLECULE: IMPORTIN SUBUNIT ALPHA-6;                                  
4958:  jd2v-A  2.3 31.5  115   937    5   MOLECULE: AP-2 COMPLEX SUBUNIT BETA;                                 
4959:  pq6o-A  2.3 27.7   64   438    6   MOLECULE: EF-HAND CALCIUM-BINDING DOMAIN-CONTAINING PROTEIN          
4960:  t3ml-A  2.3 22.4   79   443    8   MOLECULE: PROTOHEME IX FARNESYLTRANSFERASE, MITOCHONDRIAL;           
4961:  q7ud-A  2.3  6.7   48   129    4   MOLECULE: PROTEIN LLP HOMOLOG;                                       
4962:  fe3s-A  2.3 20.1   64  1400    5   MOLECULE: PROBABLE E3 UBIQUITIN-PROTEIN LIGASE HERC1;                
4963:  pd5c-A  2.3 12.2   80   629    6   MOLECULE: MYOTONIN-PROTEIN KINASE;                                   
4964:  oxz0-A  2.3 34.7  107  1303    4   MOLECULE: ZINC FINGER CCCH DOMAIN-CONTAINING PROTEIN 4;              
4965:  hyu8-A  2.3 14.1   77   299    6   MOLECULE: FIBRINOGEN SILENCER-BINDING PROTEIN;                       
4966:  f3tj-A  2.3 29.4  112   886    6   MOLECULE: GENERAL TRANSCRIPTION FACTOR 3C POLYPEPTIDE 3;             
4967:  bzs6-A  2.3 20.3  103  1581   10   MOLECULE: ATP-BINDING CASSETTE SUB-FAMILY C MEMBER 8;                
4968:  f4gl-A  2.3 55.1  151  1400    7   MOLECULE: NESPRIN-2;                                                 
4969:  fje5-A  2.3 13.4   67   116    4   MOLECULE: SOMATOSTATIN;                                              
4970:  rp2s-A  2.3 32.8   70   638    7   MOLECULE: NEUROBLASTOMA BREAKPOINT FAMILY MEMBER 4;                  
4971:  ddl6-A  2.3 22.9  129  1019    5   MOLECULE: TOG ARRAY REGULATOR OF AXONEMAL MICROTUBULES PROT          
4972:  e0mh-A  2.3 21.8   87   607   10   MOLECULE: RAP1 GTPASE-GDP DISSOCIATION STIMULATOR 1;                 
4973:  xqh0-A  2.3 17.6  107  1092    7   MOLECULE: PROTEIN WWC3;                                              
4974:  l1yu-A  2.3  4.2   61   222    2   MOLECULE: GLUTATHIONE S-TRANSFERASE A4;                              
4975:  nd2x-A  2.3 26.1   75   646    8   MOLECULE: HEAT SHOCK COGNATE 71 KDA PROTEIN;                         
4976:  h1kp-A  2.3 22.0   83  1400    1   MOLECULE: MUCIN-5AC;                                                 
4977:  r3sl-A  2.3 13.8   72   688    8   MOLECULE: ZINC FINGER PROTEIN 420;                                   
4978:  daf1-A  2.3 24.2   80  1400    8   MOLECULE: WD REPEAT AND FYVE DOMAIN-CONTAINING PROTEIN 3;            
4979:  t8kn-A  2.3 35.2  114  2677    6   MOLECULE: PROBABLE HELICASE SENATAXIN;                               
4980:  q9lv-A  2.3 21.7   83   635    5   MOLECULE: SODIUM- AND CHLORIDE-DEPENDENT CREATINE TRANSPORT          
4981:  fco1-A  2.3 29.1  116  1400    9   MOLECULE: NIPPED-B-LIKE PROTEIN;                                     
4982:  ni8m-A  2.3  8.0   49  1393   10   MOLECULE: RAB3 GTPASE-ACTIVATING PROTEIN NON-CATALYTIC SUBU          
4983:  n2cg-A  2.3 27.1  101  1004   10   MOLECULE: HERMANSKY-PUDLAK SYNDROME 3 PROTEIN;                       
4984:  xht5-A  2.3 13.5   48   245    8   MOLECULE: SWI5-DEPENDENT RECOMBINATION DNA REPAIR PROTEIN 1          
4985:  ff7o-A  2.3 23.4   64   514   11   MOLECULE: ENDOGENOUS RETROVIRUS GROUP PABLB MEMBER 1 ENV PO          
4986:  zg6t-A  2.3 32.8  136   293    8   MOLECULE: UNCHARACTERIZED PROTEIN C1ORF131;                          
4987:  kud3-A  2.3 29.0  112  1400    5   MOLECULE: WD REPEAT AND FYVE DOMAIN-CONTAINING PROTEIN 3;            
4988:  q2vw-A  2.3 25.9   67   593    6   MOLECULE: METAL-RESPONSE ELEMENT-BINDING TRANSCRIPTION FACT          
4989:  h0jz-A  2.3  8.6   69   356    7   MOLECULE: REPLICATION FACTOR C SUBUNIT 3;                            
4990:  bn2d-A  2.3 24.4  131  1400    2   MOLECULE: SCO-SPONDIN;                                               
4991:  nte8-A  2.3 24.0   93   240    6   MOLECULE: EF-HAND DOMAIN-CONTAINING PROTEIN D2;                      
4992:  i5fu-A  2.3 20.7   87  1029    3   MOLECULE: SODIUM/POTASSIUM-TRANSPORTING ATPASE SUBUNIT ALPH          
4993:  cav4-A  2.3 18.5   69   559    9   MOLECULE: DNAJ HOMOLOG SUBFAMILY C MEMBER 11;                        
4994:  r0xw-A  2.3 29.2  106   384    8   MOLECULE: POTASSIUM CHANNEL SUBFAMILY K MEMBER 18;                   
4995:  nk7y-A  2.3 35.0   98  1419   11   MOLECULE: FORMIN-1;                                                  
4996:  nt4h-A  2.3 19.1   85   663    7   MOLECULE: GLUTAMATE-RICH PROTEIN 6;                                  
4997:  p7hp-A  2.3 17.2  101   722    9   MOLECULE: NCK-INTERACTING PROTEIN WITH SH3 DOMAIN;                   
4998:  wmw9-A  2.3 38.3  131  1400    9   MOLECULE: NEUROBEACHIN;                                              
4999:  dtc8-A  2.3 17.6   84   550    6   MOLECULE: STEROL O-ACYLTRANSFERASE 1;                                
5000:  xr5d-A  2.3 11.4   53   729    4   MOLECULE: RAN-BINDING PROTEIN 9;                                     
5001:  qqe7-A  2.3  9.8   62  1400    5   MOLECULE: DYNEIN HEAVY CHAIN 3, AXONEMAL;                            
5002:  dew3-A  2.3 30.3  137  1400    1   MOLECULE: OTOGELIN;                                                  
5003:  no6w-A  2.3 14.3   76   472    5   MOLECULE: REGULATOR OF G-PROTEIN SIGNALING 6;                        
5004:  c6qh-A  2.3 34.4  117  1143   11   MOLECULE: DNA HELICASE MCM9;                                         
5005:  ok6r-A  2.3 21.0   62  1261    5   MOLECULE: ADENYLATE CYCLASE TYPE 5;                                  
5006:  hnk7-A  2.3 29.1   84   530    8   MOLECULE: EQUILIBRATIVE NUCLEOSIDE TRANSPORTER 4;                    
5007:  dlq4-A  2.3 18.7   76   698    9   MOLECULE: SULFHYDRYL OXIDASE 2;                                      
5008:  y5aw-A  2.3 21.5   99   739    9   MOLECULE: AP-4 COMPLEX SUBUNIT BETA-1;                               
5009:  h5zl-A  2.3 18.3   95  1400    8   MOLECULE: PROTEIN UNC-80 HOMOLOG;                                    
5010:  xu8o-A  2.3 32.3   80   223   10   MOLECULE: COILED-COIL DOMAIN-CONTAINING PROTEIN 124;                 
5011:  vq6g-A  2.3 28.1  111  1024    5   MOLECULE: PH AND SEC7 DOMAIN-CONTAINING PROTEIN 1;                   
5012:  m3vv-A  2.3 23.5  101  1400    8   MOLECULE: PROBABLE E3 UBIQUITIN-PROTEIN LIGASE HECTD4;               
5013:  a9qq-A  2.3 26.7  113   879    4   MOLECULE: METABOTROPIC GLUTAMATE RECEPTOR 3;                         
5014:  o8af-A  2.3 24.5   68   522    9   MOLECULE: PUTATIVE ZINC FINGER PROTEIN 286B;                         
5015:  v2lj-A  2.3 30.4  117   413    5   MOLECULE: RNA-BINDING PROTEIN 41;                                    
5016:  yg1c-A  2.3 25.2  123  1400   11   MOLECULE: UBIQUITIN CARBOXYL-TERMINAL HYDROLASE 34;                  
5017:  h2zj-A  2.3 25.0   84   335    8   MOLECULE: SYNTAXIN-18;                                               
5018:  ds3t-A  2.3 29.3   99  1400    5   MOLECULE: RYANODINE RECEPTOR 2;                                      
5019:  ii4i-A  2.3 39.1   83   727    7   MOLECULE: SODIUM-DEPENDENT NEUTRAL AMINO ACID TRANSPORTER S          
5020:  um8a-A  2.3 31.9  125  1844   10   MOLECULE: ATPASE FAMILY AAA DOMAIN-CONTAINING PROTEIN 5;             
5021:  n2cu-A  2.3 28.2  101  1943   11   MOLECULE: TRICHOHYALIN;                                              
5022:  vig6-A  2.3 36.9  141   472    9   MOLECULE: SPLICEOSOME-ASSOCIATED PROTEIN CWC27 HOMOLOG;              
5023:  yi6b-A  2.3 24.5   70   211    9   MOLECULE: BAG FAMILY MOLECULAR CHAPERONE REGULATOR 2;                
5024:  bo7w-A  2.3 27.4   64  1925    8   MOLECULE: PLEXIN-D1;                                                 
5025:  x9yo-A  2.3 17.5   82   953    6   MOLECULE: NUCLEOTIDE-BINDING OLIGOMERIZATION DOMAIN-CONTAIN          
5026:  jyh8-A  2.3 21.4   86  1400    3   MOLECULE: HUNTINGTIN;                                                
5027:  vce9-A  2.3 15.7   82  1356    6   MOLECULE: PARTITIONING DEFECTIVE 3 HOMOLOG;                          
5028:  mra4-A  2.3 17.1   89  1014   10   MOLECULE: POLY [ADP-RIBOSE] POLYMERASE 1;                            
5029:  bmq3-A  2.3 25.1  112  1400    4   MOLECULE: SMALL SUBUNIT PROCESSOME COMPONENT 20 HOMOLOG;             
5030:  rtz6-A  2.3 22.0  114   582    8   MOLECULE: VESICULAR GLUTAMATE TRANSPORTER 2;                         
5031:  ji1q-A  2.3 32.4  102  1400    3   MOLECULE: INOSITOL 1,4,5-TRISPHOSPHATE RECEPTOR TYPE 1;              
5032:  xgg5-A  2.3 22.5  147  1006    7   MOLECULE: UNCONVENTIONAL MYOSIN-ID;                                  
5033:  ycv2-A  2.3 31.1  113  1274    9   MOLECULE: SYMPLEKIN;                                                 
5034:  i2oo-A  2.3 21.6   90  1400    7   MOLECULE: WD REPEAT AND FYVE DOMAIN-CONTAINING PROTEIN 3;            
5035:  gy1p-A  2.3 25.0  105   447    7   MOLECULE: F-BOX ONLY PROTEIN 5;                                      
5036:  x1jh-A  2.3 26.8  125   560    4   MOLECULE: EXCITATORY AMINO ACID TRANSPORTER 5;                       
5037:  za7j-A  2.3 28.4   91   881    8   MOLECULE: PLAKOPHILIN-2;                                             
5038:  oh8c-A  2.3 24.7   99   752    3   MOLECULE: ATP-BINDING CASSETTE SUB-FAMILY B MEMBER 7, MITOC          
5039:  z5kb-A  2.3 22.9   73   237   16   MOLECULE: GOLGA2L5 DOMAIN-CONTAINING PROTEIN;                        
5040:  eo6r-A  2.3 23.3   85   583    7   MOLECULE: TREHALASE;                                                 
5041:  kuz9-A  2.3 34.6   92   586    8   MOLECULE: GUANYLATE-BINDING PROTEIN 5;                               
5042:  s2hv-A  2.3 20.4  105   304    8   MOLECULE: SMALL GLUTAMINE-RICH TETRATRICOPEPTIDE REPEAT-CON          
5043:  l3de-A  2.3 39.7   62  1123    6   MOLECULE: RNA-BINDING PROTEIN 6;                                     
5044:  qpu6-A  2.3 30.2  136   369    7   MOLECULE: PUTATIVE PROTEIN FAM10A5;                                  
5045:  uy0v-A  2.3 22.1   72   284    7   MOLECULE: HOMEOBOX PROTEIN CDX-4;                                    
5046:  csd8-A  2.3 34.0   98  1294    5   MOLECULE: CLIP-ASSOCIATING PROTEIN 2;                                
5047:  ghp0-A  2.3 37.0  117  1400    7   MOLECULE: MICROTUBULE-ACTIN CROSS-LINKING FACTOR 1, ISOFORM          
5048:  u4sq-A  2.3 21.6   92   876    3   MOLECULE: IMPORTIN SUBUNIT BETA-1;                                   
5049:  u2ic-A  2.3 13.9   65   732    3   MOLECULE: ACYLAMINO-ACID-RELEASING ENZYME;                           
5050:  ar0a-A  2.3 22.8  113  1918    5   MOLECULE: NFX1-TYPE ZINC FINGER-CONTAINING PROTEIN 1;                
5051:  g2ev-A  2.3 24.9  119   530    9   MOLECULE: UDP-GLUCURONOSYLTRANSFERASE 2B17;                          
5052:  ah7z-A  2.3 34.7  125  1294    6   MOLECULE: VON WILLEBRAND FACTOR A DOMAIN-CONTAINING PROTEIN          
5053:  kbm7-A  2.3 25.8  133   705    5   MOLECULE: TETRATRICOPEPTIDE REPEAT PROTEIN 12;                       
5054:  f9il-A  2.3 31.5  156  1400    8   MOLECULE: NEBULIN;                                                   
5055:  r2ep-A  2.3 31.7  129   454   10   MOLECULE: CEREBELLAR DEGENERATION-RELATED PROTEIN 2;                 
5056:  q5vv-A  2.3  9.5   77   222   12   MOLECULE: CHARGED MULTIVESICULAR BODY PROTEIN 3;                     
5057:  ci0g-A  2.3 35.1  111   468    6   MOLECULE: PROBABLE E3 UBIQUITIN-PROTEIN LIGASE TRIML1;               
5058:  v9gg-A  2.3 30.2  116   206    9   MOLECULE: 39S RIBOSOMAL PROTEIN L40, MITOCHONDRIAL;                  
5059:  ivx3-A  2.3 32.2  115   817    9   MOLECULE: PROTEIN EFR3 HOMOLOG B;                                    
5060:  jjb4-A  2.3 28.9   92   864    7   MOLECULE: N-ALPHA-ACETYLTRANSFERASE 16, NATA AUXILIARY SUBU          
5061:  nk3b-A  2.3 34.3  124   563    9   MOLECULE: COILED-COIL DOMAIN-CONTAINING PROTEIN 38;                  
5062:  bod9-A  2.3 12.7   64   113    6   MOLECULE: TYRO PROTEIN TYROSINE KINASE-BINDING PROTEIN;              
5063:  z9fi-A  2.3 34.6   98  1400    4   MOLECULE: RYANODINE RECEPTOR 2;                                      
5064:  hy8j-A  2.3 19.2   91  1400    5   MOLECULE: FIBROUS SHEATH-INTERACTING PROTEIN 2;                      
5065:  m8nj-A  2.3 20.2   77   172    9   MOLECULE: BIORIENTATION OF CHROMOSOMES IN CELL DIVISION PRO          
5066:  w4nk-A  2.3 31.0  108   929    4   MOLECULE: TESTIS-EXPRESSED PROTEIN 10;                               
5067:  mv1j-A  2.3 21.5   98  1400    1   MOLECULE: RYANODINE RECEPTOR 1;                                      
5068:  uk5g-A  2.3 26.5   77  1400   10   MOLECULE: CYTOPLASMIC DYNEIN 1 HEAVY CHAIN 1;                        
5069:  cvi9-A  2.3 31.2  150   968    6   MOLECULE: SORTING NEXIN-13;                                          
5070:  iz9a-A  2.3 32.8  110   780    5   MOLECULE: CULLIN-5;                                                  
5071:  m1yx-A  2.3 20.0   79   405    3   MOLECULE: CORTICOSTEROID 11-BETA-DEHYDROGENASE ISOZYME 2;            
5072:  tb8b-A  2.3 15.7  107   375    2   MOLECULE: DNAJ HOMOLOG SUBFAMILY B MEMBER 12;                        
5073:  r9sj-A  2.3 27.7   99   369    8   MOLECULE: PROTEIN RIC-3;                                             
5074:  or2a-A  2.3 20.0   68   197    7   MOLECULE: PROTEIN LIN-7 HOMOLOG C;                                   
5075:  gpe8-A  2.3 14.6   60  2479   17   MOLECULE: CENTROSOMAL PROTEIN OF 290 KDA;                            
5076:  q5ql-A  2.3 12.7   81   247    6   MOLECULE: PEROXISOMAL MEMBRANE PROTEIN 11A;                          
5077:  wa7p-A  2.3 33.2   99   713    8   MOLECULE: PROTEIN PHOSPHATASE 1 REGULATORY SUBUNIT 15B;              
5078:  m1kb-A  2.3 14.1   75   276    5   MOLECULE: PUTATIVE OLFACTORY RECEPTOR 10J6;                          
5079:  oe4o-A  2.3 26.5  122  1400    4   MOLECULE: E3 UBIQUITIN-PROTEIN LIGASE MYCBP2;                        
5080:  rz3t-A  2.3 34.8  113  1400    5   MOLECULE: MUCIN-5B;                                                  
5081:  om4j-A  2.3 27.3   98  1400    8   MOLECULE: EPIPLAKIN;                                                 
5082:  jz2q-A  2.3 14.0   60  2190    7   MOLECULE: INTEGRATOR COMPLEX SUBUNIT 1;                              
5083:  ta1z-A  2.3  8.9   55   104   11   MOLECULE: COMPLEX III ASSEMBLY FACTOR LYRM7;                         
5084:  zd7p-A  2.3 23.9  102  1102    6   MOLECULE: WD REPEAT-CONTAINING PROTEIN 72;                           
5085:  cbi9-A  2.3 31.5   79   512    6   MOLECULE: MUCIN-13;                                                  
5086:  kvo6-A  2.3 20.6  113   857    7   MOLECULE: NUCLEOLAR PROTEIN 14;                                      
5087:  uoa1-A  2.3 24.2   95  1400    6   MOLECULE: SERINE/THREONINE-PROTEIN KINASE SMG1;                      
5088:  mq0w-A  2.3 37.8   68  1400    9   MOLECULE: DYNEIN HEAVY CHAIN 12, AXONEMAL;                           
5089:  vey6-A  2.3 24.3  108  1383    6   MOLECULE: E3 UBIQUITIN-PROTEIN LIGASE UBR4;                          
5090:  ldx0-A  2.3 19.4   92   332    4   MOLECULE: HOMEOBOX PROTEIN SIX3;                                     
5091:  pr7p-A  2.3 21.5   90   553    1   MOLECULE: PUTATIVE OXIDOREDUCTASE GLYR1;                             
5092:  wop2-A  2.3 31.0  115  1141   10   MOLECULE: CGMP-INHIBITED 3',5'-CYCLIC PHOSPHODIESTERASE A;           
5093:  jd7f-A  2.3 20.1   69   663    6   MOLECULE: HEPARAN-ALPHA-GLUCOSAMINIDE N-ACETYLTRANSFERASE;           
5094:  xh5w-A  2.3 27.9  116  1288    6   MOLECULE: EPIPLAKIN;                                                 
5095:  k5qw-A  2.3  5.0   59   284    7   MOLECULE: HOMEOBOX PROTEIN SIX1;                                     
5096:  zx0x-A  2.3  8.3   73   182   10   MOLECULE: CKLF-LIKE MARVEL TRANSMEMBRANE DOMAIN-CONTAINING           
5097:  t5yr-A  2.3 12.2   65  1242    5   MOLECULE: VON WILLEBRAND FACTOR A DOMAIN-CONTAINING PROTEIN          
5098:  b6qp-A  2.3 27.5  101  1400    3   MOLECULE: E3 UBIQUITIN-PROTEIN LIGASE MYCBP2;                        
5099:  as1b-A  2.3 18.9   96   699    4   MOLECULE: TBC1 DOMAIN FAMILY MEMBER 23;                              
5100:  co8c-A  2.3 14.5   54   667    9   MOLECULE: SINGLE-MINDED HOMOLOG 2;                                   
5101:  e9eo-A  2.3 16.4   64   377    5   MOLECULE: CASPASE-4;                                                 
5102:  aqz7-A  2.3 21.6   75   853   15   MOLECULE: UNCHARACTERIZED PROTEIN C1ORF112;                          
5103:  jv5v-A  2.3 29.4  118  1400    4   MOLECULE: E3 UBIQUITIN-PROTEIN LIGASE UBR4;                          
5104:  nia8-A  2.3 26.1   97  1400    9   MOLECULE: KICSTOR COMPLEX PROTEIN SZT2;                              
5105:  c3hy-A  2.3  8.7   91  1400    7   MOLECULE: CYTOPLASMIC DYNEIN 2 HEAVY CHAIN 1;                        
5106:  xb0j-A  2.3 21.0   89   576    7   MOLECULE: MAGUK P55 SUBFAMILY MEMBER 7;                              
5107:  gb4d-A  2.3 36.3   98   682    9   MOLECULE: TETRATRICOPEPTIDE REPEAT PROTEIN 39B;                      
5108:  opj2-A  2.3 18.8  101  1812    7   MOLECULE: PROTEIN VIRILIZER HOMOLOG;                                 
5109:  y5on-A  2.2 19.8  102   365   10   MOLECULE: PALMITOYLTRANSFERASE ZDHHC20;                              
5110:  xma0-A  2.2 14.6   82   599    5   MOLECULE: SODIUM-DEPENDENT PHOSPHATE TRANSPORT PROTEIN 2C;           
5111:  qqa8-A  2.2  8.6   78   322    6   MOLECULE: OLFACTORY RECEPTOR 11L1;                                   
5112:  ekx4-A  2.2 21.6   90   462    7   MOLECULE: RETINOIC ACID RECEPTOR RXR-ALPHA;                          
5113:  dc8r-A  2.2 24.4  125   567    4   MOLECULE: GERANYLGERANYL TRANSFERASE TYPE-2 SUBUNIT ALPHA;           
5114:  la4q-A  2.2  9.9   57   262    5   MOLECULE: RIBOSOME-RECYCLING FACTOR, MITOCHONDRIAL;                  
5115:  gfo0-A  2.2 41.3   92   506   18   MOLECULE: PLECKSTRIN HOMOLOGY DOMAIN-CONTAINING FAMILY D ME          
5116:  xf8c-A  2.2 24.5   63   540    5   MOLECULE: ZINC FINGER PROTEIN 519;                                   
5117:  hkm4-A  2.2 34.7  138   617    4   MOLECULE: MELATONIN-RELATED RECEPTOR;                                
5118:  du3f-A  2.2 23.6   83   839    4   MOLECULE: ZINC FINGER PROTEIN WITH KRAB AND SCAN DOMAINS 5;          
5119:  ni2o-A  2.2 26.5  125  1085    5   MOLECULE: SLIT-ROBO RHO GTPASE-ACTIVATING PROTEIN 1;                 
5120:  rww0-A  2.2  7.4   80   317    5   MOLECULE: OLFACTORY RECEPTOR 2G2;                                    
5121:  y5ar-A  2.2  6.8   59   118    5   MOLECULE: UNCHARACTERIZED PROTEIN C17ORF100;                         
5122:  tz3w-A  2.2 24.2   66    92    8   MOLECULE: DOLICHOL-PHOSPHATE MANNOSYLTRANSFERASE SUBUNIT 3;          
5123:  p5zd-A  2.2 18.9   74   422   11   MOLECULE: SYNAPTOTAGMIN-1;                                           
5124:  i7xf-A  2.2 18.8  112   479    6   MOLECULE: AMMONIUM TRANSPORTER RH TYPE C;                            
5125:  l7ei-A  2.2 16.3   86   647   10   MOLECULE: ZINC TRANSPORTER ZIP4;                                     
5126:  tgj6-A  2.2 24.7   90   277    4   MOLECULE: MYELIN PROTEOLIPID PROTEIN;                                
5127:  r3js-A  2.2 25.2  111   483    5   MOLECULE: SWI/SNF-RELATED MATRIX-ASSOCIATED ACTIN-DEPENDENT          
5128:  b4pn-A  2.2  6.5   59   216    8   MOLECULE: MOB KINASE ACTIVATOR 1A;                                   
5129:  q8vf-A  2.2 28.7  116  1400   12   MOLECULE: DYNEIN HEAVY CHAIN 11, AXONEMAL;                           
5130:  rm5b-A  2.2  8.5   77   308    8   MOLECULE: OLFACTORY RECEPTOR 2T6;                                    
5131:  eme6-A  2.2 17.8   78   474    8   MOLECULE: HEPATOCYTE NUCLEAR FACTOR 4-ALPHA;                         
5132:  oh6b-A  2.2 20.4  104   178    5   MOLECULE: MEDIATOR OF RNA POLYMERASE II TRANSCRIPTION SUBUN          
5133:  pj1s-A  2.2 29.9  118   636   12   MOLECULE: POLY(A) POLYMERASE BETA;                                   
5134:  tdi4-A  2.2 19.9   97   379   10   MOLECULE: PROTEIN FARNESYLTRANSFERASE/GERANYLGERANYLTRANSFE          
5135:  ik9i-A  2.2 32.3   96  1400    7   MOLECULE: HISTONE-LYSINE N-METHYLTRANSFERASE 2A;                     
5136:  fl1w-A  2.2 31.0  118   536    7   MOLECULE: IMPORTIN SUBUNIT ALPHA-7;                                  
5137:  r8xx-A  2.2 10.8   92   323    2   MOLECULE: OLFACTORY RECEPTOR 2T35;                                   
5138:  c4zs-A  2.2 25.4   94   355    7   MOLECULE: CX3C CHEMOKINE RECEPTOR 1;                                 
5139:  b8un-A  2.2  4.8   64   219    6   MOLECULE: PHOSPHATIDYLINOSITOL-GLYCAN BIOSYNTHESIS CLASS F           
5140:  erh3-A  2.2 11.9   76   208   13   MOLECULE: TRANSCRIPTION ELONGATION FACTOR A N-TERMINAL AND           
5141:  o4ti-A  2.2 22.0   89   370    6   MOLECULE: PROTO-ONCOGENE WNT-1;                                      
5142:  kue9-A  2.2 20.6  117   554    9   MOLECULE: INTRAFLAGELLAR TRANSPORT PROTEIN 56;                       
5143:  byd1-A  2.2 16.6   77   269    6   MOLECULE: TROPONIN T, FAST SKELETAL MUSCLE;                          
5144:  j5ts-A  2.2  6.7   74   299    8   MOLECULE: TASTE RECEPTOR TYPE 2 MEMBER 50;                           
5145:  d6oi-A  2.2  6.5   81   238    5   MOLECULE: TETRASPANIN-4;                                             
5146:  gd6k-A  2.2 30.0   88   238    3   MOLECULE: ENDOTHELIAL PROTEIN C RECEPTOR;                            
5147:  rvr2-A  2.2  9.2   80   305    8   MOLECULE: OLFACTORY RECEPTOR 4F5;                                    
5148:  xqi3-A  2.2 26.5  105   452    4   MOLECULE: TRIPARTITE MOTIF-CONTAINING PROTEIN 49D;                   
5149:  jnh0-A  2.2  6.1   63   194    3   MOLECULE: TRANSMEMBRANE PROTEIN 212;                                 
5150:  ce6q-A  2.2 18.5   88   367    9   MOLECULE: PALMITOYLTRANSFERASE ZDHHC2;                               
5151:  ei6w-A  2.2 18.5   91   650    3   MOLECULE: AMINOPEPTIDASE B;                                          
5152:  cvo3-A  2.2 19.9   90   445   11   MOLECULE: PHOSPHATIDATE CYTIDYLYLTRANSFERASE 2;                      
5153:  zv3f-A  2.2  3.8   61   169    7   MOLECULE: TRANSLOCATOR PROTEIN;                                      
5154:  qvc3-A  2.2 24.0  120   591    7   MOLECULE: TIGGER TRANSPOSABLE ELEMENT-DERIVED PROTEIN 1;             
5155:  ejh7-A  2.2 30.5   59   550   10   MOLECULE: LEUCINE-RICH REPEAT, IMMUNOGLOBULIN-LIKE DOMAIN A          
5156:  pz4m-A  2.2 28.3  101  1365    7   MOLECULE: HISTONE-LYSINE N-METHYLTRANSFERASE NSD2;                   
5157:  kd8p-A  2.2 14.2  107   422    3   MOLECULE: 5-HYDROXYTRYPTAMINE RECEPTOR 1A;                           
5158:  zxe8-A  2.2 21.5   98   296    5   MOLECULE: ELONGATION OF VERY LONG CHAIN FATTY ACIDS PROTEIN          
5159:  d7jo-A  2.2 10.5   90   316    9   MOLECULE: OLFACTORY RECEPTOR 4C15;                                   
5160:  cb5r-A  2.2  4.0   49    68   12   MOLECULE: CX9C MOTIF-CONTAINING PROTEIN 4;                           
5161:  b7ea-A  2.2  9.6   80   263    9   MOLECULE: PUTATIVE OLFACTORY RECEPTOR 9A1;                           
5162:  y4yn-A  2.2 26.8   83   319    8   MOLECULE: PYRROLINE-5-CARBOXYLATE REDUCTASE 1, MITOCHONDRIA          
5163:  e0ec-A  2.2 30.3  102   161    5   MOLECULE: LIPID DROPLET ASSEMBLY FACTOR 1;                           
5164:  vgs1-A  2.2 15.8  107   680    6   MOLECULE: SERINE/THREONINE KINASE-LIKE DOMAIN-CONTAINING PR          
5165:  t1km-A  2.2 23.0  101  1618    6   MOLECULE: KATANIN-INTERACTING PROTEIN;                               
5166:  v3tz-A  2.2 24.1  147  1400    8   MOLECULE: E3 UBIQUITIN-PROTEIN LIGASE HUWE1;                         
5167:  lz4s-A  2.2 25.7   68   194    1   MOLECULE: 40S RIBOSOMAL PROTEIN S9;                                  
5168:  fx5t-A  2.2 16.8   85   558    4   MOLECULE: GLUCOSE-6-PHOSPHATE ISOMERASE;                             
5169:  z3ve-A  2.2 16.6   66   696   17   MOLECULE: PWWP DOMAIN-CONTAINING DNA REPAIR FACTOR 3B;               
5170:  ty6c-A  2.2  8.7   80   309    6   MOLECULE: PUTATIVE TASTE RECEPTOR TYPE 2 MEMBER 33;                  
5171:  k9pk-A  2.2 34.3  122   435   10   MOLECULE: TEKTIN-4;                                                  
5172:  iho9-A  2.2 28.8  129  1400    8   MOLECULE: E3 UBIQUITIN-PROTEIN LIGASE HERC2;                         
5173:  ufc0-A  2.2 27.0  141  1400    9   MOLECULE: CHROMODOMAIN-HELICASE-DNA-BINDING PROTEIN 9;               
5174:  h1ns-A  2.2 24.1  120   613    8   MOLECULE: PROSAPOSIN RECEPTOR GPR37;                                 
5175:  slj8-A  2.2 15.0   71   126    1   MOLECULE: HISTONE H2B TYPE 2-F;                                      
5176:  i3gu-A  2.2 15.3   89   548    8   MOLECULE: SYNAPTIC VESICLE 2-RELATED PROTEIN;                        
5177:  kcm1-A  2.2 27.5   90  1486    6   MOLECULE: HOMEOBOX PROTEIN CUT-LIKE 2;                               
5178:  zm1j-A  2.2 32.4  117   507    7   MOLECULE: TOM1-LIKE PROTEIN 2;                                       
5179:  pf3t-A  2.2 30.1   97   906    3   MOLECULE: E3 UBIQUITIN-PROTEIN LIGASE CBL;                           
5180:  wlh3-A  2.2 29.9  115   707    3   MOLECULE: METAL TRANSPORTER CNNM3;                                   
5181:  fr1t-A  2.2 29.0   85   424    8   MOLECULE: ZINC FINGER AND BTB DOMAIN-CONTAINING PROTEIN 6;           
5182:  x1qe-A  2.2 19.2   60   240    7   MOLECULE: T-CELL ANTIGEN CD7;                                        
5183:  p8ja-A  2.2 26.1   82   298    2   MOLECULE: TRNA-URIDINE AMINOCARBOXYPROPYLTRANSFERASE 2;              
5184:  gio5-A  2.2  6.0   77   317   10   MOLECULE: OLFACTORY RECEPTOR 2F2;                                    
5185:  qi2m-A  2.2 19.0  104   622    9   MOLECULE: FANCONI ANEMIA GROUP G PROTEIN;                            
5186:  i3zt-A  2.2 27.2  104   812    6   MOLECULE: ENDOGENOUS RETROVIRUS GROUP K MEMBER 18 POL PROTE          
5187:  mro4-A  2.2 20.9   87  1400    6   MOLECULE: UTROPHIN;                                                  
5188:  zv7z-A  2.2  7.7   67   421    4   MOLECULE: UPF0415 PROTEIN C7ORF25;                                   
5189:  ko7p-A  2.2 30.8  112   646    9   MOLECULE: A-KINASE ANCHOR PROTEIN 8-LIKE;                            
5190:  dx4h-A  2.2  5.0   67   202    6   MOLECULE: SOLUTE CARRIER FAMILY 66 MEMBER 3;                         
5191:  chi3-A  2.2 25.8   76   251    7   MOLECULE: HALOACID DEHALOGENASE-LIKE HYDROLASE DOMAIN-CONTA          
5192:  tq3p-A  2.2 18.1   77   314    6   MOLECULE: REGULATOR OF MICROTUBULE DYNAMICS PROTEIN 1;               
5193:  wj4q-A  2.2 18.3  123  1400    7   MOLECULE: NEUROBEACHIN;                                              
5194:  twa1-A  2.2 11.5   48    78    8   MOLECULE: SMALL INTEGRAL MEMBRANE PROTEIN 10-LIKE PROTEIN 2          
5195:  kyx8-A  2.2 24.8  127   538    7   MOLECULE: SYNCYTIN-2;                                                
5196:  dd0o-A  2.2 30.4   97   515    7   MOLECULE: FATTY ACYL-COA REDUCTASE 2;                                
5197:  iqe6-A  2.2 24.9   91   732    5   MOLECULE: KELL BLOOD GROUP GLYCOPROTEIN;                             
5198:  h7ke-A  2.2  5.3   43    59    7   MOLECULE: UNCHARACTERIZED PROTEIN;                                   
5199:  qx3r-A  2.2 11.0   94   678   10   MOLECULE: ATP-BINDING CASSETTE SUB-FAMILY G MEMBER 1;                
5200:  q4mj-A  2.2 17.6  133   710    5   MOLECULE: CHOLINE TRANSPORTER-LIKE PROTEIN 4;                        
5201:  v6ib-A  2.2 21.9   80   319    5   MOLECULE: OLFACTORY RECEPTOR 2S2;                                    
5202:  hme7-A  2.2 30.4  139   542    6   MOLECULE: EXCITATORY AMINO ACID TRANSPORTER 1;                       
5203:  rxx3-A  2.2  9.6   79   311    6   MOLECULE: OLFACTORY RECEPTOR 10G8;                                   
5204:  ri1m-A  2.2 18.8   69   271    6   MOLECULE: INACTIVE PHOSPHOLIPID PHOSPHATASE 7;                       
5205:  u7fe-A  2.2 29.5  106  1189    8   MOLECULE: DISABLED HOMOLOG 2-INTERACTING PROTEIN;                    
5206:  fd9x-A  2.2 19.9   61   130    8   MOLECULE: ASTROCYTIC PHOSPHOPROTEIN PEA-15;                          
5207:  ixr4-A  2.2 21.1  127   488   10   MOLECULE: PROSTAGLANDIN E2 RECEPTOR EP4 SUBTYPE;                     
5208:  pk6f-A  2.2 39.6  129   719    8   MOLECULE: MAESTRO HEAT-LIKE REPEAT-CONTAINING PROTEIN FAMIL          
5209:  b3ex-A  2.2 11.1   68   543    7   MOLECULE: SERINE/THREONINE-PROTEIN KINASE CHK2;                      
5210:  ac3y-A  2.2 12.2   81   558   10   MOLECULE: ATLASTIN-1;                                                
5211:  k7wp-A  2.2  4.6   56   147    5   MOLECULE: HEMOGLOBIN SUBUNIT DELTA;                                  
5212:  jjq0-A  2.2 33.9  139  1249    7   MOLECULE: INVERTED FORMIN-2;                                         
5213:  wlq7-A  2.2 10.8   84   315    7   MOLECULE: OLFACTORY RECEPTOR 5A1;                                    
5214:  alm7-A  2.2 31.8  153  1204    8   MOLECULE: NIPPED-B-LIKE PROTEIN;                                     
5215:  m4ot-A  2.2 15.4  114  1280   11   MOLECULE: ATP-DEPENDENT TRANSLOCASE ABCB1;                           
5216:  uyr6-A  2.2 25.7  145  1236    6   MOLECULE: CALCIUM-ACTIVATED POTASSIUM CHANNEL SUBUNIT ALPHA          
5217:  mui1-A  2.2 30.0   94   704   11   MOLECULE: HEAT SHOCK PROTEIN 75 KDA, MITOCHONDRIAL;                  
5218:  t6bb-A  2.2 11.2   84   326    8   MOLECULE: OLFACTORY RECEPTOR 5T1;                                    
5219:  g1yc-A  2.2 21.9   88   392    9   MOLECULE: CERAMIDE SYNTHASE 5;                                       
5220:  z6js-A  2.2  8.6   85   371    5   MOLECULE: ZINC TRANSPORTER ZIP13;                                    
5221:  tza3-A  2.2 22.6   55   152    7   MOLECULE: PROTEIN C19ORF12;                                          
5222:  vhw0-A  2.2  6.4   67   247    9   MOLECULE: TLC DOMAIN-CONTAINING PROTEIN 1;                           
5223:  bd3c-A  2.2 26.2  104   266    8   MOLECULE: HLA CLASS II HISTOCOMPATIBILITY ANTIGEN, DR BETA           
5224:  y8my-A  2.2 22.4   73   301    1   MOLECULE: TLR ADAPTER INTERACTING WITH SLC15A4 ON THE LYSOS          
5225:  e1ko-A  2.2 26.0   76   324    8   MOLECULE: TRANSMEMBRANE PROTEIN 171;                                 
5226:  xx1c-A  2.2 16.0   98   797    4   MOLECULE: SODIUM- AND CHLORIDE-DEPENDENT GLYCINE TRANSPORTE          
5227:  xmg2-A  2.2 11.2   84   338    6   MOLECULE: TASTE RECEPTOR TYPE 2 MEMBER 39;                           
5228:  q8kq-A  2.2 12.8   58   159    3   MOLECULE: THYMIC STROMAL LYMPHOPOIETIN;                              
5229:  slh2-A  2.2 33.2  104   554    3   MOLECULE: GPI MANNOSYLTRANSFERASE 3;                                 
5230:  r7qy-A  2.2 25.0  108   687    6   MOLECULE: PROTEIN SDA1 HOMOLOG;                                      
5231:  m0vh-A  2.2 11.3   87   378    6   MOLECULE: BTB/POZ DOMAIN-CONTAINING PROTEIN 8;                       
5232:  lvy6-A  2.2 19.4   84   282    5   MOLECULE: PUTATIVE SLC9B1-LIKE PROTEIN SLC9B1P1;                     
5233:  lek0-A  2.2 21.4   83   779   11   MOLECULE: MEMBRANE METALLO-ENDOPEPTIDASE-LIKE 1;                     
5234:  o5os-A  2.2 22.7   93   692    8   MOLECULE: ZINC FINGER PROTEIN 180;                                   
5235:  kt1l-A  2.2 24.6   86   795    3   MOLECULE: PRE-MRNA-SPLICING FACTOR ATP-DEPENDENT RNA HELICA          
5236:  rbh4-A  2.2 21.1  114   364    8   MOLECULE: MEDIUM-WAVE-SENSITIVE OPSIN 1;                             
5237:  spd8-A  2.2 19.0   98   697    5   MOLECULE: TECTONIC-2;                                                
5238:  twe0-A  2.2 39.4  154  1400    6   MOLECULE: NESPRIN-2;                                                 
5239:  noo1-A  2.2 22.1  120   585    5   MOLECULE: PROTEIN FAM13C;                                            
5240:  we0v-A  2.2  9.3   84   321    7   MOLECULE: OLFACTORY RECEPTOR 51G1;                                   
5241:  iol5-A  2.2  4.4   57   147    9   MOLECULE: HEMOGLOBIN SUBUNIT EPSILON;                                
5242:  c3sy-A  2.2 10.1   87  1400    7   MOLECULE: DMX-LIKE PROTEIN 1;                                        
5243:  tf6f-A  2.2  8.4   76   275    9   MOLECULE: ALKALINE CERAMIDASE 2;                                     
5244:  rr7s-A  2.2 28.2  100  1157   10   MOLECULE: PROBABLE ATP-DEPENDENT RNA HELICASE DHX37;                 
5245:  pw9n-A  2.2 34.0  125  1400    6   MOLECULE: DYNEIN HEAVY CHAIN 1, AXONEMAL;                            
5246:  n3bo-A  2.2 42.2  153  1400    4   MOLECULE: DYNEIN HEAVY CHAIN 2, AXONEMAL;                            
5247:  a8tp-A  2.2  7.0   88   307    6   MOLECULE: TASTE RECEPTOR TYPE 2 MEMBER 10;                           
5248:  ak9t-A  2.2 27.8  109   481    9   MOLECULE: G-PROTEIN COUPLED RECEPTOR 37-LIKE 1;                      
5249:  y3mw-A  2.2  5.7   72   312    8   MOLECULE: OLFACTORY RECEPTOR 52E4;                                   
5250:  zu6t-A  2.2 28.1   97  1400    8   MOLECULE: CARDIOMYOPATHY-ASSOCIATED PROTEIN 5;                       
5251:  uz9k-A  2.2 26.3  129   433    6   MOLECULE: G-PROTEIN COUPLED RECEPTOR 22;                             
5252:  d3gc-A  2.2 27.9  142   335    6   MOLECULE: ANTIGEN-PRESENTING GLYCOPROTEIN CD1D;                      
5253:  w7aj-A  2.2 20.8  100   655    4   MOLECULE: FYVE, RHOGEF AND PH DOMAIN-CONTAINING PROTEIN 2;           
5254:  b8pl-A  2.2  9.9  106  1444    5   MOLECULE: RHO GTPASE-ACTIVATING PROTEIN 31;                          
5255:  o8pw-A  2.2 24.7   96   652    8   MOLECULE: PHOSPHATIDYLINOSITOL-BINDING CLATHRIN ASSEMBLY PR          
5256:  uu2k-A  2.2 10.0   82   313    5   MOLECULE: OLFACTORY RECEPTOR 4E2;                                    
5257:  a9we-A  2.2  9.8   88   331    3   MOLECULE: OLFACTORY RECEPTOR 6B3;                                    
5258:  lsd8-A  2.2 18.4   80   463    3   MOLECULE: INTERFERON-INDUCIBLE GTPASE 5;                             
5259:  oj2i-A  2.2  7.6   81   332    7   MOLECULE: OLFACTORY RECEPTOR 10G6;                                   
5260:  cv9v-A  2.2 20.2   85   311    6   MOLECULE: OLFACTORY RECEPTOR 4C45;                                   
5261:  l8vw-A  2.2 25.0   87   454    3   MOLECULE: F-BOX/WD REPEAT-CONTAINING PROTEIN 2;                      
5262:  oc4v-A  2.2 23.0  129   549    9   MOLECULE: FAS-ACTIVATED SERINE/THREONINE KINASE;                     
5263:  ev1i-A  2.2  2.4   39   228   13   MOLECULE: EPHRIN-A5;                                                 
5264:  ey4s-A  2.2 30.9   96   521    9   MOLECULE: MALE-SPECIFIC LETHAL 3 HOMOLOG;                            
5265:  vqz3-A  2.2 10.8   87   326   11   MOLECULE: OLFACTORY RECEPTOR 11H2;                                   
5266:  woe6-A  2.2 34.4  157  1358    9   MOLECULE: INOSITOL 1,4,5-TRISPHOSPHATE RECEPTOR TYPE 1;              
5267:  pz0v-A  2.2 15.6   97   694    4   MOLECULE: CYCLIC NUCLEOTIDE-GATED CATION CHANNEL ALPHA-3;            
5268:  zq6n-A  2.2  7.5   75   526    5   MOLECULE: NEUTROPHIL CYTOSOL FACTOR 2;                               
5269:  kcd2-A  2.2 32.6   95   790   11   MOLECULE: PGC-1 AND ERR-INDUCED REGULATOR IN MUSCLE PROTEIN          
5270:  b5ey-A  2.2  8.9   71   208    6   MOLECULE: PUTATIVE VOMERONASAL RECEPTOR-LIKE PROTEIN 4;              
5271:  w5vx-A  2.2  9.3   74   318    4   MOLECULE: OLFACTORY RECEPTOR 13C4;                                   
5272:  yay8-A  2.2 24.7  150   725    5   MOLECULE: SODIUM/HYDROGEN EXCHANGER 7;                               
5273:  dhp5-A  2.2 33.0  131   742    5   MOLECULE: SYNAPTIC VESICLE GLYCOPROTEIN 2A;                          
5274:  imh3-A  2.2 19.8   85   438    9   MOLECULE: RING FINGER PROTEIN 150;                                   
5275:  bd4d-A  2.2 33.4  126   867    7   MOLECULE: ZINC FINGER PROTEIN DZIP1;                                 
5276:  l5bw-A  2.2 29.7   77   368    4   MOLECULE: ZINC FINGER PROTEIN 24;                                    
5277:  x9ib-A  2.2 21.4   86   461    9   MOLECULE: STEROIDOGENIC FACTOR 1;                                    
5278:  uy2r-A  2.2 24.8  113  1388    8   MOLECULE: VACUOLAR PROTEIN SORTING-ASSOCIATED PROTEIN 13D;           
5279:  nbc7-A  2.2 24.2   77   260    4   MOLECULE: DNAJ HOMOLOG SUBFAMILY C MEMBER 9;                         
5280:  ph3q-A  2.2  7.4   77   317    5   MOLECULE: OLFACTORY RECEPTOR 2B11;                                   
5281:  jmn3-A  2.2 13.2   90  1268   11   MOLECULE: VIGILIN;                                                   
5282:  el7r-A  2.2 21.7  105   418    5   MOLECULE: SOMATOSTATIN RECEPTOR TYPE 3;                              
5283:  j9py-A  2.2 20.1   75   347    7   MOLECULE: OLFACTORY RECEPTOR 13C3;                                   
5284:  ho9i-A  2.2 21.5  123   433    9   MOLECULE: ATP-SENSITIVE INWARD RECTIFIER POTASSIUM CHANNEL           
5285:  i3vk-A  2.2 17.3  103   426    2   MOLECULE: HEMOJUVELIN;                                               
5286:  i3hr-A  2.2 23.4  109   787    6   MOLECULE: SMOOTHENED HOMOLOG;                                        
5287:  rb2g-A  2.2 14.2   75   189    4   MOLECULE: TRANSMEMBRANE PROTEIN 205;                                 
5288:  co8i-A  2.2 29.6  138   805    8   MOLECULE: ANGIOTENSIN-CONVERTING ENZYME 2;                           
5289:  alj9-A  2.2  3.2   52   138    6   MOLECULE: PROTEIN FAM136A;                                           
5290:  bzl4-A  2.2 19.2  106   379    9   MOLECULE: PARALEMMIN-2;                                              
5291:  u4rw-A  2.2 23.0  110  1014    6   MOLECULE: ENDOGENOUS RETROVIRUS GROUP K MEMBER 10 POL PROTE          
5292:  tey5-A  2.2 18.5   86  1092    3   MOLECULE: SUMO-SPECIFIC ISOPEPTIDASE USPL1;                          
5293:  od0o-A  2.2 14.5   46   128    9   MOLECULE: NADH DEHYDROGENASE [UBIQUINONE] 1 ALPHA SUBCOMPLE          
5294:  n1vb-A  2.2 14.8   97  1400    8   MOLECULE: WD REPEAT AND FYVE DOMAIN-CONTAINING PROTEIN 3;            
5295:  rt8r-A  2.2  9.6   72   204   13   MOLECULE: BMERB DOMAIN-CONTAINING PROTEIN 1;                         
5296:  x9hy-A  2.2 22.0  112  1019    4   MOLECULE: INTEGRATOR COMPLEX SUBUNIT 5;                              
5297:  y8aj-A  2.2  7.3   65   471    5   MOLECULE: MPN DOMAIN-CONTAINING PROTEIN;                             
5298:  gqn7-A  2.2 21.1  107   595    5   MOLECULE: ESTROGEN RECEPTOR;                                         
5299:  h1qg-A  2.2 15.5  108   461   12   MOLECULE: CALCITONIN GENE-RELATED PEPTIDE TYPE 1 RECEPTOR;           
5300:  nt5b-A  2.2 32.8   91   184    8   MOLECULE: PROTEIN FAM89A;                                            
5301:  lja1-A  2.2 29.0  110   296    6   MOLECULE: MYELOID DIFFERENTIATION PRIMARY RESPONSE PROTEIN           
5302:  fj5e-A  2.2  4.0   59   217    8   MOLECULE: MOB KINASE ACTIVATOR 3A;                                   
5303:  dl6g-A  2.2  9.2   84   320    6   MOLECULE: OLFACTORY RECEPTOR 2AT4;                                   
5304:  hts3-A  2.2 31.7   67   654    4   MOLECULE: WD REPEAT-CONTAINING PROTEIN 70;                           
5305:  hzh5-A  2.2 10.5   89   319   10   MOLECULE: PROBABLE G-PROTEIN COUPLED RECEPTOR 171;                   
5306:  as8u-A  2.2 28.6   83  1192    6   MOLECULE: RETICULON-4;                                               
5307:  vr2i-A  2.2 16.9  120  1749    5   MOLECULE: E3 UBIQUITIN-PROTEIN LIGASE UBR1;                          
5308:  am4a-A  2.2 13.2   86  2271    7   MOLECULE: NUCLEOLAR PRE-RIBOSOMAL-ASSOCIATED PROTEIN 1;              
5309:  ewo3-A  2.2  8.1   76   305    7   MOLECULE: OLFACTORY RECEPTOR 9G1;                                    
5310:  bp5k-A  2.2 28.8  151  1400    7   MOLECULE: CHROMODOMAIN-HELICASE-DNA-BINDING PROTEIN 6;               
5311:  ff5e-A  2.2 27.4   79   463    8   MOLECULE: ZINC FINGER PROTEIN PLAGL1;                                
5312:  rmo8-A  2.2 20.5   77   318    5   MOLECULE: OLFACTORY RECEPTOR 13C7;                                   
5313:  iu2c-A  2.2 46.2  142  1400    6   MOLECULE: NUCLEOSOME-REMODELING FACTOR SUBUNIT BPTF;                 
5314:  cjz8-A  2.2  9.1   82   314    5   MOLECULE: OLFACTORY RECEPTOR 51I1;                                   
5315:  rg3c-A  2.2 24.1  105   389    1   MOLECULE: TERMINAL NUCLEOTIDYLTRANSFERASE 5D;                        
5316:  j9rg-A  2.2 15.0   89   348   10   MOLECULE: PUTATIVE OLFACTORY RECEPTOR 3A4;                           
5317:  rrh7-A  2.2 28.4  112   471    6   MOLECULE: 5-HYDROXYTRYPTAMINE RECEPTOR 2A;                           
5318:  lup9-A  2.2 33.1  144  1455   12   MOLECULE: FANCONI ANEMIA GROUP A PROTEIN;                            
5319:  wzj5-A  2.2 20.3  101  1400    6   MOLECULE: ADHESION G-PROTEIN COUPLED RECEPTOR G4;                    
5320:  uel6-A  2.2 15.2   85   254    6   MOLECULE: VERY-LONG-CHAIN (3R)-3-HYDROXYACYL-COA DEHYDRATAS          
5321:  uet2-A  2.2 18.2  141   901    6   MOLECULE: ALPHA-ACTININ-3;                                           
5322:  q9hm-A  2.2 14.1   93   839    2   MOLECULE: HEAT SHOCK 70 KDA PROTEIN 4L;                              
5323:  s5gd-A  2.2  9.6   81   314    5   MOLECULE: OLFACTORY RECEPTOR 9I1;                                    
5324:  x5cv-A  2.2 26.1  121   477    7   MOLECULE: ADENYLYL CYCLASE-ASSOCIATED PROTEIN 2;                     
5325:  r9wa-A  2.2 13.8   80   642    6   MOLECULE: ZINC FINGER PROTEIN 699;                                   
5326:  vo7h-A  2.2 19.9   78   536    3   MOLECULE: PROTO-ONCOGENE TYROSINE-PROTEIN KINASE SRC;                
5327:  d5uk-A  2.2 10.0   80   317    5   MOLECULE: OLFACTORY RECEPTOR 52M1;                                   
5328:  fq8r-A  2.2 37.1  112   351    9   MOLECULE: ROD OUTER SEGMENT MEMBRANE PROTEIN 1;                      
5329:  eo4w-A  2.2 27.1  111   806    5   MOLECULE: 85/88 KDA CALCIUM-INDEPENDENT PHOSPHOLIPASE A2;            
5330:  n8js-A  2.2 35.5  119   772    9   MOLECULE: TERMINAL NUCLEOTIDYLTRANSFERASE 4A;                        
5331:  rq8f-A  2.2 17.3   91  1400    4   MOLECULE: CYTOPLASMIC DYNEIN 2 HEAVY CHAIN 1;                        
5332:  ry2d-A  2.2 10.7   91   315    4   MOLECULE: OLFACTORY RECEPTOR 4A5;                                    
5333:  on3q-A  2.2 13.4  108   553    7   MOLECULE: MUCOLIPIN-3;                                               
5334:  i2dk-A  2.2 29.0  138  1179    9   MOLECULE: GOLGI APPARATUS PROTEIN 1;                                 
5335:  i9xv-A  2.2 19.8   64  1400    5   MOLECULE: E3 UBIQUITIN-PROTEIN LIGASE MYCBP2;                        
5336:  so2z-A  2.2 22.1  110  1400    5   MOLECULE: DNA-DEPENDENT PROTEIN KINASE CATALYTIC SUBUNIT;            
5337:  qe5d-A  2.2  5.3   63   216   10   MOLECULE: MOB KINASE ACTIVATOR 1B;                                   
5338:  f2sr-A  2.2  9.5   87   268    7   MOLECULE: TETRASPANIN-5;                                             
5339:  uny1-A  2.2 19.2   93   303    5   MOLECULE: MITOCHONDRIAL CARRIER HOMOLOG 2;                           
5340:  lch4-A  2.2  6.5   63   141    6   MOLECULE: PUTATIVE UNCHARACTERIZED PROTEIN ENCODED BY LINC0          
5341:  gn7m-A  2.2 29.4   77   784    1   MOLECULE: REPETIN;                                                   
5342:  rh7h-A  2.2  8.7   69   717    4   MOLECULE: F-BOX ONLY PROTEIN 42;                                     
5343:  ltc4-A  2.2  4.8   64   319    6   MOLECULE: OLFACTORY RECEPTOR 51F1;                                   
5344:  i5mj-A  2.2 17.8   75   194    4   MOLECULE: MITOCHONDRIAL IMPORT INNER MEMBRANE TRANSLOCASE S          
5345:  bw9w-A  2.2  5.4   70   301    4   MOLECULE: OLFACTORY RECEPTOR 10AG1;                                  
5346:  rz1g-A  2.2 17.7  117  1366   10   MOLECULE: PROTEIN STRAWBERRY NOTCH HOMOLOG 2;                        
5347:  lc8d-A  2.2 26.7   81   362    5   MOLECULE: PROTEIN ABHD12B;                                           
5348:  g9he-A  2.2 18.5  102   490    9   MOLECULE: METALLOREDUCTASE STEAP2;                                   
5349:  eo0m-A  2.2 29.4  130   697    5   MOLECULE: GAMETOGENETIN-BINDING PROTEIN 2;                           
5350:  zdy1-A  2.2 19.2   65   221    5   MOLECULE: NEDD4 FAMILY-INTERACTING PROTEIN 1;                        
5351:  ha2u-A  2.2 51.4  160  1146    9   MOLECULE: ANKYRIN REPEAT DOMAIN-CONTAINING PROTEIN 24;               
5352:  l6ir-A  2.2 11.0   88   346    6   MOLECULE: HYDROXYCARBOXYLIC ACID RECEPTOR 1;                         
5353:  tgx9-A  2.2 34.1  103  1400    6   MOLECULE: TRANSMEMBRANE PROTEIN KIAA1109;                            
5354:  gc4a-A  2.2 21.8  111   767    8   MOLECULE: PROTEIN TRANSPORT PROTEIN SEC23B;                          
5355:  yx1m-A  2.2 30.6  112   740    7   MOLECULE: RAS AND EF-HAND DOMAIN-CONTAINING PROTEIN;                 
5356:  w1aq-A  2.2 22.7   75   245    8   MOLECULE: OCIA DOMAIN-CONTAINING PROTEIN 1;                          
5357:  t3bv-A  2.2 27.5  128   899    8   MOLECULE: PROLINE-RICH TRANSMEMBRANE PROTEIN 4;                      
5358:  e5ba-A  2.2 28.1   67   295    9   MOLECULE: PROLINE-RICH PROTEIN 18;                                   
5359:  xy4s-A  2.2 10.0   89   317    7   MOLECULE: OLFACTORY RECEPTOR 10AD1;                                  
5360:  f5fz-A  2.2 20.2  105   487    6   MOLECULE: LYSOPHOSPHOLIPID ACYLTRANSFERASE 5;                        
5361:  ma5d-A  2.2 35.8   86  1400    5   MOLECULE: VERY LARGE A-KINASE ANCHOR PROTEIN;                        
5362:  mcx1-A  2.2 33.6  133  1826    8   MOLECULE: KINESIN-LIKE PROTEIN KIF13B;                               
5363:  zp0r-A  2.2 27.1  118   630    8   MOLECULE: E3 UBIQUITIN/ISG15 LIGASE TRIM25;                          
5364:  z9cx-A  2.2 26.5  101   440    9   MOLECULE: SET DOMAIN-CONTAINING PROTEIN 4;                           
5365:  ma8p-A  2.2 27.9  140  1400    7   MOLECULE: CHROMODOMAIN-HELICASE-DNA-BINDING PROTEIN 7;               
5366:  rum9-A  2.2 24.8  106   312    6   MOLECULE: RIBONUCLEASE H2 SUBUNIT B;                                 
5367:  u5sb-A  2.2 27.8   89   142    7   MOLECULE: POTASSIUM VOLTAGE-GATED CHANNEL SUBFAMILY E REGUL          
5368:  mms7-A  2.2 23.5   79   377    6   MOLECULE: TRANSMEMBRANE 6 SUPERFAMILY MEMBER 2;                      
5369:  hr7x-A  2.2 33.9  113   680    5   MOLECULE: FORKHEAD BOX PROTEIN P4;                                   
5370:  g3st-A  2.2 16.6   85   730    7   MOLECULE: CYCLIN-T2;                                                 
5371:  oc6l-A  2.2 30.0  116  1162    8   MOLECULE: TRANSCRIPTION TERMINATION FACTOR 2;                        
5372:  av9n-A  2.2 72.8  150   284    6   MOLECULE: TROPOMYOSIN BETA CHAIN;                                    
5373:  pp0a-A  2.2 18.3   95   527    6   MOLECULE: ZINC FINGER IMPRINTED 2;                                   
5374:  fj9l-A  2.2 29.0  177  1400    7   MOLECULE: DYNEIN HEAVY CHAIN 10, AXONEMAL;                           
5375:  hyo1-A  2.2 15.9   99   419    6   MOLECULE: D(4) DOPAMINE RECEPTOR;                                    
5376:  s3pj-A  2.2 25.3   91  1194    8   MOLECULE: ATP-DEPENDENT RNA HELICASE DHX30;                          
5377:  kiy4-A  2.2 21.6   92   208    7   MOLECULE: SODIUM/POTASSIUM-TRANSPORTING ATPASE SUBUNIT               
5378:  exz7-A  2.2 18.7   83   333    7   MOLECULE: PROBABLE G-PROTEIN COUPLED RECEPTOR 174;                   
5379:  wuc4-A  2.2  2.4   40    87    5   MOLECULE: ACYL-COA-BINDING PROTEIN;                                  
5380:  t5ns-A  2.2  7.3   80   228    1   MOLECULE: CD9 ANTIGEN;                                               
5381:  ouy3-A  2.2 19.9   87  1400    2   MOLECULE: NEUROBEACHIN-LIKE PROTEIN 2;                               
5382:  x1qx-A  2.2 21.6   88   250    7   MOLECULE: CORRINOID ADENOSYLTRANSFERASE;                             
5383:  ikm7-A  2.2  8.5   77   311    4   MOLECULE: OLFACTORY RECEPTOR 2J3;                                    
5384:  qmc5-A  2.2 26.8  101   871    5   MOLECULE: ANKYRIN REPEAT AND SAM DOMAIN-CONTAINING PROTEIN           
5385:  d1ez-A  2.2 15.4  107   580    5   MOLECULE: MUCOLIPIN-1;                                               
5386:  py2a-A  2.2 24.6  112   577    4   MOLECULE: INSULIN-LIKE GROWTH FACTOR 2 MRNA-BINDING PROTEIN          
5387:  dyx1-A  2.2 28.1  111  1400    5   MOLECULE: ADENOMATOUS POLYPOSIS COLI PROTEIN;                        
5388:  e3ta-A  2.2 22.8  121  1235    4   MOLECULE: SERINE/THREONINE-PROTEIN KINASE TAO2;                      
5389:  hh2t-A  2.2 29.0  119  1099    5   MOLECULE: SOLUTE CARRIER FAMILY 12 MEMBER 1;                         
5390:  t1il-A  2.2 21.7  117   764    8   MOLECULE: THYROTROPIN RECEPTOR;                                      
5391:  zm9m-A  2.2 12.6   86   506    7   MOLECULE: SODIUM-COUPLED NEUTRAL AMINO ACID TRANSPORTER 2;           
5392:  vm8i-A  2.2 18.5   82   408    7   MOLECULE: HEPATOCYTE NUCLEAR FACTOR 4-GAMMA;                         
5393:  wzd6-A  2.2 21.2   98  1400   11   MOLECULE: RYANODINE RECEPTOR 2;                                      
5394:  ck4j-A  2.2 27.0   77    98    8   MOLECULE: SNRNA-ACTIVATING PROTEIN COMPLEX SUBUNIT 5;                
5395:  ghb8-A  2.2 22.9   89   473    6   MOLECULE: N-LYSINE METHYLTRANSFERASE SETD6;                          
5396:  po6d-A  2.2 23.5  111   669   12   MOLECULE: PROTEIN FEM-1 HOMOLOG A;                                   
5397:  yum3-A  2.2  9.2   75   673    4   MOLECULE: PARALEMMIN-3;                                              
5398:  h6ob-A  2.2 32.4  137   836    4   MOLECULE: PROTEIN AKNAD1;                                            
5399:  et1t-A  2.2 15.5   67   363    6   MOLECULE: REPLICATION FACTOR C SUBUNIT 4;                            
5400:  wb4w-A  2.2 30.3  130   494    7   MOLECULE: G-PROTEIN COUPLED RECEPTOR 135;                            
5401:  rk8y-A  2.2 11.5   69   115    3   MOLECULE: CYCLIN-DEPENDENT KINASE 2-ASSOCIATED PROTEIN 1;            
5402:  dth8-A  2.2 10.8   57    74    9   MOLECULE: MITOCHONDRIAL IMPORT RECEPTOR SUBUNIT TOM6 HOMOLO          
5403:  xd7t-A  2.2  8.5   89   319    8   MOLECULE: OLFACTORY RECEPTOR 13F1;                                   
5404:  y7jw-A  2.2 11.5   84   323    7   MOLECULE: OLFACTORY RECEPTOR 6T1;                                    
5405:  h6bf-A  2.2 27.7   92   185    5   MOLECULE: BIORIENTATION OF CHROMOSOMES IN CELL DIVISION PRO          
5406:  h9zd-A  2.2 20.5   79   366   15   MOLECULE: SPERMINE SYNTHASE;                                         
5407:  rar4-A  2.2 27.7  112   895    6   MOLECULE: CATENIN ALPHA-3;                                           
5408:  fsg4-A  2.2  7.0   79   315    5   MOLECULE: OLFACTORY RECEPTOR 11A1;                                   
5409:  fqg3-A  2.2  6.2   80   266    6   MOLECULE: DNA DAMAGE-REGULATED AUTOPHAGY MODULATOR PROTEIN           
5410:  xrh7-A  2.2 18.4   70   233    7   MOLECULE: MEDIATOR OF RNA POLYMERASE II TRANSCRIPTION SUBUN          
5411:  t6tc-A  2.2  4.0   59   216    8   MOLECULE: MOB KINASE ACTIVATOR 3C;                                   
5412:  f5ek-A  2.2 21.7   65   264    2   MOLECULE: TRANSMEMBRANE PROTEIN 41A;                                 
5413:  wp0s-A  2.2 21.1  108   652    2   MOLECULE: SPERMATOGENESIS-ASSOCIATED PROTEIN 13;                     
5414:  i1ri-A  2.2 28.9  103   491    3   MOLECULE: LETM1 DOMAIN-CONTAINING PROTEIN LETM2, MITOCHONDR          
5415:  r3ya-A  2.2 27.7  133   840    8   MOLECULE: SORTING NEXIN-25;                                          
5416:  nxl7-A  2.2 30.7   67   371    3   MOLECULE: GLYCOSYLTRANSFERASE 8 DOMAIN-CONTAINING PROTEIN 1          
5417:  k1cg-A  2.2 12.2   72   126    0   MOLECULE: HISTONE H2B TYPE 1-C/E/F/G/I;                              
5418:  r8yz-A  2.2 29.6  114  1597    4   MOLECULE: RHO GUANINE NUCLEOTIDE EXCHANGE FACTOR 5;                  
5419:  bim3-A  2.2 32.8   99   476    7   MOLECULE: GROWTH ARREST-SPECIFIC PROTEIN 7;                          
5420:  jie7-A  2.2 28.7  112   833    7   MOLECULE: KINESIN-LIKE PROTEIN KIFC3;                                
5421:  n0sx-A  2.2 23.7   42   489    5   MOLECULE: CORONIN-1B;                                                
5422:  g1sn-A  2.2 31.7  148  1400    9   MOLECULE: DYNEIN HEAVY CHAIN 6, AXONEMAL;                            
5423:  n8zp-A  2.2 29.0   93   370    8   MOLECULE: LYSOPHOSPHATIDIC ACID RECEPTOR 4;                          
5424:  zmr7-A  2.2 20.5   82   974    9   MOLECULE: GATOR COMPLEX PROTEIN WDR59;                               
5425:  kn6h-A  2.2 12.0   69   165   10   MOLECULE: PUTATIVE PROTEIN FAM86C2P;                                 
5426:  v6yz-A  2.2  6.6   74  1019    5   MOLECULE: PLECKSTRIN HOMOLOGY DOMAIN-CONTAINING FAMILY M ME          
5427:  j8jm-A  2.2 25.1   71   314    6   MOLECULE: SERTA DOMAIN-CONTAINING PROTEIN 2;                         
5428:  jc3s-A  2.2 30.9  100  1230    6   MOLECULE: DNA-DIRECTED RNA POLYMERASE, MITOCHONDRIAL;                
5429:  a5uz-A  2.2 31.5   90   155    6   MOLECULE: ALANINE AND ARGININE-RICH DOMAIN-CONTAINING PROTE          
5430:  rh8q-A  2.2 36.7  119  1400    5   MOLECULE: HISTONE-LYSINE N-METHYLTRANSFERASE 2C;                     
5431:  g6ib-A  2.2 25.4  135   610    8   MOLECULE: NTPASE KAP FAMILY P-LOOP DOMAIN-CONTAINING PROTEI          
5432:  yc7s-A  2.2 18.9   94   631    3   MOLECULE: FAST KINASE DOMAIN-CONTAINING PROTEIN 4;                   
5433:  cu3r-A  2.2 40.1  101   825    7   MOLECULE: PR DOMAIN ZINC FINGER PROTEIN 1;                           
5434:  gp3q-A  2.2 23.6   92   902    7   MOLECULE: RUN AND SH3 DOMAIN-CONTAINING PROTEIN 1;                   
5435:  av8m-A  2.2 22.9  129  1400    5   MOLECULE: OTOGELIN;                                                  
5436:  o2yp-A  2.2 27.4  107  1400    3   MOLECULE: E3 UBIQUITIN-PROTEIN LIGASE HERC2;                         
5437:  rmk9-A  2.2 17.8   90   738    6   MOLECULE: CONSERVED OLIGOMERIC GOLGI COMPLEX SUBUNIT 2;              
5438:  mgc3-A  2.2 25.9  101  1400    6   MOLECULE: SERINE-PROTEIN KINASE ATM;                                 
5439:  phy1-A  2.2 21.7   93   873    3   MOLECULE: SERINE/THREONINE-PROTEIN PHOSPHATASE 4 REGULATORY          
5440:  bcw5-A  2.2 24.2  116  1239    4   MOLECULE: NEUROFIBROMIN;                                             
5441:  fbk1-A  2.2 15.4   74   576    3   MOLECULE: SH2 DOMAIN-CONTAINING PROTEIN 3A;                          
5442:  wt0b-A  2.2 17.0  120   470    3   MOLECULE: DENDRITIC CELL-SPECIFIC TRANSMEMBRANE PROTEIN;             
5443:  e3tt-A  2.2 26.7  101   904    3   MOLECULE: KAT8 REGULATORY NSL COMPLEX SUBUNIT 3;                     
5444:  lz7x-A  2.2 18.8  105   785    6   MOLECULE: AP-1 COMPLEX SUBUNIT GAMMA-LIKE 2;                         
5445:  gv7m-A  2.2 38.0  119  1400    3   MOLECULE: VON WILLEBRAND FACTOR;                                     
5446:  ope1-A  2.2 29.0  113   385    6   MOLECULE: NON-STRUCTURAL MAINTENANCE OF CHROMOSOMES ELEMENT          
5447:  lrk6-A  2.2 29.0   90   437    6   MOLECULE: PERILIPIN-2;                                               
5448:  c5xt-A  2.2 11.8   92  1132   12   MOLECULE: TELOMERASE REVERSE TRANSCRIPTASE;                          
5449:  ty9q-A  2.2 30.8  103   707   10   MOLECULE: ZINC FINGER CCHC DOMAIN-CONTAINING PROTEIN 8;              
5450:  n8im-A  2.2 23.4   67   577   10   MOLECULE: ORIGIN RECOGNITION COMPLEX SUBUNIT 2;                      
5451:  lx9g-A  2.2 13.3  103   311    9   MOLECULE: MEDIATOR OF RNA POLYMERASE II TRANSCRIPTION SUBUN          
5452:  ya0i-A  2.2 15.3   71   248    3   MOLECULE: 14-3-3 PROTEIN SIGMA;                                      
5453:  kr9r-A  2.2 18.4  103   779   11   MOLECULE: PROBABLE ATP-DEPENDENT RNA HELICASE DHX40;                 
5454:  ss6s-A  2.2 22.6  111  1400    6   MOLECULE: DYNEIN HEAVY CHAIN 8, AXONEMAL;                            
5455:  ue9u-A  2.2 29.0  107  1400    2   MOLECULE: EPIPLAKIN;                                                 
5456:  k6ba-A  2.2 24.7  105   576    8   MOLECULE: RING FINGER AND SPRY DOMAIN-CONTAINING PROTEIN 1;          
5457:  gy3z-A  2.2 23.5   84   225    7   MOLECULE: PHOSPHOSERINE PHOSPHATASE;                                 
5458:  qkz5-A  2.2 20.2   89  1071    4   MOLECULE: SLIT-ROBO RHO GTPASE-ACTIVATING PROTEIN 2;                 
5459:  d6po-A  2.2 28.0   79   524    5   MOLECULE: CYTOCHROME P450 4F12;                                      
5460:  s6tu-A  2.2 21.4   72   840    3   MOLECULE: CILIA- AND FLAGELLA-ASSOCIATED PROTEIN 221;                
5461:  mf8p-A  2.2 23.1  111  1364    5   MOLECULE: PLECKSTRIN HOMOLOGY DOMAIN-CONTAINING FAMILY H ME          
5462:  l7wh-A  2.2 31.4  111   331    8   MOLECULE: DNA FRAGMENTATION FACTOR SUBUNIT ALPHA;                    
5463:  pmu3-A  2.2 32.3  114   959    4   MOLECULE: LON PROTEASE HOMOLOG, MITOCHONDRIAL;                       
5464:  t0kx-A  2.2 36.8  109   659    6   MOLECULE: RNA-BINDING E3 UBIQUITIN-PROTEIN LIGASE MEX3C;             
5465:  tl0j-A  2.2 14.5   67   184    6   MOLECULE: U3 SMALL NUCLEOLAR RIBONUCLEOPROTEIN PROTEIN IMP3          
5466:  tou7-A  2.2 38.8  118  1368    9   MOLECULE: ALSTROM SYNDROME PROTEIN 1;                                
5467:  mt1g-A  2.2 15.3   82   433    9   MOLECULE: N-LYSINE METHYLTRANSFERASE SMYD2;                          
5468:  jy6e-A  2.2 23.5  102  1400    3   MOLECULE: EPIPLAKIN;                                                 
5469:  bjk8-A  2.2 25.2   87   684    7   MOLECULE: SEC1 FAMILY DOMAIN-CONTAINING PROTEIN 2;                   
5470:  f1fg-A  2.2 32.4   98   526    4   MOLECULE: CYCLIN-L1;                                                 
5471:  f0hv-A  2.2 29.4   94  1311   10   MOLECULE: AF4/FMR2 FAMILY MEMBER 2;                                  
5472:  te0l-A  2.2 21.3  148  2439    2   MOLECULE: MUCIN-6;                                                   
5473:  nt7n-A  2.2 25.4  133   828    7   MOLECULE: GLYCEROL-3-PHOSPHATE ACYLTRANSFERASE 1, MITOCHOND          
5474:  qii6-A  2.2 24.6   97   648    6   MOLECULE: ATPASE FAMILY AAA DOMAIN-CONTAINING PROTEIN 3B;            
5475:  eea9-A  2.2 28.3  111  1400    5   MOLECULE: WD REPEAT-CONTAINING PROTEIN 87;                           
5476:  c0gh-A  2.2 23.5  119   812    5   MOLECULE: SODIUM/HYDROGEN EXCHANGER 2;                               
5477:  g9is-A  2.2 15.2   79   239   10   MOLECULE: DIABLO HOMOLOG, MITOCHONDRIAL;                             
5478:  ikj2-A  2.2 14.7   57   113    2   MOLECULE: RETROTRANSPOSON GAG-LIKE PROTEIN 8A;                       
5479:  l2al-A  2.2 18.5   72   666    8   MOLECULE: NON-RECEPTOR TYROSINE-PROTEIN KINASE TNK1;                 
5480:  ll3t-A  2.2 32.0   97   740    3   MOLECULE: ATP-BINDING CASSETTE SUB-FAMILY D MEMBER 2;                
5481:  x4lt-A  2.2 48.6  116   998    7   MOLECULE: DNA DAMAGE-INDUCED APOPTOSIS SUPPRESSOR PROTEIN;           
5482:  hz0r-A  2.2  6.7   47  1400   11   MOLECULE: VON WILLEBRAND FACTOR;                                     
5483:  mb0p-A  2.2 28.1  193   664    9   MOLECULE: CYCLIC NUCLEOTIDE-GATED OLFACTORY CHANNEL;                 
5484:  ov1u-A  2.2 12.3   81  1244    6   MOLECULE: ALPHA-PROTEIN KINASE 1;                                    
5485:  x2zc-A  2.2 15.0   64   113    3   MOLECULE: RETROTRANSPOSON GAG-LIKE PROTEIN 8B;                       
5486:  q7bi-A  2.2 25.6  101   871    6   MOLECULE: COATOMER SUBUNIT GAMMA-2;                                  
5487:  mp2c-A  2.2 17.3   95   747    4   MOLECULE: WD REPEAT-CONTAINING PROTEIN 91;                           
5488:  v6yf-A  2.2 42.9   55  1400   11   MOLECULE: HISTONE-LYSINE N-METHYLTRANSFERASE 2D;                     
5489:  b9fb-A  2.2 37.9   96  1107    5   MOLECULE: DNA POLYMERASE DELTA CATALYTIC SUBUNIT;                    
5490:  bxe5-A  2.2 18.1   94   981    7   MOLECULE: PROLINE-RICH TRANSMEMBRANE PROTEIN 3;                      
5491:  m6iq-A  2.2 27.9  124   579    6   MOLECULE: PCNA-INTERACTING PARTNER;                                  
5492:  kv4s-A  2.2 16.1   56   245    9   MOLECULE: 14-3-3 PROTEIN ZETA/DELTA;                                 
5493:  aia9-A  2.2 34.7   96  1400    6   MOLECULE: DYNEIN HEAVY CHAIN 5, AXONEMAL;                            
5494:  ufu2-A  2.2 25.3   99  1005    6   MOLECULE: ESPIN-LIKE PROTEIN;                                        
5495:  hum6-A  2.2 24.1  119   790    7   MOLECULE: TRANSIENT RECEPTOR POTENTIAL CATION CHANNEL SUBFA          
5496:  s4rd-A  2.2 19.9   48   878    4   MOLECULE: MULTIPLE C2 AND TRANSMEMBRANE DOMAIN-CONTAINING P          
5497:  m3uu-A  2.2 20.9  107   783    4   MOLECULE: BMP/RETINOIC ACID-INDUCIBLE NEURAL-SPECIFIC PROTE          
5498:  mf7c-A  2.2 33.3   70  1400    7   MOLECULE: CYTOPLASMIC DYNEIN 1 HEAVY CHAIN 1;                        
5499:  ld1k-A  2.2 25.4   97  1435    7   MOLECULE: CAPPING PROTEIN, ARP2/3 AND MYOSIN-I LINKER PROTE          
5500:  xxd0-A  2.2 17.2   67   641    6   MOLECULE: HEAT SHOCK 70 KDA PROTEIN 1B;                              
5501:  s9rg-A  2.2 11.7   83   396    5   MOLECULE: PROTEIN DDI1 HOMOLOG 1;                                    
5502:  swc6-A  2.2 25.5  100  1393    7   MOLECULE: RNA POLYMERASE II-ASSOCIATED PROTEIN 1;                    
5503:  cxz2-A  2.2 10.5   72  1400    6   MOLECULE: RYANODINE RECEPTOR 2;                                      
5504:  bz2p-A  2.2 12.7   63   333   11   MOLECULE: PDZ DOMAIN-CONTAINING PROTEIN GIPC1;                       
5505:  gjf6-A  2.2  5.7   79  1400   11   MOLECULE: ATP-BINDING CASSETTE SUB-FAMILY A MEMBER 13;               
5506:  ntf4-A  2.2 12.2   60  1400    8   MOLECULE: BACULOVIRAL IAP REPEAT-CONTAINING PROTEIN 6;               
5507:  ro3f-A  2.2 33.9   53  1905    6   MOLECULE: VON WILLEBRAND FACTOR A DOMAIN-CONTAINING PROTEIN          
5508:  c9br-A  2.2 23.1  114   657    4   MOLECULE: ER DEGRADATION-ENHANCING ALPHA-MANNOSIDASE-LIKE P          
5509:  k4uf-A  2.2 28.1  118  1318    9   MOLECULE: PUTATIVE TETRATRICOPEPTIDE REPEAT PROTEIN 41;              
5510:  yll4-A  2.2 14.5   95  1400    2   MOLECULE: WD REPEAT- AND FYVE DOMAIN-CONTAINING PROTEIN 4;           
5511:  bgk4-A  2.2 23.7  105  1226    7   MOLECULE: AF4/FMR2 FAMILY MEMBER 3;                                  
5512:  x7fi-A  2.2 14.4   86   433    6   MOLECULE: ZINC FINGER AND SCAN DOMAIN-CONTAINING PROTEIN 4;          
5513:  bp4c-A  2.2 29.1  116  1500    3   MOLECULE: COPPER-TRANSPORTING ATPASE 1;                              
5514:  a5lp-A  2.2 27.3   84   317    5   MOLECULE: PITUITARY HOMEOBOX 2;                                      
5515:  e8ko-A  2.2 17.2  107  1400    5   MOLECULE: DYNEIN HEAVY CHAIN 3, AXONEMAL;                            
5516:  g4co-A  2.2 20.3   72   128    8   MOLECULE: ORGANIC SOLUTE TRANSPORTER SUBUNIT BETA;                   
5517:  q2eh-A  2.2 37.5  106  1400   10   MOLECULE: BACULOVIRAL IAP REPEAT-CONTAINING PROTEIN 6;               
5518:  ta1l-A  2.2  6.0   64  1400    8   MOLECULE: PROBABLE E3 UBIQUITIN-PROTEIN LIGASE HECTD4;               
5519:  pa1l-A  2.2 33.8   80  1353    6   MOLECULE: DYNEIN HEAVY CHAIN DOMAIN-CONTAINING PROTEIN 1;            
5520:  mtg8-A  2.2 34.0  133  1300    5   MOLECULE: STAR-RELATED LIPID TRANSFER PROTEIN 9;                     
5521:  puw5-A  2.2 13.2   65   319    3   MOLECULE: LAMBDA-CRYSTALLIN HOMOLOG;                                 
5522:  r5st-A  2.2  2.8   41    93    2   MOLECULE: HIG1 DOMAIN FAMILY MEMBER 1A, MITOCHONDRIAL;               
5523:  v6jp-A  2.2 19.5   89  1400    8   MOLECULE: DNA-DEPENDENT PROTEIN KINASE CATALYTIC SUBUNIT;            
5524:  h2rp-A  2.2 27.2  110   621    6   MOLECULE: MYOTUBULARIN-RELATED PROTEIN 6;                            
5525:  yi4g-A  2.2 20.9  102  1400    7   MOLECULE: DNA-DEPENDENT PROTEIN KINASE CATALYTIC SUBUNIT;            
5526:  q4tp-A  2.2 14.5   63  1720    6   MOLECULE: DNA-DIRECTED RNA POLYMERASE I SUBUNIT RPA1;                
5527:  k2rb-A  2.2 24.7   78   504   10   MOLECULE: PHOSPHATIDYLINOSITOL-GLYCAN BIOSYNTHESIS CLASS W           
5528:  uz3n-A  2.2 15.3   85  1400    5   MOLECULE: RYANODINE RECEPTOR 3;                                      
5529:  fl2k-A  2.2 35.4  102  1692    4   MOLECULE: PROTEIN TOPAZ1;                                            
5530:  qta0-A  2.2 31.3   89   528    3   MOLECULE: GOLGI RESIDENT PROTEIN GCP60;                              
5531:  z8jw-A  2.2 24.5  101  2034    5   MOLECULE: PECANEX-LIKE PROTEIN 3;                                    
5532:  eqa5-A  2.2 28.9  103   634    5   MOLECULE: ATPASE FAMILY AAA DOMAIN-CONTAINING PROTEIN 3A;            
5533:  z4ti-A  2.2 21.6   73   588   11   MOLECULE: CALICIN;                                                   
5534:  o5qk-A  2.2 30.5  108  1279   11   MOLECULE: RHO GUANINE NUCLEOTIDE EXCHANGE FACTOR 10-LIKE PR          
5535:  lb4r-A  2.2 28.1  152  1400    6   MOLECULE: DYNEIN HEAVY CHAIN DOMAIN-CONTAINING PROTEIN 1;            
5536:  evq8-A  2.2 31.6   64   551   13   MOLECULE: INTERFERON-INDUCED, DOUBLE-STRANDED RNA-ACTIVATED          
5537:  m1hl-A  2.2 11.0  103   211    7   MOLECULE: RILP-LIKE PROTEIN 2;                                       
5538:  owv8-A  2.2 14.9   77   224   13   MOLECULE: COMM DOMAIN-CONTAINING PROTEIN 5;                          
5539:  jsy6-A  2.2 25.4   86  1335    6   MOLECULE: PROTEIN FAM205A;                                           
5540:  kgl6-A  2.2 14.0   68   277    7   MOLECULE: F-ACTIN-CAPPING PROTEIN SUBUNIT BETA;                      
5541:  yz5y-A  2.2 18.3  103   576    5   MOLECULE: N-ACETYLMURAMOYL-L-ALANINE AMIDASE;                        
5542:  a3vf-A  2.2 18.7  106  1400   10   MOLECULE: PIEZO-TYPE MECHANOSENSITIVE ION CHANNEL COMPONENT          
5543:  w9lp-A  2.2 40.0   92  1029   11   MOLECULE: KINESIN-LIKE PROTEIN KIF17;                                
5544:  ln4u-A  2.2  5.9   87   855   10   MOLECULE: INACTIVE RHOMBOID PROTEIN 1;                               
5545:  oe3z-A  2.2 29.7  126  1400    6   MOLECULE: PROBABLE E3 UBIQUITIN-PROTEIN LIGASE HECTD4;               
5546:  f8ur-A  2.2 33.7  138  1400    7   MOLECULE: EPIPLAKIN;                                                 
5547:  v3uv-A  2.2 19.5   75   858    9   MOLECULE: TETRATRICOPEPTIDE REPEAT PROTEIN 7A;                       
5548:  jbg2-A  2.2 16.3   64   777    5   MOLECULE: GLUCOCORTICOID RECEPTOR;                                   
5549:  tf4a-A  2.2 23.8   81   991    5   MOLECULE: PROTEIN SMG8;                                              
5550:  o0nl-A  2.2 25.9   83   422    7   MOLECULE: PAIRED BOX PROTEIN PAX-6;                                  
5551:  pfi5-A  2.2 23.3  112  1400    4   MOLECULE: WD REPEAT- AND FYVE DOMAIN-CONTAINING PROTEIN 4;           
5552:  o6bu-A  2.2 13.4   72   570   10   MOLECULE: PROTEIN MISATO HOMOLOG 1;                                  
5553:  r3rr-A  2.2 34.9  118  1400    5   MOLECULE: PLECTIN;                                                   
5554:  y0yf-A  2.2  6.3   72   424    3   MOLECULE: STAM-BINDING PROTEIN;                                      
5555:  cu7s-A  2.2 27.7  106  1944    4   MOLECULE: ANAPHASE-PROMOTING COMPLEX SUBUNIT 1;                      
5556:  go6j-A  2.2 33.9   76   598    5   MOLECULE: NUCLEAR RECEPTOR SUBFAMILY 4 GROUP A MEMBER 1;             
5557:  i8vp-A  2.2 31.5  118  1400    8   MOLECULE: CILIA- AND FLAGELLA-ASSOCIATED PROTEIN 54;                 
5558:  vs6c-A  2.2  9.9   57   519    5   MOLECULE: ZINC FINGER PROTEIN 692;                                   
5559:  hv8i-A  2.2 17.0  110  1400    5   MOLECULE: DYNEIN HEAVY CHAIN 11, AXONEMAL;                           
5560:  r1de-A  2.2 37.6  121  1042    6   MOLECULE: SIGNAL-INDUCED PROLIFERATION-ASSOCIATED PROTEIN 1          
5561:  waq8-A  2.2 19.5   70   530   10   MOLECULE: T-COMPLEX PROTEIN 1 SUBUNIT ZETA-2;                        
5562:  qaj8-A  2.2 10.7   53   551   13   MOLECULE: GLIOMEDIN;                                                 
5563:  yd2q-A  2.2 23.6   90   379    4   MOLECULE: ARMADILLO REPEAT-CONTAINING X-LINKED PROTEIN 3;            
5564:  oli1-A  2.2 24.3  134  1258   10   MOLECULE: COHESIN SUBUNIT SA-1;                                      
5565:  gmv0-A  2.2 20.4   65   152    8   MOLECULE: TOMM20-LIKE PROTEIN 1;                                     
5566:  k2js-A  2.2 25.2  104  1400    8   MOLECULE: LIPOPOLYSACCHARIDE-RESPONSIVE AND BEIGE-LIKE ANCH          
5567:  nrk9-A  2.2 35.6   92   349    5   MOLECULE: INSULIN GENE ENHANCER PROTEIN ISL-1;                       
5568:  wd3b-A  2.2 20.4   75  1411    7   MOLECULE: ZINC FINGER PROTEIN 609;                                   
5569:  ah8i-A  2.2 35.9  118  1400    8   MOLECULE: BACULOVIRAL IAP REPEAT-CONTAINING PROTEIN 6;               
5570:  pau1-A  2.2 26.3  121  1400    2   MOLECULE: RYANODINE RECEPTOR 1;                                      
5571:  k9gp-A  2.2 32.7  117  1212    8   MOLECULE: DERMATAN-SULFATE EPIMERASE-LIKE PROTEIN;                   
5572:  dqh9-A  2.2  3.2   47   121    9   MOLECULE: PUTATIVE PROTEIN ATP11AUN;                                 
5573:  iph6-A  2.2 22.5  117  1400    9   MOLECULE: PLECTIN;                                                   
5574:  goz4-A  2.2 25.8  110  1849    8   MOLECULE: BREFELDIN A-INHIBITED GUANINE NUCLEOTIDE-EXCHANGE          
5575:  gm3m-A  2.2 26.9  116  1400    6   MOLECULE: MUCIN-5AC;                                                 
5576:  l2er-A  2.2 27.9   83   571    2   MOLECULE: CARBOXYLESTERASE 3;                                        
5577:  ms6n-A  2.1  6.2   88   320    7   MOLECULE: OLFACTORY RECEPTOR 2T12;                                   
5578:  r9iq-A  2.1  9.6   83   309   10   MOLECULE: OLFACTORY RECEPTOR 4B1;                                    
5579:  mvv3-A  2.1 48.0  134   429    7   MOLECULE: INTRAFLAGELLAR TRANSPORT PROTEIN 57 HOMOLOG;               
5580:  so8d-A  2.1 27.9  141   898   13   MOLECULE: SERINE/THREONINE-PROTEIN KINASE TAO3;                      
5581:  kh3v-A  2.1 28.2   91  1114    4   MOLECULE: PROBABLE GUANINE NUCLEOTIDE EXCHANGE FACTOR MCF2L          
5582:  vwl6-A  2.1 10.1   93   235    9   MOLECULE: SECRETORY CARRIER-ASSOCIATED MEMBRANE PROTEIN 5;           
5583:  rks9-A  2.1 24.2  100   473    7   MOLECULE: PHOSPHATIDYLSERINE SYNTHASE 1;                             
5584:  ahc6-A  2.1 20.8  100   523    7   MOLECULE: MONOCARBOXYLATE TRANSPORTER 7;                             
5585:  pv6g-A  2.1 12.2   86   326    6   MOLECULE: OLFACTORY RECEPTOR 11H12;                                  
5586:  ng3r-A  2.1 16.0   77   216    3   MOLECULE: DNA REPLICATION COMPLEX GINS PROTEIN PSF3;                 
5587:  y6ut-A  2.1  6.0   81   319    5   MOLECULE: OLFACTORY RECEPTOR 8U8;                                    
5588:  a3wn-A  2.1 30.7  154  1015    8   MOLECULE: CONDENSIN COMPLEX SUBUNIT 3;                               
5589:  dv0t-A  2.1 18.2  110  1400   13   MOLECULE: DYNEIN HEAVY CHAIN 5, AXONEMAL;                            
5590:  c6ya-A  2.1 14.4   95   979    6   MOLECULE: ZINC FINGER BED DOMAIN-CONTAINING PROTEIN 6;               
5591:  ln3t-A  2.1 16.4   93   574    6   MOLECULE: FRIZZLED-7;                                                
5592:  sp3b-A  2.1 28.0   94   422   10   MOLECULE: PROTEIN PHOSPHATASE 1 REGULATORY SUBUNIT 36;               
5593:  vl4e-A  2.1 12.3   76   147    7   MOLECULE: SENTAN;                                                    
5594:  hl2z-A  2.1  9.3   58   189    5   MOLECULE: CANCER/TESTIS ANTIGEN FAMILY 45 MEMBER A6;                 
5595:  pam7-A  2.1  9.4   81   313    7   MOLECULE: OLFACTORY RECEPTOR 5D18;                                   
5596:  se8k-A  2.1 16.7   79   347    5   MOLECULE: PROBABLE G-PROTEIN COUPLED RECEPTOR 148;                   
5597:  uvv5-A  2.1  6.2   79   312    6   MOLECULE: OLFACTORY RECEPTOR 7G3;                                    
5598:  ho4i-A  2.1  9.3   83   310    5   MOLECULE: OLFACTORY RECEPTOR 51B4;                                   
5599:  mm3s-A  2.1 23.8  119   581   10   MOLECULE: SODIUM/HYDROGEN EXCHANGER 8;                               
5600:  g9it-A  2.1 19.1  103   208    7   MOLECULE: TRIPARTITE MOTIF-CONTAINING PROTEIN 48;                    
5601:  bn0p-A  2.1 21.8   88   760    7   MOLECULE: H(+)/CL(-) EXCHANGE TRANSPORTER 4;                         
5602:  ff9f-A  2.1 11.5   97   813    7   MOLECULE: CALPAIN-7;                                                 
5603:  h0wr-A  2.1 27.9   80   531    8   MOLECULE: ACID-SENSING ION CHANNEL 3;                                
5604:  dq6f-A  2.1 20.2   61   151    2   MOLECULE: TESTIS-EXPRESSED PROTEIN 29;                               
5605:  ct8k-A  2.1 14.2   86   335    8   MOLECULE: OLFACTORY RECEPTOR 9K2;                                    
5606:  x6uc-A  2.1 10.3   83   312    7   MOLECULE: OLFACTORY RECEPTOR 2L2;                                    
5607:  f9vw-A  2.1  3.9   59   216    7   MOLECULE: MOB KINASE ACTIVATOR 3B;                                   
5608:  suc7-A  2.1 11.8   70   277   10   MOLECULE: INOSITOL MONOPHOSPHATASE 1;                                
5609:  vd7f-A  2.1 19.5  102   365    4   MOLECULE: 5-HYDROXYTRYPTAMINE RECEPTOR 1E;                           
5610:  gv3c-A  2.1  8.9   76   312    7   MOLECULE: OLFACTORY RECEPTOR 4L1;                                    
5611:  ql7f-A  2.1  6.3   68   257    6   MOLECULE: TLC DOMAIN-CONTAINING PROTEIN 3A;                          
5612:  ed2c-A  2.1 12.2   78   522    9   MOLECULE: TARGET OF RAPAMYCIN COMPLEX 2 SUBUNIT MAPKAP1;             
5613:  x0vw-A  2.1  7.8   73   312    4   MOLECULE: OLFACTORY RECEPTOR 8H3;                                    
5614:  e1zy-A  2.1 14.7   94   359    6   MOLECULE: PEROXISOME ASSEMBLY PROTEIN 12;                            
5615:  rmj0-A  2.1 27.5  105   458    9   MOLECULE: PROTEIN ADENYLYLTRANSFERASE FICD;                          
5616:  hz2h-A  2.1 19.5   86   891    7   MOLECULE: SODIUM BICARBONATE TRANSPORTER-LIKE PROTEIN 11;            
5617:  xw7k-A  2.1 22.5  120  1400    8   MOLECULE: PROBABLE E3 UBIQUITIN-PROTEIN LIGASE HECTD4;               
5618:  fa5d-A  2.1 15.7   90   375   11   MOLECULE: ATP-SENSITIVE INWARD RECTIFIER POTASSIUM CHANNEL           
5619:  cke2-A  2.1 22.1   77   406    8   MOLECULE: ANGIOPOIETIN-RELATED PROTEIN 4;                            
5620:  f2rq-A  2.1 17.1   87   309   10   MOLECULE: PALMITOYLTRANSFERASE ZDHHC19;                              
5621:  cr9y-A  2.1  4.7   56   147    7   MOLECULE: HEMOGLOBIN SUBUNIT GAMMA-2;                                
5622:  qg2i-A  2.1  4.7   56   147    5   MOLECULE: HEMOGLOBIN SUBUNIT BETA;                                   
5623:  sf3q-A  2.1  4.8   69   265    7   MOLECULE: PALMITOYLTRANSFERASE ZDHHC21;                              
5624:  m7da-A  2.1 14.9   86   253    6   MOLECULE: BRIDGING INTEGRATOR 3;                                     
5625:  ll6r-A  2.1 15.5  107   462    6   MOLECULE: RETINOIC ACID RECEPTOR ALPHA;                              
5626:  pd3l-A  2.1 12.3   88   318    2   MOLECULE: UBIQUINONE BIOSYNTHESIS PROTEIN COQ9, MITOCHONDRI          
5627:  r3qs-A  2.1 34.4   93   873    8   MOLECULE: TETRATRICOPEPTIDE REPEAT PROTEIN 16;                       
5628:  ux5d-A  2.1 28.0  124   886   10   MOLECULE: ADHESION G PROTEIN-COUPLED RECEPTOR E1;                    
5629:  cto0-A  2.1 34.4  145  1400   12   MOLECULE: NEUROBEACHIN-LIKE PROTEIN 2;                               
5630:  qa3j-A  2.1  5.2   55   153    4   MOLECULE: ORM1-LIKE PROTEIN 2;                                       
5631:  e7qa-A  2.1  7.5   81   323    6   MOLECULE: OLFACTORY RECEPTOR 1E2;                                    
5632:  h1tj-A  2.1 15.5   62   199   11   MOLECULE: INTERLEUKIN-11;                                            
5633:  t3mn-A  2.1  4.1   66   314    8   MOLECULE: ZINC TRANSPORTER ZIP3;                                     
5634:  n5vr-A  2.1 20.1   84  1007    5   MOLECULE: RNA-BINDING PROTEIN 26;                                    
5635:  hhf8-A  2.1 11.2   71   420    0   MOLECULE: M7GPPPN-MRNA HYDROLASE;                                    
5636:  gzu0-A  2.1 22.8   82  1400    2   MOLECULE: SCO-SPONDIN;                                               
5637:  ya1o-A  2.1 20.6   85   345    4   MOLECULE: GROWTH HORMONE-INDUCIBLE TRANSMEMBRANE PROTEIN;            
5638:  h2mp-A  2.1 25.1  113   707    6   MOLECULE: TRANSMEMBRANE PROTEIN 260;                                 
5639:  mu0q-A  2.1 24.8  118   365    6   MOLECULE: IGG RECEPTOR FCRN LARGE SUBUNIT P51;                       
5640:  oii2-A  2.1 27.9  117   808    8   MOLECULE: DNA REPLICATION LICENSING FACTOR MCM3;                     
5641:  ns4i-A  2.1 15.2   73   492    7   MOLECULE: TRNA MODIFICATION GTPASE GTPBP3, MITOCHONDRIAL;            
5642:  xhg2-A  2.1 32.0  104   520   10   MOLECULE: CYCLIN-L2;                                                 
5643:  arj4-A  2.1 25.5   85   540    6   MOLECULE: MAGUK P55 SUBFAMILY MEMBER 6;                              
5644:  kw4f-A  2.1 26.4   99   694    9   MOLECULE: LAMINA-ASSOCIATED POLYPEPTIDE 2, ISOFORM ALPHA;            
5645:  biz6-A  2.1 17.8   96   576    6   MOLECULE: EPSIN-1;                                                   
5646:  qkv8-A  2.1 20.5  130   819    8   MOLECULE: NUCLEAR PORE COMPLEX PROTEIN NUP93;                        
5647:  ctu0-A  2.1 28.6   73   596    4   MOLECULE: MUCIN-21;                                                  
5648:  g2bg-A  2.1 24.0  110   699    6   MOLECULE: UV RADIATION RESISTANCE-ASSOCIATED GENE PROTEIN;           
5649:  tg3v-A  2.1  2.8   48   134    8   MOLECULE: D-DOPACHROME DECARBOXYLASE-LIKE PROTEIN;                   
5650:  odb8-A  2.1  9.6   83   317    6   MOLECULE: OLFACTORY RECEPTOR 51E1;                                   
5651:  bxa0-A  2.1  4.7   56   147    7   MOLECULE: HEMOGLOBIN SUBUNIT GAMMA-1;                                
5652:  b6bk-A  2.1 18.2  101   452    8   MOLECULE: PUTATIVE TRIPARTITE MOTIF-CONTAINING PROTEIN 49B;          
5653:  x7mr-A  2.1 21.2  127  1400    7   MOLECULE: ZINC FINGER HOMEOBOX PROTEIN 3;                            
5654:  ln9c-A  2.1 30.8  125  1400    6   MOLECULE: PERICENTRIN;                                               
5655:  cf2p-A  2.1 11.9   62   108    3   MOLECULE: CDGSH IRON-SULFUR DOMAIN-CONTAINING PROTEIN 1;             
5656:  ghm9-A  2.1 27.5   91  1060    5   MOLECULE: PROTOCADHERIN-1;                                           
5657:  rom1-A  2.1  8.4   78   380    8   MOLECULE: CERAMIDE SYNTHASE 2;                                       
5658:  p6eb-A  2.1 20.8   82   807    9   MOLECULE: ZINC FINGER PROTEIN 594;                                   
5659:  hu8u-A  2.1 19.1  107   417    4   MOLECULE: PROTEIN WNT-10A;                                           
5660:  qbk8-A  2.1 29.1  118   720    6   MOLECULE: ENGULFMENT AND CELL MOTILITY PROTEIN 3;                    
5661:  lg8v-A  2.1 30.3   70   489    6   MOLECULE: INTERFERON GAMMA RECEPTOR 1;                               
5662:  z6kt-A  2.1 31.5  146   844    7   MOLECULE: JANUS KINASE AND MICROTUBULE-INTERACTING PROTEIN           
5663:  rmd7-A  2.1 27.8  161   910   11   MOLECULE: E3 UBIQUITIN-PROTEIN LIGASE MARCHF6;                       
5664:  ums8-A  2.1 16.1   95   347    8   MOLECULE: SECRETORY CARRIER-ASSOCIATED MEMBRANE PROTEIN 3;           
5665:  fr7i-A  2.1 22.5   90   919    6   MOLECULE: UNCHARACTERIZED PROTEIN;                                   
5666:  kvn6-A  2.1  9.5   65   615    3   MOLECULE: KELCH-LIKE PROTEIN 26;                                     
5667:  sl9u-A  2.1 14.3   96   423    3   MOLECULE: PROBABLE G-PROTEIN COUPLED RECEPTOR 83;                    
5668:  jgd7-A  2.1 12.9   82   913    6   MOLECULE: UBIQUITIN CARBOXYL-TERMINAL HYDROLASE 26;                  
5669:  f0yw-A  2.1 19.3  103   363    7   MOLECULE: G-PROTEIN COUPLED RECEPTOR 78;                             
5670:  ufy2-A  2.1 20.8  117   555    8   MOLECULE: SOLUTE CARRIER FAMILY 22 MEMBER 20;                        
5671:  p5xd-A  2.1 28.5  108   413    3   MOLECULE: BETA-2 ADRENERGIC RECEPTOR;                                
5672:  fka5-A  2.1 21.6   91   355    9   MOLECULE: PROTO-ONCOGENE WNT-3;                                      
5673:  ak0z-A  2.1 21.8  129   977    9   MOLECULE: DISKS LARGE-ASSOCIATED PROTEIN 1;                          
5674:  cfo8-A  2.1 27.9  110   527    6   MOLECULE: UDP-GLUCURONOSYLTRANSFERASE 2A3;                           
5675:  rj1u-A  2.1 28.1   95  1400    4   MOLECULE: PERICENTRIN;                                               
5676:  cnw9-A  2.1 26.5  108   829    9   MOLECULE: OUTER DENSE FIBER PROTEIN 2;                               
5677:  t1ps-A  2.1 18.4  123   520    9   MOLECULE: RNA-BINDING PROTEIN MEX3A;                                 
5678:  wnd5-A  2.1  9.9   50   139    8   MOLECULE: PROTEIN FAM237B;                                           
5679:  cfm9-A  2.1  8.1   81   324    5   MOLECULE: OLFACTORY RECEPTOR 1L3;                                    
5680:  ets1-A  2.1 23.0   70  1369    3   MOLECULE: HISTONE-LYSINE N-METHYLTRANSFERASE ASH1L;                  
5681:  i8wo-A  2.1 33.1  104   753    4   MOLECULE: TRANSCRIPTION FACTOR SOX-30;                               
5682:  hix5-A  2.1 26.7   85   150    2   MOLECULE: PUTATIVE STAG3-LIKE PROTEIN 4;                             
5683:  wz4u-A  2.1 13.2   83   388    6   MOLECULE: PALMITOYLTRANSFERASE ZDHHC18;                              
5684:  n6lj-A  2.1 20.8   63   394   10   MOLECULE: ZINC FINGER AND SCAN DOMAIN-CONTAINING PROTEIN 9;          
5685:  y9li-A  2.1  9.5   81   308    6   MOLECULE: OLFACTORY RECEPTOR 2D2;                                    
5686:  era2-A  2.1  9.4   80   509    6   MOLECULE: T-COMPLEX PROTEIN 11-LIKE PROTEIN 1;                       
5687:  wyv6-A  2.1 24.1  141  2087    7   MOLECULE: RHO GTPASE-ACTIVATING PROTEIN 32;                          
5688:  f6du-A  2.1 22.9  130   579    4   MOLECULE: SOLUTE CARRIER FAMILY 15 MEMBER 5;                         
5689:  xcb2-A  2.1  6.8   81   312    9   MOLECULE: PUTATIVE OLFACTORY RECEPTOR 2B8;                           
5690:  cfy2-A  2.1 11.8   68   215   10   MOLECULE: CALCIUM-BINDING PROTEIN 7;                                 
5691:  b6pv-A  2.1  5.7   55   144   11   MOLECULE: INTERLEUKIN-9;                                             
5692:  qji8-A  2.1 33.2  108  1621    7   MOLECULE: ABC-TYPE ORGANIC ANION TRANSPORTER ABCA8;                  
5693:  vw1l-A  2.1  6.3   46    94    9   MOLECULE: PUTATIVE UNCHARACTERIZED PROTEIN ENCODED BY LINC0          
5694:  dr2i-A  2.1 23.0  102   520    7   MOLECULE: STERILE ALPHA MOTIF DOMAIN-CONTAINING PROTEIN 3;           
5695:  n0vn-A  2.1 19.9   99   369    8   MOLECULE: NUCLEAR PORE COMPLEX-INTERACTING PROTEIN FAMILY M          
5696:  c0pd-A  2.1 24.1   73   257    3   MOLECULE: HOMEOBOX PROTEIN GOOSECOID;                                
5697:  wg4l-A  2.1 18.1  115   370    4   MOLECULE: NOCICEPTIN RECEPTOR;                                       
5698:  fif4-A  2.1  9.4   86   317    6   MOLECULE: OLFACTORY RECEPTOR 2F1;                                    
5699:  bfc0-A  2.1 31.8  179  1288    6   MOLECULE: STRUCTURAL MAINTENANCE OF CHROMOSOMES PROTEIN 4;           
5700:  juh2-A  2.1  8.8   79   305   13   MOLECULE: OLFACTORY RECEPTOR 5M11;                                   
5701:  zpe3-A  2.1 15.4   90   453   10   MOLECULE: SERINE/THREONINE-PROTEIN PHOSPHATASE 2A REGULATOR          
5702:  wv8o-A  2.1 25.0   49    54    2   MOLECULE: APELIN RECEPTOR EARLY ENDOGENOUS LIGAND;                   
5703:  hf0o-A  2.1 35.8   79  1400    9   MOLECULE: MAX GENE-ASSOCIATED PROTEIN;                               
5704:  tsa7-A  2.1 11.1   94   325    6   MOLECULE: OLFACTORY RECEPTOR 52E2;                                   
5705:  pd5z-A  2.1  9.4   82   307   10   MOLECULE: OLFACTORY RECEPTOR 12D2;                                   
5706:  z8ms-A  2.1  8.0   68   370   12   MOLECULE: TRANSMEMBRANE 6 SUPERFAMILY MEMBER 1;                      
5707:  k3nb-A  2.1 29.1  101   686   10   MOLECULE: BAND 4.1-LIKE PROTEIN 4A;                                  
5708:  ew1z-A  2.1 28.4   98   355    8   MOLECULE: TETRASPANIN-10;                                            
5709:  ckg2-A  2.1 21.4   55    67    4   MOLECULE: PUTATIVE UNCHARACTERIZED PROTEIN PRO1854;                  
5710:  du1h-A  2.1 51.1  168   632    6   MOLECULE: GOLGIN SUBFAMILY A MEMBER 8Q;                              
5711:  f2ep-A  2.1 16.9  107   361    7   MOLECULE: FREE FATTY ACID RECEPTOR 4;                                
5712:  uce7-A  2.1 21.2  103   299   10   MOLECULE: TRANSCRIPTION ELONGATION FACTOR A PROTEIN 2;               
5713:  c4he-A  2.1 18.2  101   342    7   MOLECULE: PLATELET-ACTIVATING FACTOR RECEPTOR;                       
5714:  pu2r-A  2.1 36.3  116   783    9   MOLECULE: CYCLIN-DEPENDENT KINASE 11A;                               
5715:  a0pc-A  2.1 17.2   79   298    5   MOLECULE: LEUCINE-RICH REPEAT-CONTAINING PROTEIN 55;                 
5716:  k7wi-A  2.1 21.4   78   315    5   MOLECULE: OLFACTORY RECEPTOR 10H2;                                   
5717:  c9ak-A  2.1 15.9  101   362    7   MOLECULE: MELATONIN RECEPTOR TYPE 1B;                                
5718:  jp1i-A  2.1 18.7   83   323   10   MOLECULE: CYFIP-RELATED RAC1 INTERACTOR A;                           
5719:  dgh8-A  2.1 21.0   84   655   13   MOLECULE: TUMOR NECROSIS FACTOR RECEPTOR SUPERFAMILY MEMBER          
5720:  e1wj-A  2.1 47.2  127   455    9   MOLECULE: KERATIN, TYPE I CUTICULAR HA5;                             
5721:  x1ms-A  2.1 10.2   65   266    2   MOLECULE: ANKYRIN REPEAT DOMAIN-CONTAINING PROTEIN 45;               
5722:  otp7-A  2.1  9.3   82   312    9   MOLECULE: OLFACTORY RECEPTOR 6C2;                                    
5723:  x2at-A  2.1 14.3   75  1400    7   MOLECULE: RYANODINE RECEPTOR 3;                                      
5724:  e7bv-A  2.1 17.2  112   462   11   MOLECULE: GENERAL TRANSCRIPTION FACTOR IIH SUBUNIT 4;                
5725:  dep5-A  2.1 23.3   75   362    9   MOLECULE: CYSTEINE AND HISTIDINE-RICH PROTEIN 1;                     
5726:  pwf0-A  2.1 19.7  162  1400    7   MOLECULE: DYNEIN HEAVY CHAIN 17, AXONEMAL;                           
5727:  tz3t-A  2.1 24.3  116   468    7   MOLECULE: PITUITARY ADENYLATE CYCLASE-ACTIVATING POLYPEPTID          
5728:  w9qm-A  2.1 10.2   70   309    7   MOLECULE: TASTE RECEPTOR TYPE 2 MEMBER 8;                            
5729:  k9kb-A  2.1 14.8   56   106    9   MOLECULE: HIG1 DOMAIN FAMILY MEMBER 2A, MITOCHONDRIAL;               
5730:  tsc8-A  2.1 16.7   85   458    9   MOLECULE: N-ACETYLGALACTOSAMINE KINASE;                              
5731:  t8bq-A  2.1  9.0   86   335    5   MOLECULE: OLFACTORY RECEPTOR 10R2;                                   
5732:  bg3u-A  2.1  7.3   86   331    7   MOLECULE: OLFACTORY RECEPTOR 10S1;                                   
5733:  ib5n-A  2.1 30.4   89   730    7   MOLECULE: ACTIN FILAMENT-ASSOCIATED PROTEIN 1;                       
5734:  tpj4-A  2.1 28.3  129   922    5   MOLECULE: UBIQUITIN CARBOXYL-TERMINAL HYDROLASE 29;                  
5735:  w6hz-A  2.1 30.2  100  1210    5   MOLECULE: AF4/FMR2 FAMILY MEMBER 1;                                  
5736:  fjl6-A  2.1 12.0   64   238   11   MOLECULE: DOLICHYLDIPHOSPHATASE 1;                                   
5737:  yb7q-A  2.1  9.5   80   346    9   MOLECULE: OLFACTORY RECEPTOR 8G5;                                    
5738:  sef7-A  2.1 25.2   93   358    9   MOLECULE: G-PROTEIN COUPLED RECEPTOR 20;                             
5739:  zkd8-A  2.1 25.7  125  1400    7   MOLECULE: NEBULIN;                                                   
5740:  seq1-A  2.1 26.3  111   404    5   MOLECULE: G-PROTEIN COUPLED RECEPTOR 143;                            
5741:  a8ht-A  2.1  8.4   75   309    8   MOLECULE: OLFACTORY RECEPTOR 4C6;                                    
5742:  amg3-A  2.1  8.9   78   309    6   MOLECULE: OLFACTORY RECEPTOR 5B21;                                   
5743:  c2ax-A  2.1 21.4   88   451    7   MOLECULE: LIPASE MEMBER H;                                           
5744:  xw7x-A  2.1 23.0   97   444    5   MOLECULE: CEREBRAL CAVERNOUS MALFORMATIONS 2 PROTEIN;                
5745:  qim9-A  2.1  9.9   58   218    3   MOLECULE: PUTATIVE INACTIVE CATHEPSIN L-LIKE PROTEIN CTSL3P          
5746:  ywa8-A  2.1  3.1   66   342    2   MOLECULE: ZINC TRANSPORTER ZIP11;                                    
5747:  bg0z-A  2.1 20.5  147   481    3   MOLECULE: 5-HYDROXYTRYPTAMINE RECEPTOR 2B;                           
5748:  av2s-A  2.1  7.8   81   215    4   MOLECULE: UNCHARACTERIZED PROTEIN C19ORF18;                          
5749:  h4ka-A  2.1 15.2  129   839    8   MOLECULE: AUTOPHAGY-RELATED PROTEIN 9A;                              
5750:  svk6-A  2.1  9.4   81   314    5   MOLECULE: OLFACTORY RECEPTOR 5D13;                                   
5751:  w4wm-A  2.1  9.9   83   312    6   MOLECULE: OLFACTORY RECEPTOR 51A7;                                   
5752:  rb5t-A  2.1 25.0  168   765    5   MOLECULE: TRANSIENT RECEPTOR POTENTIAL CATION CHANNEL SUBFA          
5753:  o0ga-A  2.1  9.5   76   197    4   MOLECULE: SODIUM/POTASSIUM-TRANSPORTING ATPASE SUBUNIT               
5754:  t7rf-A  2.1 23.8  130  1400    6   MOLECULE: DYNEIN HEAVY CHAIN DOMAIN-CONTAINING PROTEIN 1;            
5755:  s6hn-A  2.1 23.5   99   309    6   MOLECULE: G-PROTEIN COUPLED RECEPTOR 35;                             
5756:  sy4q-A  2.1 23.6   68   103   10   MOLECULE: T-CELL LEUKEMIA TRANSLOCATION-ALTERED GENE PROTEI          
5757:  uk6s-A  2.1 36.1  125   546    6   MOLECULE: ALPHA-TAXILIN;                                             
5758:  k6xp-A  2.1 37.4  109  1400    6   MOLECULE: MICROTUBULE-ACTIN CROSS-LINKING FACTOR 1, ISOFORM          
5759:  flh5-A  2.1  9.9   83   336    8   MOLECULE: PROBABLE G-PROTEIN COUPLED RECEPTOR 82;                    
5760:  h5fh-A  2.1  8.8   83   445    7   MOLECULE: GASDERMIN-A;                                               
5761:  nte7-A  2.1 19.2   79   813    9   MOLECULE: SORTING NEXIN-29;                                          
5762:  s9bs-A  2.1 10.0   74   496    4   MOLECULE: GASDERMIN-E;                                               
5763:  hi8o-A  2.1 14.5   84   332    7   MOLECULE: ADENOSINE RECEPTOR A2B;                                    
5764:  c2pk-A  2.1 14.2   85   254    8   MOLECULE: PROTEASOME ACTIVATOR COMPLEX SUBUNIT 3;                    
5765:  mj4h-A  2.1 19.9   95   404    9   MOLECULE: RHOMBOID-RELATED PROTEIN 3;                                
5766:  pa8s-A  2.1 21.9   62   384    5   MOLECULE: TRANSCRIPTION FACTOR SOX-18;                               
5767:  spx1-A  2.1  7.5   59   248    5   MOLECULE: N-ACYLNEURAMINATE-9-PHOSPHATASE;                           
5768:  d9kx-A  2.1 15.7   99   330    8   MOLECULE: FREE FATTY ACID RECEPTOR 2;                                
5769:  m5ef-A  2.1 24.3   85   881    8   MOLECULE: RHO GTPASE-ACTIVATING PROTEIN 17;                          
5770:  t8ff-A  2.1 19.1   89   234    4   MOLECULE: SYNAPTOGYRIN-4;                                            
5771:  oi0x-A  2.1 27.9  103  1187    7   MOLECULE: NON-RECEPTOR TYROSINE-PROTEIN KINASE TYK2;                 
5772:  fxx1-A  2.1  4.9   71   238    4   MOLECULE: PROTEIN LIFEGUARD 4;                                       
5773:  d7vc-A  2.1  5.1   66   308    5   MOLECULE: OLFACTORY RECEPTOR 13H1;                                   
5774:  sln9-A  2.1 29.2  133  1905    5   MOLECULE: MICROTUBULE CROSS-LINKING FACTOR 1;                        
5775:  ekt5-A  2.1 20.7   93   384    9   MOLECULE: PROKINETICIN RECEPTOR 2;                                   
5776:  o9kv-A  2.1  7.9   78   314   12   MOLECULE: OLFACTORY RECEPTOR 4D6;                                    
5777:  cjx6-A  2.1  8.6   70   236   14   MOLECULE: STEROID RECEPTOR RNA ACTIVATOR 1;                          
5778:  y7go-A  2.1 20.8   91   349    9   MOLECULE: PROTEIN WNT-7A;                                            
5779:  jco7-A  2.1 14.9  114   325    8   MOLECULE: SYNTAXIN-16;                                               
5780:  ey0l-A  2.1 37.9  116   735    9   MOLECULE: EXOCYST COMPLEX COMPONENT 7;                               
5781:  t2dc-A  2.1  4.4   59   248    5   MOLECULE: CALPAIN SMALL SUBUNIT 2;                                   
5782:  g3tg-A  2.1 14.0   78   724    5   MOLECULE: HHIP-LIKE PROTEIN 2;                                       
5783:  jia4-A  2.1 23.3   97   520    8   MOLECULE: ALPHA-1B ADRENERGIC RECEPTOR;                              
5784:  lgb7-A  2.1 14.4  101   606    8   MOLECULE: TRANSMEMBRANE 9 SUPERFAMILY MEMBER 1;                      
5785:  cr8e-A  2.1 22.8   45    70    2   MOLECULE: SMALL INTEGRAL MEMBRANE PROTEIN 42;                        
5786:  bf7u-A  2.1 14.4  104   487    7   MOLECULE: HISTAMINE H1 RECEPTOR;                                     
5787:  pf6k-A  2.1 19.6   83   320    5   MOLECULE: MITOCHONDRIAL THIAMINE PYROPHOSPHATE CARRIER;              
5788:  y4au-A  2.1 25.5  121   941    4   MOLECULE: CGMP-DEPENDENT 3',5'-CYCLIC PHOSPHODIESTERASE;             
5789:  h3ex-A  2.1 17.7   66   103   11   MOLECULE: C-MYC-BINDING PROTEIN;                                     
5790:  biq1-A  2.1 19.8   74   240    7   MOLECULE: TRANSCRIPTION FACTOR SOX-14;                               
5791:  ibe6-A  2.1 15.9   85   611   11   MOLECULE: LEUKOTRIENE A-4 HYDROLASE;                                 
5792:  lur4-A  2.1 30.6   91   253    2   MOLECULE: DNAJ HOMOLOG SUBFAMILY C MEMBER 8;                         
5793:  mn1t-A  2.1 25.9  112  1400    5   MOLECULE: APOLIPOPROTEIN B-100;                                      
5794:  nhv9-A  2.1 10.5   66   150   14   MOLECULE: CYTOCHROME C OXIDASE SUBUNIT 5A, MITOCHONDRIAL;            
5795:  v6kz-A  2.1  7.3   70   326    3   MOLECULE: OLFACTORY RECEPTOR 4C5;                                    
5796:  i7ei-A  2.1 24.8  110  1400    6   MOLECULE: RYANODINE RECEPTOR 2;                                      
5797:  lel8-A  2.1  2.6   41    88    0   MOLECULE: ACYL-COA-BINDING DOMAIN-CONTAINING PROTEIN 7;              
5798:  mso1-A  2.1 28.6   93   541    3   MOLECULE: 2-HYDROXYACYLSPHINGOSINE 1-BETA-GALACTOSYLTRANSFE          
5799:  ilm3-A  2.1 24.1  123   691    7   MOLECULE: F-BOX/LRR-REPEAT PROTEIN 5;                                
5800:  obu9-A  2.1  7.6   76   299    4   MOLECULE: TASTE RECEPTOR TYPE 2 MEMBER 19;                           
5801:  eu0k-A  2.1 20.0   90  1400    2   MOLECULE: IGGFC-BINDING PROTEIN;                                     
5802:  ad8s-A  2.1 15.1   96  1130    9   MOLECULE: PROLINE-, GLUTAMIC ACID- AND LEUCINE-RICH PROTEIN          
5803:  qxt6-A  2.1 18.5  111   715    5   MOLECULE: PALMITOYLTRANSFERASE ZDHHC5;                               
5804:  ivs5-A  2.1 16.5  101   375    5   MOLECULE: UBIQUITIN-CONJUGATING ENZYME E2 Q2;                        
5805:  mtx3-A  2.1  4.2   52   104   12   MOLECULE: ENHANCER OF RUDIMENTARY HOMOLOG;                           
5806:  kw0n-A  2.1  5.8   47    78    0   MOLECULE: MICOS COMPLEX SUBUNIT MIC10;                               
5807:  h2sn-A  2.1 13.9   90   324   11   MOLECULE: OLFACTORY RECEPTOR 11H4;                                   
5808:  qzu9-A  2.1 16.8   63   239    6   MOLECULE: PROTEASOME SUBUNIT BETA TYPE-6;                            
5809:  ok7y-A  2.1 14.7  105   332    5   MOLECULE: MELANOCORTIN RECEPTOR 4;                                   
5810:  lgv9-A  2.1 10.6   79   295    8   MOLECULE: G1/S-SPECIFIC CYCLIN-D1;                                   
5811:  ugi8-A  2.1 25.8   75   787    3   MOLECULE: SIGNAL TRANSDUCER AND ACTIVATOR OF TRANSCRIPTION           
5812:  ncn9-A  2.1 18.6   81  1226    5   MOLECULE: CYTOSOLIC CARBOXYPEPTIDASE 1;                              
5813:  zl0i-A  2.1 24.5   78   518    6   MOLECULE: GOLGI-ASSOCIATED OLFACTORY SIGNALING REGULATOR;            
5814:  r5fm-A  2.1  5.3   55   153    2   MOLECULE: ORM1-LIKE PROTEIN 3;                                       
5815:  ip0a-A  2.1 32.9   97   660    6   MOLECULE: PROTEIN NEDD1;                                             
5816:  jz5p-A  2.1 29.5   97   475    8   MOLECULE: RETROTRANSPOSON GAG-LIKE PROTEIN 3;                        
5817:  f6hh-A  2.1 16.5   92   325    3   MOLECULE: MELANOCORTIN RECEPTOR 5;                                   
5818:  qr4x-A  2.1 10.1   84   316    2   MOLECULE: TASTE RECEPTOR TYPE 2 MEMBER 3;                            
5819:  t7so-A  2.1 25.1   80   216   10   MOLECULE: TRANSMEMBRANE PROTEIN 80;                                  
5820:  x2xl-A  2.1 13.0   88  1248    8   MOLECULE: APOPTOTIC PROTEASE-ACTIVATING FACTOR 1;                    
5821:  f2pf-A  2.1 36.5  143  1400   10   MOLECULE: DYNEIN HEAVY CHAIN 17, AXONEMAL;                           
5822:  l5eg-A  2.1  9.0   79   312    5   MOLECULE: OLFACTORY RECEPTOR 2T10;                                   
5823:  u5mk-A  2.1 30.5  155   479    9   MOLECULE: SOMETHING ABOUT SILENCING PROTEIN 10;                      
5824:  vzv1-A  2.1 28.6  181  1400    9   MOLECULE: MICROTUBULE-ACTIN CROSS-LINKING FACTOR 1, ISOFORM          
5825:  h5kq-A  2.1  7.6   89   318    7   MOLECULE: OLFACTORY RECEPTOR;                                        
5826:  j3qf-A  2.1 10.0   80   311    4   MOLECULE: OLFACTORY RECEPTOR 5L1;                                    
5827:  xc8b-A  2.1  5.5   71   323    4   MOLECULE: MELANOCORTIN RECEPTOR 3;                                   
5828:  s9uk-A  2.1  6.3   74   314    7   MOLECULE: OLFACTORY RECEPTOR 4K2;                                    
5829:  ump1-A  2.1 26.9  168  1400   10   MOLECULE: MICROTUBULE-ACTIN CROSS-LINKING FACTOR 1, ISOFORM          
5830:  mz7w-A  2.1 24.7  121   995    5   MOLECULE: MECKELIN;                                                  
5831:  r3wm-A  2.1 15.5   92   575    7   MOLECULE: TRIOKINASE/FMN CYCLASE;                                    
5832:  e9la-A  2.1 31.1  132  1400    7   MOLECULE: CHROMODOMAIN-HELICASE-DNA-BINDING PROTEIN 7;               
5833:  cdb1-A  2.1  5.7   71   313    8   MOLECULE: OLFACTORY RECEPTOR 51A4;                                   
5834:  n2zw-A  2.1  8.5   80   310    8   MOLECULE: OLFACTORY RECEPTOR 4C16;                                   
5835:  q1yj-A  2.1 25.0   90   496    4   MOLECULE: ZINC FINGER AND SCAN DOMAIN-CONTAINING PROTEIN 5C          
5836:  r9bl-A  2.1 15.6   64   270    8   MOLECULE: 2-AMINOETHANETHIOL DIOXYGENASE;                            
5837:  d2xj-A  2.1 29.1  156  1400    9   MOLECULE: FIBROUS SHEATH-INTERACTING PROTEIN 2;                      
5838:  dh7b-A  2.1 40.9   68   387    7   MOLECULE: V-SET AND IMMUNOGLOBULIN DOMAIN-CONTAINING PROTEI          
5839:  sdv3-A  2.1 21.0   85   555    8   MOLECULE: SPERMINE OXIDASE;                                          
5840:  rag0-A  2.1 58.0  171  1400    6   MOLECULE: NESPRIN-1;                                                 
5841:  w6yb-A  2.1 18.6  106   518   10   MOLECULE: NUCLEAR RECEPTOR ROR-GAMMA;                                
5842:  wgq9-A  2.1 18.9   86   516   12   MOLECULE: ADP-RIBOSYLATION FACTOR GTPASE-ACTIVATING PROTEIN          
5843:  sub1-A  2.1  1.2   28   697   11   MOLECULE: WD REPEAT-CONTAINING PROTEIN 49;                           
5844:  c6oj-A  2.1 17.6  106   816    7   MOLECULE: H(+)/CL(-) EXCHANGE TRANSPORTER 5;                         
5845:  oxr2-A  2.1 16.2  115  1400    9   MOLECULE: DYNEIN HEAVY CHAIN DOMAIN-CONTAINING PROTEIN 1;            
5846:  qne2-A  2.1 29.5  119  1091    7   MOLECULE: STRUCTURAL MAINTENANCE OF CHROMOSOMES PROTEIN 6;           
5847:  ly1n-A  2.1 29.1  103   849    4   MOLECULE: CYTOSOLIC PHOSPHOLIPASE A2 ZETA;                           
5848:  eu6q-A  2.1 19.8   77   486    4   MOLECULE: HEXOSAMINIDASE D;                                          
5849:  aed7-A  2.1 17.6   67   276   12   MOLECULE: PROTEASOME SUBUNIT BETA TYPE-8;                            
5850:  up9e-A  2.1 15.4   77   238    8   MOLECULE: ANDROGEN-INDUCED GENE 1 PROTEIN;                           
5851:  w6nu-A  2.1  8.4   81   318    5   MOLECULE: OLFACTORY RECEPTOR 56A1;                                   
5852:  p2et-A  2.1  9.5   88   317    9   MOLECULE: OLFACTORY RECEPTOR 6N2;                                    
5853:  rra5-A  2.1  9.8   91  1873    2   MOLECULE: ANKYRIN REPEAT DOMAIN-CONTAINING PROTEIN 31;               
5854:  b7cs-A  2.1 31.5  123   614    5   MOLECULE: KH HOMOLOGY DOMAIN-CONTAINING PROTEIN 4;                   
5855:  u1qx-A  2.1 13.3   90   391    6   MOLECULE: B2 BRADYKININ RECEPTOR;                                    
5856:  n6rk-A  2.1 22.3  102   275    3   MOLECULE: TRANSMEMBRANE PROTEIN 72;                                  
5857:  qod6-A  2.1 25.3   55   581    2   MOLECULE: ZINC FINGER PROTEIN 654;                                   
5858:  rd6l-A  2.1 14.2  123   445    7   MOLECULE: HISTAMINE H3 RECEPTOR;                                     
5859:  twv9-A  2.1 20.3   89   365    6   MOLECULE: P2Y PURINOCEPTOR 4;                                        
5860:  z6rs-A  2.1 27.0  113   719    9   MOLECULE: DNA REPLICATION LICENSING FACTOR MCM7;                     
5861:  hbi6-A  2.1 26.7   98   354    8   MOLECULE: GUANINE NUCLEOTIDE-BINDING PROTEIN G(I) SUBUNIT A          
5862:  ywu0-A  2.1 21.1  111  1317    4   MOLECULE: CENTROSOME-ASSOCIATED PROTEIN 350;                         
5863:  qv9v-A  2.1 63.1  135   205   10   MOLECULE: SPERMATOGENESIS-ASSOCIATED PROTEIN 24;                     
5864:  b6zd-A  2.1  4.5   54    97   17   MOLECULE: PYRIN DOMAIN-CONTAINING PROTEIN 2;                         
5865:  xst3-A  2.1 17.8   95   239    2   MOLECULE: MEMBRANE-SPANNING 4-DOMAINS SUBFAMILY A MEMBER 4A          
5866:  st7s-A  2.1 22.9   71   292   13   MOLECULE: TUMOR NECROSIS FACTOR ALPHA-INDUCED PROTEIN 8-LIK          
5867:  khx7-A  2.1 22.4  102   747    5   MOLECULE: SULFHYDRYL OXIDASE 1;                                      
5868:  hy5z-A  2.1 37.3   75   504   13   MOLECULE: DOUBLESEX- AND MAB-3-RELATED TRANSCRIPTION FACTOR          
5869:  kk6m-A  2.1 25.7   99   818    4   MOLECULE: H(+)/CL(-) EXCHANGE TRANSPORTER 3;                         
5870:  lh7y-A  2.1 48.3   90   919    3   MOLECULE: GLUTAMATE RECEPTOR IONOTROPIC, KAINATE 3;                  
5871:  b8rw-A  2.1 27.1  101   577    1   MOLECULE: SOLUTE CARRIER FAMILY 15 MEMBER 4;                         
5872:  q4fp-A  2.1  9.9   85   316    5   MOLECULE: PUTATIVE OLFACTORY RECEPTOR 2I1;                           
5873:  kpw8-A  2.1 22.4   92  1400    4   MOLECULE: E3 SUMO-PROTEIN LIGASE RANBP2;                             
5874:  rl9z-A  2.1 33.6   71   433    8   MOLECULE: E3 UBIQUITIN-PROTEIN LIGASE RNF26;                         
5875:  d1jq-A  2.1 12.0   58   368    3   MOLECULE: NUCLEASE EXOG, MITOCHONDRIAL;                              
5876:  b2jy-A  2.1 41.5  169  1400    9   MOLECULE: MICROTUBULE-ACTIN CROSS-LINKING FACTOR 1, ISOFORM          
5877:  k8ug-A  2.1 10.5   82   313    7   MOLECULE: G_PROTEIN_RECEP_F1_2 DOMAIN-CONTAINING PROTEIN;            
5878:  iws3-A  2.1 30.7   91   685   13   MOLECULE: PROTEIN SPT2 HOMOLOG;                                      
5879:  g5zo-A  2.1 26.1  125  1885    8   MOLECULE: C3 AND PZP-LIKE ALPHA-2-MACROGLOBULIN DOMAIN-CONT          
5880:  htl3-A  2.1  7.6   68   340    3   MOLECULE: OLFACTORY RECEPTOR 5T3;                                    
5881:  fac6-A  2.1 18.2   92  1400    2   MOLECULE: IGGFC-BINDING PROTEIN;                                     
5882:  euq8-A  2.1 24.5   96   381    1   MOLECULE: PROBABLE G-PROTEIN COUPLED RECEPTOR 34;                    
5883:  lr8m-A  2.1  8.0   72   309    6   MOLECULE: OLFACTORY RECEPTOR 1A1;                                    
5884:  u8ei-A  2.1  8.4   76   307    9   MOLECULE: OLFACTORY RECEPTOR 13G1;                                   
5885:  r4zf-A  2.1 44.9  161  1400    7   MOLECULE: DYNEIN HEAVY CHAIN 17, AXONEMAL;                           
5886:  ypn2-A  2.1 25.4  129   631    4   MOLECULE: POLYADENYLATE-BINDING PROTEIN 3;                           
5887:  l1ig-A  2.1 23.2   81   883    5   MOLECULE: PROBABLE RIBONUCLEASE ZC3H12C;                             
5888:  rua6-A  2.1  9.4   95   318    7   MOLECULE: ADENOSINE RECEPTOR A3;                                     
5889:  ba0z-A  2.1 23.8  107  1050    8   MOLECULE: NUCLEAR PORE COMPLEX-INTERACTING PROTEIN FAMILY M          
5890:  vcy5-A  2.1  9.3   70   198    7   MOLECULE: TUMOR NECROSIS FACTOR ALPHA-INDUCED PROTEIN 8;             
5891:  aoy2-A  2.1  7.9   75   312    5   MOLECULE: OLFACTORY RECEPTOR 10K2;                                   
5892:  l0ci-A  2.1 22.9  158  1589    7   MOLECULE: STERILE ALPHA MOTIF DOMAIN-CONTAINING PROTEIN 9;           
5893:  b3md-A  2.1 23.8  116  1400    8   MOLECULE: E3 UBIQUITIN-PROTEIN LIGASE UBR4;                          
5894:  d7xv-A  2.1 27.9  179  1400    6   MOLECULE: DYNEIN HEAVY CHAIN 14, AXONEMAL;                           
5895:  r7sw-A  2.1 12.9   57    74   14   MOLECULE: SMALL INTEGRAL MEMBRANE PROTEIN 15;                        
5896:  tpi5-A  2.1 16.2  109   590    6   MOLECULE: MUSCARINIC ACETYLCHOLINE RECEPTOR M3;                      
5897:  buf2-A  2.1 28.3  168  1037    7   MOLECULE: HUNTINGTIN-INTERACTING PROTEIN 1;                          
5898:  zo9e-A  2.1 25.1   56    69   13   MOLECULE: A-KINASE ANCHOR PROTEIN INHIBITOR 1;                       
5899:  xj3f-A  2.1 21.5   75   313    5   MOLECULE: BTB/POZ DOMAIN-CONTAINING ADAPTER FOR CUL3-MEDIAT          
5900:  sh4q-A  2.1 25.1   94   317    9   MOLECULE: PROTEIN FAM166A;                                           
5901:  m0pf-A  2.1 13.8   93   589    3   MOLECULE: TRANSMEMBRANE 9 SUPERFAMILY MEMBER 3;                      
5902:  o7lw-A  2.1  4.6   47    92    4   MOLECULE: PROTEIN S100-B;                                            
5903:  y0nw-A  2.1 28.2  101   567    5   MOLECULE: SRSF PROTEIN KINASE 3;                                     
5904:  ry7d-A  2.1 11.9   69   717   12   MOLECULE: ARYL HYDROCARBON RECEPTOR NUCLEAR TRANSLOCATOR 2;          
5905:  bjb4-A  2.1  8.4   73   299    7   MOLECULE: TASTE RECEPTOR TYPE 2 MEMBER 45;                           
5906:  ckd2-A  2.1 29.0  120   317    6   MOLECULE: LYSOSOMAL-ASSOCIATED TRANSMEMBRANE PROTEIN 4B;             
5907:  kh0c-A  2.1 26.4   92  1263    4   MOLECULE: COLLAGEN ALPHA-1(XII) CHAIN;                               
5908:  wun5-A  2.1  8.0   75   319    7   MOLECULE: OLFACTORY RECEPTOR 7C2;                                    
5909:  lhs4-A  2.1 22.6   74   199    4   MOLECULE: DNAJ HOMOLOG SUBFAMILY C MEMBER 5B;                        
5910:  ul2x-A  2.1 25.5   93   262    9   MOLECULE: LYSOSOMAL-ASSOCIATED TRANSMEMBRANE PROTEIN 5;              
5911:  n7ac-A  2.1 25.4   86   223    6   MOLECULE: 26S PROTEASOME NON-ATPASE REGULATORY SUBUNIT 9;            
5912:  izy6-A  2.1 22.9   96   405    5   MOLECULE: SOLUTE CARRIER FAMILY 35 MEMBER E2B;                       
5913:  zre9-A  2.1 17.3   84  1400    7   MOLECULE: NEUROBEACHIN-LIKE PROTEIN 2;                               
5914:  f9ka-A  2.1 21.4   55  1306    7   MOLECULE: CONTACTIN-ASSOCIATED PROTEIN-LIKE 5;                       
5915:  vt0n-A  2.1 24.4   85   381    7   MOLECULE: NEUROPEPTIDE Y RECEPTOR TYPE 2;                            
5916:  g4ht-A  2.1 13.7   89   327    8   MOLECULE: OLFACTORY RECEPTOR 9G4;                                    
5917:  drf3-A  2.1 26.5   93   409    8   MOLECULE: EXOCYST COMPLEX COMPONENT 3-LIKE PROTEIN 2;                
5918:  m2kz-A  2.1 31.0  122  1171    5   MOLECULE: ZINC FINGER BED DOMAIN-CONTAINING PROTEIN 4;               
5919:  wq6r-A  2.1 32.8  113  1400    9   MOLECULE: TESTIS-EXPRESSED PROTEIN 15;                               
5920:  ewh2-A  2.1 10.7   70  1076    9   MOLECULE: PROTEIN FAM214A;                                           
5921:  p7ll-A  2.1  8.7  105   347    7   MOLECULE: OLFACTORY RECEPTOR 6J1;                                    
5922:  r0hc-A  2.1 16.5   90  1068    6   MOLECULE: HUNTINGTIN-INTERACTING PROTEIN 1-RELATED PROTEIN;          
5923:  o5nn-A  2.1 14.9  102   434    7   MOLECULE: PERILIPIN-3;                                               
5924:  ivl2-A  2.1 28.9  106  1243    9   MOLECULE: INOSITOL HEXAKISPHOSPHATE AND DIPHOSPHOINOSITOL-           
5925:  b1tw-A  2.1 25.3  108   653   10   MOLECULE: TESTICULAR SPINDLE-ASSOCIATED PROTEIN SHCBP1L;             
5926:  l2ca-A  2.1 16.4   82   373   10   MOLECULE: PEROXISOMAL BIOGENESIS FACTOR 3;                           
5927:  s8ue-A  2.1 26.3  178   706    8   MOLECULE: INTEGRATOR COMPLEX SUBUNIT 13;                             
5928:  iid8-A  2.1 36.0  100  1400    5   MOLECULE: E3 UBIQUITIN-PROTEIN LIGASE MYCBP2;                        
5929:  gz0n-A  2.1 36.8   69   427    4   MOLECULE: A-KINASE ANCHOR PROTEIN 5;                                 
5930:  bk4h-A  2.1  6.1   88   324    8   MOLECULE: OLFACTORY RECEPTOR 2T2;                                    
5931:  k7ga-A  2.1 27.5  142   659    3   MOLECULE: ATP-BINDING CASSETTE SUB-FAMILY D MEMBER 3;                
5932:  p5vz-A  2.1  9.5   79   308    5   MOLECULE: OLFACTORY RECEPTOR 5H8;                                    
5933:  raf8-A  2.1 27.2   92   553    9   MOLECULE: SYNTAXIN-BINDING PROTEIN 4;                                
5934:  am6n-A  2.1 17.0  103   837    5   MOLECULE: TELOMERE LENGTH REGULATION PROTEIN TEL2 HOMOLOG;           
5935:  zk0e-A  2.1 28.3  102  1400    7   MOLECULE: STRIATED MUSCLE PREFERENTIALLY EXPRESSED PROTEIN           
5936:  ubk3-A  2.1 22.2   79   396    5   MOLECULE: UDP-GALACTOSE TRANSLOCATOR;                                
5937:  anb6-A  2.1 29.0  117  1325    4   MOLECULE: SCAN DOMAIN-CONTAINING PROTEIN 3;                          
5938:  nso3-A  2.1  5.7   70   322    4   MOLECULE: PUTATIVE OLFACTORY RECEPTOR 56B2;                          
5939:  ci1v-A  2.1  8.1   77   318    5   MOLECULE: OLFACTORY RECEPTOR 52D1;                                   
5940:  u8dm-A  2.1 17.4  113  1400    9   MOLECULE: MICROTUBULE-ACTIN CROSS-LINKING FACTOR 1, ISOFORM          
5941:  ckx0-A  2.1 12.0   84   364    2   MOLECULE: MEDIUM-WAVE-SENSITIVE OPSIN 3;                             
5942:  d4qu-A  2.1 14.9   76   229    3   MOLECULE: SECRETORY CARRIER-ASSOCIATED MEMBRANE PROTEIN 4;           
5943:  hqp4-A  2.1 29.3  119  1433   10   MOLECULE: INOSITOL HEXAKISPHOSPHATE AND DIPHOSPHOINOSITOL-           
5944:  a4lf-A  2.1 21.0   67   631    4   MOLECULE: RING FINGER PROTEIN 112;                                   
5945:  e4xr-A  2.1 15.0   81   448    5   MOLECULE: TUMOR NECROSIS FACTOR RECEPTOR SUPERFAMILY MEMBER          
5946:  oag1-A  2.1 23.3   78   693    5   MOLECULE: TBC1 DOMAIN FAMILY MEMBER 14;                              
5947:  hl8y-A  2.1 11.5   94   569   10   MOLECULE: INACTIVE GLUTATHIONE HYDROLASE 2;                          
5948:  g2zi-A  2.1 16.0  103  1041    6   MOLECULE: IMPORTIN-9;                                                
5949:  qpx2-A  2.1 22.9  106  1400    5   MOLECULE: NIPPED-B-LIKE PROTEIN;                                     
5950:  ee0q-A  2.1 21.2   93  1400    2   MOLECULE: EPIPLAKIN;                                                 
5951:  pfl2-A  2.1 20.7  109  2226    6   MOLECULE: ROTATIN;                                                   
5952:  zg5f-A  2.1 20.2   85   509    9   MOLECULE: CYTOCHROME P450 4X1;                                       
5953:  e3ji-A  2.1 23.7   80  1454   18   MOLECULE: ALPHA-2-MACROGLOBULIN-LIKE PROTEIN 1;                      
5954:  nbk4-A  2.1 22.7   52   633    4   MOLECULE: CDK5 AND ABL1 ENZYME SUBSTRATE 1;                          
5955:  icj4-A  2.1 18.9   91  1400    8   MOLECULE: SERINE/THREONINE-PROTEIN KINASE SMG1;                      
5956:  rli7-A  2.1 14.1   63   625    8   MOLECULE: GLUCOKINASE REGULATORY PROTEIN;                            
5957:  pu7l-A  2.1 31.1   99  2243    6   MOLECULE: DNAJ HOMOLOG SUBFAMILY C MEMBER 13;                        
5958:  dlq7-A  2.1 31.6   77  1400    8   MOLECULE: ZINC FINGER PROTEIN 292;                                   
5959:  f7is-A  2.1 12.8   79  1127    8   MOLECULE: CAPRIN-2;                                                  
5960:  wx4g-A  2.1 24.4   97   614   10   MOLECULE: ZINC FINGER AND SCAN DOMAIN-CONTAINING PROTEIN 2;          
5961:  ax1z-A  2.1 20.3  114   822    4   MOLECULE: AP-1 COMPLEX SUBUNIT GAMMA-1;                              
5962:  wfe0-A  2.1 11.3   53   339    6   MOLECULE: METHYLGLUTACONYL-COA HYDRATASE, MITOCHONDRIAL;             
5963:  nn9y-A  2.1 26.4  102  1494   13   MOLECULE: RAL GTPASE-ACTIVATING PROTEIN SUBUNIT BETA;                
5964:  vru4-A  2.1 13.3   62   309    6   MOLECULE: OLFACTORY RECEPTOR 14A16;                                  
5965:  o2qr-A  2.1 28.7   70   647    7   MOLECULE: ACID-SENSING ION CHANNEL 4;                                
5966:  fwr3-A  2.1 30.3  126  1400    4   MOLECULE: CYTOPLASMIC DYNEIN 2 HEAVY CHAIN 1;                        
5967:  f4zb-A  2.1 25.7   85   975    0   MOLECULE: IMPORTIN-11;                                               
5968:  ote9-A  2.1 30.1   90  1400    7   MOLECULE: ANKYRIN-3;                                                 
5969:  b1gh-A  2.1 34.4  105   852   10   MOLECULE: PROTEIN SHROOM1;                                           
5970:  u0od-A  2.1 29.7   78   173    9   MOLECULE: STERILE ALPHA MOTIF DOMAIN-CONTAINING PROTEIN 5;           
5971:  ohz3-A  2.1 37.4   94  1388    6   MOLECULE: RETROTRANSPOSON GAG-LIKE PROTEIN 9;                        
5972:  m5kq-A  2.1 18.8   94  1130   14   MOLECULE: MHC CLASS II TRANSACTIVATOR;                               
5973:  fk3b-A  2.1 34.8  110   544    6   MOLECULE: POTE ANKYRIN DOMAIN FAMILY MEMBER B2;                      
5974:  t3gq-A  2.1 23.6   88   866    9   MOLECULE: SPHINGOMYELIN PHOSPHODIESTERASE 4;                         
5975:  psk0-A  2.1 24.3   82  1101   11   MOLECULE: SELENOCYSTEINE INSERTION SEQUENCE-BINDING PROTEIN          
5976:  l5dl-A  2.1 28.5   64  1400    6   MOLECULE: ZINC FINGER HOMEOBOX PROTEIN 4;                            
5977:  j7xy-A  2.1 45.7  108   429    5   MOLECULE: TNFAIP3-INTERACTING PROTEIN 2;                             
5978:  z0kn-A  2.1 45.7  110  1400    8   MOLECULE: ALSTROM SYNDROME PROTEIN 1;                                
5979:  sq0o-A  2.1  4.0   47   677    2   MOLECULE: TRANSMEMBRANE AND COILED-COIL DOMAIN-CONTAINING P          
5980:  it5y-A  2.1 16.1   56   388    7   MOLECULE: P2X PURINOCEPTOR 4;                                        
5981:  pp9a-A  2.1 30.8   84  2332    2   MOLECULE: OTOGELIN-LIKE PROTEIN;                                     
5982:  ep4c-A  2.1 25.7   99  1140    6   MOLECULE: TBC1 DOMAIN FAMILY MEMBER 8;                               
5983:  vog9-A  2.1 20.7  113  1352    4   MOLECULE: UBIQUITIN CARBOXYL-TERMINAL HYDROLASE 31;                  
5984:  qe0h-A  2.1 16.0   91   313   10   MOLECULE: SMALL GLUTAMINE-RICH TETRATRICOPEPTIDE REPEAT-CON          
5985:  wmb3-A  2.1 23.9  103  1231    3   MOLECULE: COHESIN SUBUNIT SA-2;                                      
5986:  f4ec-A  2.1 20.5  119  1083   13   MOLECULE: UBIQUITIN-PROTEIN LIGASE E3C;                              
5987:  dbs0-A  2.1 24.3   78   704    9   MOLECULE: NEUROLYSIN, MITOCHONDRIAL;                                 
5988:  k8zj-A  2.1 36.4  102  1400    4   MOLECULE: MUCIN-5B;                                                  
5989:  za3j-A  2.1 19.4   87   354    7   MOLECULE: P2Y PURINOCEPTOR 13;                                       
5990:  oo4z-A  2.1 29.6  119   915    8   MOLECULE: PROTEIN O-MANNOSYL-TRANSFERASE TMTC3;                      
5991:  o9pi-A  2.1 30.3  108   837   10   MOLECULE: V-TYPE PROTON ATPASE 116 KDA SUBUNIT A1;                   
5992:  h0wf-A  2.1 30.1  152  1400    8   MOLECULE: WD REPEAT AND FYVE DOMAIN-CONTAINING PROTEIN 3;            
5993:  kas4-A  2.1 19.5  101   895    3   MOLECULE: RAS AND RAB INTERACTOR 2;                                  
5994:  w1gt-A  2.1 14.5  102   454    4   MOLECULE: PROTEIN DISULFIDE-ISOMERASE TMX3;                          
5995:  myn2-A  2.1 11.8   78   650    5   MOLECULE: AMYLOID-LIKE PROTEIN 1;                                    
5996:  on8z-A  2.1 28.7   76  1400    3   MOLECULE: ZONADHESIN;                                                
5997:  n5sf-A  2.1 24.0  106  1400    7   MOLECULE: BACULOVIRAL IAP REPEAT-CONTAINING PROTEIN 6;               
5998:  ke5q-A  2.1 25.1  110  1400    5   MOLECULE: PLECTIN;                                                   
5999:  r6oh-A  2.1 23.2   71   545    6   MOLECULE: T-COMPLEX PROTEIN 1 SUBUNIT GAMMA;                         
6000:  lln7-A  2.1 27.4  111  1009   10   MOLECULE: DENN DOMAIN-CONTAINING PROTEIN 1A;                         
6001:  bv9n-A  2.1 27.1  104  1400    5   MOLECULE: CHROMODOMAIN-HELICASE-DNA-BINDING PROTEIN 6;               
6002:  mje7-A  2.1 32.4   59   660    7   MOLECULE: ARGININE--TRNA LIGASE, CYTOPLASMIC;                        
6003:  kf6g-A  2.1 12.3   92   973    4   MOLECULE: EF-HAND CALCIUM-BINDING DOMAIN-CONTAINING PROTEIN          
6004:  t3xk-A  2.1 27.0  109  1400    8   MOLECULE: FIBROUS SHEATH-INTERACTING PROTEIN 2;                      
6005:  lhh6-A  2.1 30.6  106   497    7   MOLECULE: RETICULOPHAGY REGULATOR 1;                                 
6006:  n2zm-A  2.1 21.9   70   679    4   MOLECULE: STRESS-70 PROTEIN, MITOCHONDRIAL;                          
6007:  lp1g-A  2.1 16.0   82   569    6   MOLECULE: TETRATRICOPEPTIDE REPEAT PROTEIN 22;                       
6008:  lbf9-A  2.1 22.7   80  1138    6   MOLECULE: MASTERMIND-LIKE PROTEIN 3;                                 
6009:  plz0-A  2.1 30.3  110   387    7   MOLECULE: PUTATIVE ELONGIN-A3 MEMBER C;                              
6010:  ck7u-A  2.1 23.5   95   592    3   MOLECULE: SODIUM- AND CHLORIDE-DEPENDENT TRANSPORTER XTRP3;          
6011:  r7aw-A  2.1 27.0   94   621    6   MOLECULE: UBIQUITIN CARBOXYL-TERMINAL HYDROLASE MINDY-2;             
6012:  ng8r-A  2.1 23.8   92   437    5   MOLECULE: BYSTIN;                                                    
6013:  ajm3-A  2.1 43.7  107  1400    5   MOLECULE: HISTONE-LYSINE N-METHYLTRANSFERASE 2C;                     
6014:  u7yc-A  2.1 32.8  119   619    6   MOLECULE: KINESIN LIGHT CHAIN 4;                                     
6015:  ux1m-A  2.1 25.0   72   423   10   MOLECULE: GROWTH HORMONE-RELEASING HORMONE RECEPTOR;                 
6016:  ldk3-A  2.1 29.7  104  1043    9   MOLECULE: ZINC FINGER AND SCAN DOMAIN-CONTAINING PROTEIN 20          
6017:  qy2y-A  2.1 19.4   79   534    5   MOLECULE: BEN DOMAIN-CONTAINING PROTEIN 4;                           
6018:  vr5v-A  2.1 12.3   57   505    9   MOLECULE: PROTEIN FAM114A2;                                          
6019:  ej5i-A  2.1  8.3   72   410    4   MOLECULE: REGULATOR OF MICROTUBULE DYNAMICS PROTEIN 2;               
6020:  nnp6-A  2.1 36.4  115  1400    3   MOLECULE: MUCIN-5AC;                                                 
6021:  v9qk-A  2.1 31.4  100   936    4   MOLECULE: MUTS PROTEIN HOMOLOG 4;                                    
6022:  zwr9-A  2.1 18.4  113  1400    5   MOLECULE: NEUROFIBROMIN;                                             
6023:  fbl7-A  2.1 27.0  120   549    5   MOLECULE: TBC1 DOMAIN FAMILY MEMBER 3B;                              
6024:  j2lb-A  2.1 24.5  123   542    7   MOLECULE: POTE ANKYRIN DOMAIN FAMILY MEMBER C;                       
6025:  n5rl-A  2.1 16.4   78   417    4   MOLECULE: ZINC FINGER PROTEIN 232;                                   
6026:  gb2x-A  2.1 24.9  100   710    8   MOLECULE: SOLUTE CARRIER ORGANIC ANION TRANSPORTER FAMILY M          
6027:  ib8n-A  2.1  8.4   76   508    8   MOLECULE: GASDERMIN-C;                                               
6028:  kgv8-A  2.1 20.1   79  1224    5   MOLECULE: COATOMER SUBUNIT ALPHA;                                    
6029:  bp3r-A  2.1 23.0   78   802    1   MOLECULE: ALDEHYDE DEHYDROGENASE FAMILY 16 MEMBER A1;                
6030:  i1wq-A  2.1 24.0   88   573    8   MOLECULE: SOLUTE CARRIER FAMILY 41 MEMBER 2;                         
6031:  jq8t-A  2.1 31.4  127  1400    5   MOLECULE: PROTEIN FURRY HOMOLOG;                                     
6032:  mag7-A  2.1 10.7   73   230    8   MOLECULE: ARMADILLO-LIKE HELICAL DOMAIN-CONTAINING PROTEIN           
6033:  tu4h-A  2.1 15.7   83   715    2   MOLECULE: BARDET-BIEDL SYNDROME 7 PROTEIN;                           
6034:  ils1-A  2.1 31.6  156  1400    4   MOLECULE: PROTEIN FURRY HOMOLOG-LIKE;                                
6035:  cy5j-A  2.1 32.5   96   334    5   MOLECULE: PDZ DOMAIN-CONTAINING PROTEIN MAGIX;                       
6036:  ckj1-A  2.1 25.6  100   911    9   MOLECULE: INTER-ALPHA-TRYPSIN INHIBITOR HEAVY CHAIN H1;              
6037:  p8gw-A  2.1 38.0   81   328   10   MOLECULE: POU DOMAIN, CLASS 5, TRANSCRIPTION FACTOR 2;               
6038:  u5pv-A  2.1 20.1   93  1400    3   MOLECULE: SERINE/THREONINE-PROTEIN KINASE SMG1;                      
6039:  m1dv-A  2.1 23.2   59   734    3   MOLECULE: SERINE PROTEASE FAM111B;                                   
6040:  ju7a-A  2.1 13.1   65   312    6   MOLECULE: PDZ DOMAIN-CONTAINING PROTEIN GIPC3;                       
6041:  xvm9-A  2.1 31.4  133  1435    9   MOLECULE: TRAFFICKING PROTEIN PARTICLE COMPLEX SUBUNIT 8;            
6042:  z6zn-A  2.1 22.6   91  1124    4   MOLECULE: [F-ACTIN]-MONOOXYGENASE MICAL2;                            
6043:  i0xo-A  2.1 29.8  105  1400   10   MOLECULE: PROBABLE E3 UBIQUITIN-PROTEIN LIGASE HERC1;                
6044:  d0jk-A  2.1 27.1   58   183    9   MOLECULE: ER MEMBRANE PROTEIN COMPLEX SUBUNIT 4;                     
6045:  q0vc-A  2.1 38.0  154   260    6   MOLECULE: MITOCHONDRIAL IMPORT INNER MEMBRANE TRANSLOCASE S          
6046:  i9lv-A  2.1 31.5  116   678    9   MOLECULE: CALCIUM-BINDING MITOCHONDRIAL CARRIER PROTEIN ARA          
6047:  im8y-A  2.1 16.7   85   559    7   MOLECULE: TBC1 DOMAIN FAMILY MEMBER 24;                              
6048:  q8tq-A  2.1 29.5  123  1009    7   MOLECULE: DNA LIGASE 3;                                              
6049:  x8pd-A  2.1 27.1  118   667   10   MOLECULE: ENDOGENOUS RETROVIRUS GROUP K MEMBER 5 GAG POLYPR          
6050:  jzw5-A  2.1 32.5  133  1400    7   MOLECULE: OTOGELIN;                                                  
6051:  ewg4-A  2.1 29.8   78   544    8   MOLECULE: NEDD4-BINDING PROTEIN 3;                                   
6052:  wt0l-A  2.1 18.5   65  1426    8   MOLECULE: NEPHROCYSTIN-4;                                            
6053:  fg8k-A  2.1 36.8  134  1400    6   MOLECULE: DYNEIN HEAVY CHAIN 7, AXONEMAL;                            
6054:  t6mv-A  2.1 24.1   80   864    8   MOLECULE: EPIDERMAL GROWTH FACTOR RECEPTOR SUBSTRATE 15-LIK          
6055:  ivq1-A  2.1  3.4   56   106    2   MOLECULE: CYTOCHROME C OXIDASE ASSEMBLY PROTEIN COX16 HOMOL          
6056:  a9wa-A  2.1 23.9  109  1400    7   MOLECULE: PROTEIN FURRY HOMOLOG-LIKE;                                
6057:  pot8-A  2.1 13.2   62  1400    6   MOLECULE: EPIPLAKIN;                                                 
6058:  c0jx-A  2.1 20.6   64   569    6   MOLECULE: RNA-BINDING PROTEIN MEX3B;                                 
6059:  sh3h-A  2.1 32.5  142  1507    6   MOLECULE: DDB1- AND CUL4-ASSOCIATED FACTOR 1;                        
6060:  pyk9-A  2.1 15.0   83   293    4   MOLECULE: CEP170-LIKE PROTEIN;                                       
6061:  qst2-A  2.1 26.5   84  1039    5   MOLECULE: POTASSIUM-TRANSPORTING ATPASE ALPHA CHAIN 2;               
6062:  nuz1-A  2.1 14.9  100  1400    5   MOLECULE: PLECTIN;                                                   
6063:  aem9-A  2.1 15.8  109  1400   13   MOLECULE: CYTOPLASMIC DYNEIN 1 HEAVY CHAIN 1;                        
6064:  l7ab-A  2.1 31.4   88   619    8   MOLECULE: MITOGEN-ACTIVATED PROTEIN KINASE KINASE KINASE 2;          
6065:  bau3-A  2.1  8.8   55  1079    4   MOLECULE: DNA ANNEALING HELICASE AND ENDONUCLEASE ZRANB3;            
6066:  lk9v-A  2.1 21.3   82   667    4   MOLECULE: FERMITIN FAMILY HOMOLOG 3;                                 
6067:  lrx0-A  2.1 15.3  129  1384    9   MOLECULE: WD REPEAT- AND FYVE DOMAIN-CONTAINING PROTEIN 4;           
6068:  hd4v-A  2.1 42.2  133  2048    6   MOLECULE: FANCONI ANEMIA GROUP M PROTEIN;                            
6069:  jho8-A  2.1 26.6   87   949    6   MOLECULE: AP-1 COMPLEX SUBUNIT BETA-1;                               
6070:  x6qs-A  2.1 16.7  110  1849    5   MOLECULE: TATA-BINDING PROTEIN-ASSOCIATED FACTOR 172;                
6071:  bap6-A  2.1 14.6   88   552    3   MOLECULE: MOTHERS AGAINST DECAPENTAPLEGIC HOMOLOG 4;                 
6072:  wy6d-A  2.1 21.6   71   616    6   MOLECULE: KELCH-LIKE PROTEIN 36;                                     
6073:  fp8o-A  2.1 25.4   71   558    3   MOLECULE: ARMADILLO REPEAT-CONTAINING X-LINKED PROTEIN 5;            
6074:  n1cv-A  2.1 27.8  108  1400    8   MOLECULE: INOSITOL 1,4,5-TRISPHOSPHATE RECEPTOR TYPE 1;              
6075:  myu5-A  2.1 25.3  111   897    6   MOLECULE: TRANSPORTIN-2;                                             
6076:  uaf5-A  2.1 18.4  102   545    9   MOLECULE: POTE ANKYRIN DOMAIN FAMILY MEMBER H;                       
6077:  qg4z-A  2.1 17.2   62   485    3   MOLECULE: WD REPEAT-CONTAINING PROTEIN 13;                           
6078:  wm2g-A  2.1 17.3   62  1400    6   MOLECULE: ZONADHESIN;                                                
6079:  owd0-A  2.1 28.4  108  1400    7   MOLECULE: TITIN;                                                     
6080:  eki0-A  2.1 26.7   89   281    8   MOLECULE: CDAN1-INTERACTING NUCLEASE 1;                              
6081:  ul5i-A  2.1 32.7  109  1352    7   MOLECULE: KN MOTIF AND ANKYRIN REPEAT DOMAIN-CONTAINING PRO          
6082:  gkl1-A  2.1 25.7   97  1400    8   MOLECULE: MUCIN-5B;                                                  
6083:  la9a-A  2.1 27.1   94  1400    4   MOLECULE: MUCIN-2;                                                   
6084:  vwl4-A  2.1 12.8   83   591   10   MOLECULE: GUANYLATE-BINDING PROTEIN 2;                               
6085:  kfb5-A  2.1 27.9  124  1400    9   MOLECULE: NEUROBEACHIN-LIKE PROTEIN 2;                               
6086:  t0qv-A  2.0 15.7   80  1400    4   MOLECULE: DYNEIN HEAVY CHAIN 9, AXONEMAL;                            
6087:  vwk2-A  2.0 10.2   79   317    6   MOLECULE: OLFACTORY RECEPTOR 52E8;                                   
6088:  njf8-A  2.0  8.3   65   309    6   MOLECULE: OLFACTORY RECEPTOR 4C12;                                   
6089:  mzf3-A  2.0 19.7  110  1219    7   MOLECULE: PLECKSTRIN HOMOLOGY DOMAIN-CONTAINING FAMILY G ME          
6090:  cj6j-A  2.0  7.9   55   248    4   MOLECULE: CYCLIN-Q;                                                  
6091:  b2bf-A  2.0 25.2   76   612    4   MOLECULE: PUTATIVE RNA POLYMERASE II SUBUNIT B1 CTD PHOSPHA          
6092:  x0pz-A  2.0 19.9  134   809    5   MOLECULE: WASP HOMOLOG-ASSOCIATED PROTEIN WITH ACTIN, MEMBR          
6093:  lkg2-A  2.0 34.5  121  1007   14   MOLECULE: POLYAMINE-MODULATED FACTOR 1-BINDING PROTEIN 1;            
6094:  ain7-A  2.0 30.5  141   805    4   MOLECULE: PHOSPHOINOSITIDE 3-KINASE ADAPTER PROTEIN 1;               
6095:  sp1n-A  2.0 17.4   89   479    4   MOLECULE: B-CELL CLL/LYMPHOMA 6 MEMBER B PROTEIN;                    
6096:  k0cp-A  2.0 15.1   77   549   14   MOLECULE: ANKYRIN REPEAT DOMAIN-CONTAINING PROTEIN SOWAHA;           
6097:  h3gz-A  2.0 25.4   89   470    7   MOLECULE: NUCLEAR RECEPTOR SUBFAMILY 0 GROUP B MEMBER 1;             
6098:  dcs3-A  2.0 22.3   94   291    6   MOLECULE: METHYL-CPG-BINDING DOMAIN PROTEIN 3;                       
6099:  lnq0-A  2.0 12.6   86   365    8   MOLECULE: OVARIAN CANCER G-PROTEIN COUPLED RECEPTOR 1;               
6100:  t9ms-A  2.0 13.5   74   593    4   MOLECULE: MYC BOX-DEPENDENT-INTERACTING PROTEIN 1;                   
6101:  ol0n-A  2.0  5.0   65   543   12   MOLECULE: DALR ANTICODON-BINDING DOMAIN-CONTAINING PROTEIN           
6102:  sm3g-A  2.0 25.3   91   331    4   MOLECULE: N-ARACHIDONYL GLYCINE RECEPTOR;                            
6103:  t4nc-A  2.0  9.0   85   320    5   MOLECULE: OLFACTORY RECEPTOR 5C1;                                    
6104:  oki1-A  2.0 26.2   91   354    9   MOLECULE: GUANINE NUCLEOTIDE-BINDING PROTEIN G(I) SUBUNIT A          
6105:  fn0p-A  2.0 31.1  100  1400    7   MOLECULE: TITIN;                                                     
6106:  g5op-A  2.0  8.6   60   160    5   MOLECULE: TROPONIN C, SKELETAL MUSCLE;                               
6107:  h7bm-A  2.0  8.0   68   310    6   MOLECULE: OLFACTORY RECEPTOR 5H14;                                   
6108:  nta0-A  2.0 17.8   97   647    5   MOLECULE: FRIZZLED-1;                                                
6109:  aay2-A  2.0 20.1   86   358    6   MOLECULE: LEUKOTRIENE B4 RECEPTOR 2;                                 
6110:  kok3-A  2.0  9.4   82   312    7   MOLECULE: OLFACTORY RECEPTOR 6N1;                                    
6111:  fw9m-A  2.0 16.1  100   462    9   MOLECULE: ALPHA-2C ADRENERGIC RECEPTOR;                              
6112:  fas0-A  2.0  5.5   71   311   10   MOLECULE: OLFACTORY RECEPTOR 10G7;                                   
6113:  s9bb-A  2.0 39.0   85   475    6   MOLECULE: PROTEIN LTV1 HOMOLOG;                                      
6114:  xkq8-A  2.0 10.0   89   441    3   MOLECULE: AMMONIUM TRANSPORTER RH TYPE B;                            
6115:  hcp1-A  2.0  9.3   81   312    9   MOLECULE: OLFACTORY RECEPTOR 6C75;                                   
6116:  gku8-A  2.0  8.4   73   311    7   MOLECULE: OLFACTORY RECEPTOR 6B1;                                    
6117:  x0ld-A  2.0 22.9   86  1400   10   MOLECULE: E3 UBIQUITIN-PROTEIN LIGASE HERC2;                         
6118:  mb4i-A  2.0 25.8  110   533    3   MOLECULE: ZINC FINGER PROTEIN 14 HOMOLOG;                            
6119:  mv6d-A  2.0 20.3   93   408    5   MOLECULE: ZINC FINGER PROTEIN 764;                                   
6120:  kzh8-A  2.0 10.6   85   320    8   MOLECULE: OLFACTORY RECEPTOR 7C1;                                    
6121:  fem3-A  2.0 29.1   91   599    7   MOLECULE: INSULIN-LIKE GROWTH FACTOR 2 MRNA-BINDING PROTEIN          
6122:  pak1-A  2.0  6.7   57   116   14   MOLECULE: DEVELOPMENTAL PLURIPOTENCY-ASSOCIATED 5 PROTEIN;           
6123:  pe6q-A  2.0 30.0   86   459    7   MOLECULE: ZINC FINGER AND BTB DOMAIN-CONTAINING PROTEIN 12;          
6124:  j6hx-A  2.0 24.0  145   466    8   MOLECULE: POTASSIUM VOLTAGE-GATED CHANNEL SUBFAMILY G MEMBE          
6125:  mi3u-A  2.0 36.9  145  1287    6   MOLECULE: RHO GTPASE-ACTIVATING PROTEIN 33;                          
6126:  vaz5-A  2.0 10.2   80   234    9   MOLECULE: RAS-RELATED PROTEIN RAB-20;                                
6127:  w2ch-A  2.0 18.5   76   654    7   MOLECULE: COLLAGEN ALPHA-1(XXV) CHAIN;                               
6128:  u8zm-A  2.0 35.3  117   515    6   MOLECULE: G-PROTEIN COUPLED RECEPTOR 176;                            
6129:  b3gf-A  2.0  6.4   80   312    6   MOLECULE: OLFACTORY RECEPTOR 2J1;                                    
6130:  ljt2-A  2.0 13.2   65   195   11   MOLECULE: GROUP XIIB SECRETORY PHOSPHOLIPASE A2-LIKE PROTEI          
6131:  j3dh-A  2.0 12.4   75   546    4   MOLECULE: ELONGIN-A3;                                                
6132:  mdr9-A  2.0  5.8   73   411    4   MOLECULE: UNCHARACTERIZED PROTEIN KIAA0513;                          
6133:  f1fw-A  2.0 11.0   64   159    6   MOLECULE: TESTIS-SPECIFIC XK-RELATED PROTEIN, Y-LINKED;              
6134:  zr1d-A  2.0 10.9   76   310    5   MOLECULE: OLFACTORY RECEPTOR 10G2;                                   
6135:  s3gs-A  2.0 20.9   91   402    9   MOLECULE: SPEEDY PROTEIN E6;                                         
6136:  p2ls-A  2.0 19.1   91   501    5   MOLECULE: GLUCOSE-6-PHOSPHATE EXCHANGER SLC37A2;                     
6137:  img5-A  2.0 18.4   76   504   14   MOLECULE: TGF-BETA-ACTIVATED KINASE 1 AND MAP3K7-BINDING PR          
6138:  wy5l-A  2.0 23.3  102   595   11   MOLECULE: OUTER DYNEIN ARM-DOCKING COMPLEX SUBUNIT 3;                
6139:  s3pl-A  2.0 15.6   79   722    6   MOLECULE: SOLUTE CARRIER ORGANIC ANION TRANSPORTER FAMILY M          
6140:  qvp7-A  2.0 21.7   95  1400    3   MOLECULE: SCO-SPONDIN;                                               
6141:  wp8q-A  2.0 11.0   80   319    3   MOLECULE: OLFACTORY RECEPTOR 56B4;                                   
6142:  xju9-A  2.0 18.3   80   638    5   MOLECULE: NUCLEOLAR PROTEIN 4;                                       
6143:  xoy0-A  2.0  8.8   82   314    5   MOLECULE: OLFACTORY RECEPTOR 1Q1;                                    
6144:  kok4-A  2.0 24.4   61  1400    7   MOLECULE: HYDROCEPHALUS-INDUCING PROTEIN HOMOLOG;                    
6145:  y0ak-A  2.0 12.1   91   326    4   MOLECULE: OLFACTORY RECEPTOR 51M1;                                   
6146:  yhs9-A  2.0 23.0  123   577    3   MOLECULE: ZINC FINGER PROTEIN 880;                                   
6147:  t8bf-A  2.0 28.0  123  1400    3   MOLECULE: UBIQUITIN CARBOXYL-TERMINAL HYDROLASE 34;                  
6148:  fw4k-A  2.0 15.6   77  1400    6   MOLECULE: OBSCURIN;                                                  
6149:  hp2d-A  2.0 17.4  111  1400    5   MOLECULE: SERINE/THREONINE-PROTEIN KINASE SMG1;                      
6150:  rcd1-A  2.0  9.3   81   312   10   MOLECULE: OLFACTORY RECEPTOR 6C74;                                   
6151:  klp1-A  2.0 22.7  129  1400    5   MOLECULE: A-KINASE ANCHOR PROTEIN 9;                                 
6152:  w2cm-A  2.0  6.3   87   321    6   MOLECULE: OLFACTORY RECEPTOR 5K3;                                    
6153:  x9ss-A  2.0 22.9   87   328    7   MOLECULE: P2Y PURINOCEPTOR 6;                                        
6154:  rqm5-A  2.0 15.3   99   370   10   MOLECULE: PEPTIDYL-PROLYL CIS-TRANS ISOMERASE D;                     
6155:  qk5a-A  2.0  3.4   62   262    5   MOLECULE: ACYL-COENZYME A DIPHOSPHATASE FITM2;                       
6156:  uad7-A  2.0  6.5   79   319    6   MOLECULE: OLFACTORY RECEPTOR 7A5;                                    
6157:  jz1e-A  2.0 30.1  110   366    8   MOLECULE: 5-HYDROXYTRYPTAMINE RECEPTOR 1F;                           
6158:  bdt4-A  2.0 23.7   74   103   11   MOLECULE: POTASSIUM VOLTAGE-GATED CHANNEL SUBFAMILY E MEMBE          
6159:  un6i-A  2.0  5.2   50    95    0   MOLECULE: PROTEIN S100-P;                                            
6160:  zk3x-A  2.0  9.3   87   316    7   MOLECULE: OLFACTORY RECEPTOR 2K2;                                    
6161:  xi4j-A  2.0 33.0   98   644   13   MOLECULE: SENTRIN-SPECIFIC PROTEASE 1;                               
6162:  bim9-A  2.0 10.1   87   316    6   MOLECULE: OLFACTORY RECEPTOR 10H4;                                   
6163:  hom3-A  2.0 30.3   97   625    3   MOLECULE: CLATHRIN INTERACTOR 1;                                     
6164:  x0qk-A  2.0  6.3   90   328    2   MOLECULE: OLFACTORY RECEPTOR 2AJ1;                                   
6165:  u5hk-A  2.0 33.3  136   802    8   MOLECULE: AMILORIDE-SENSITIVE SODIUM CHANNEL SUBUNIT DELTA;          
6166:  ac2y-A  2.0 29.4  123   708    4   MOLECULE: UBIQUITIN THIOESTERASE ZRANB1;                             
6167:  n8ou-A  2.0 27.0   66   431    3   MOLECULE: FORKHEAD BOX PROTEIN P3;                                   
6168:  q5rf-A  2.0 28.6  131  1194   11   MOLECULE: RHO GTPASE-ACTIVATING PROTEIN SYDE2;                       
6169:  ixy1-A  2.0 41.1  117  1400    7   MOLECULE: XIN ACTIN-BINDING REPEAT-CONTAINING PROTEIN 2;             
6170:  oet1-A  2.0 14.5   85  1400    2   MOLECULE: NEUROBEACHIN-LIKE PROTEIN 2;                               
6171:  v2ou-A  2.0  6.2   75   318    5   MOLECULE: OLFACTORY RECEPTOR 13C5;                                   
6172:  l8hl-A  2.0  8.7   76   313    7   MOLECULE: OLFACTORY RECEPTOR 8B2;                                    
6173:  du2l-A  2.0 41.9  114   880    7   MOLECULE: LEUCINE-RICH REPEAT-CONTAINING PROTEIN 66;                 
6174:  ca3f-A  2.0  6.8   70   176    7   MOLECULE: SIGMA INTRACELLULAR RECEPTOR 2;                            
6175:  vk4t-A  2.0 23.2   94   737    2   MOLECULE: PROTEIN-GLUCOSYLGALACTOSYLHYDROXYLYSINE GLUCOSIDA          
6176:  fu1j-A  2.0  4.4   48   101   10   MOLECULE: PROTEIN S100-A7;                                           
6177:  m3qi-A  2.0 44.0  185  1400   10   MOLECULE: NESPRIN-1;                                                 
6178:  epz7-A  2.0 17.7   89   342    7   MOLECULE: P2Y PURINOCEPTOR 12;                                       
6179:  pwo5-A  2.0 25.5   78   177    5   MOLECULE: DPY30 DOMAIN-CONTAINING PROTEIN 2;                         
6180:  itk1-A  2.0  7.3   80   313    3   MOLECULE: PUTATIVE OLFACTORY RECEPTOR 2B3;                           
6181:  an8r-A  2.0 20.3   81   305    5   MOLECULE: OLFACTORY RECEPTOR 4F17;                                   
6182:  ga9e-A  2.0  8.4   77   310    5   MOLECULE: OLFACTORY RECEPTOR 2A25;                                   
6183:  dj8y-A  2.0  8.0   83   313    6   MOLECULE: OLFACTORY RECEPTOR 2B6;                                    
6184:  ad7n-A  2.0 19.0   90   565    4   MOLECULE: BRIDGING INTEGRATOR 2;                                     
6185:  xlg9-A  2.0  9.1   83   313    8   MOLECULE: OLFACTORY RECEPTOR 6M1;                                    
6186:  n8wp-A  2.0  6.8   88   328    5   MOLECULE: OLFACTORY RECEPTOR 5D16;                                   
6187:  pon2-A  2.0  4.2   53   101    6   MOLECULE: GAMMA-SECRETASE SUBUNIT PEN-2;                             
6188:  yh8n-A  2.0 23.2   76   265    7   MOLECULE: PUTATIVE SPEEDY PROTEIN E11;                               
6189:  qv9e-A  2.0 25.7   92   452    9   MOLECULE: TRIPARTITE MOTIF-CONTAINING PROTEIN 51;                    
6190:  g3lo-A  2.0 22.5   62   210    8   MOLECULE: SAP DOMAIN-CONTAINING RIBONUCLEOPROTEIN;                   
6191:  ryz2-A  2.0  9.3   79   311    9   MOLECULE: OLFACTORY RECEPTOR 10G4;                                   
6192:  y1vl-A  2.0  5.3   71   401    4   MOLECULE: ARYLACETAMIDE DEACETYLASE-LIKE 2;                          
6193:  wk0n-A  2.0 26.9  124  2671    2   MOLECULE: EIF-2-ALPHA KINASE ACTIVATOR GCN1;                         
6194:  h9wy-A  2.0  4.4   56   214    9   MOLECULE: MELANOREGULIN;                                             
6195:  zfu1-A  2.0  9.5   51   114    4   MOLECULE: UNCHARACTERIZED PROTEIN ENCODED BY LINC02876;              
6196:  ieo0-A  2.0 31.0  113   708    4   MOLECULE: PROLYL 3-HYDROXYLASE 2;                                    
6197:  mfs9-A  2.0 26.4   63   345   11   MOLECULE: ANKYRIN REPEAT DOMAIN-CONTAINING PROTEIN 60;               
6198:  x3tc-A  2.0  7.9   86   320    7   MOLECULE: OLFACTORY RECEPTOR 51E2;                                   
6199:  xcw3-A  2.0 23.5  138   975    6   MOLECULE: NLR FAMILY MEMBER X1;                                      
6200:  wz0l-A  2.0 13.4  102   321    7   MOLECULE: SOLUTE CARRIER FAMILY 25 MEMBER 33;                        
6201:  y2us-A  2.0  7.9   78   212    5   MOLECULE: CYCLIN-DEPENDENT KINASE 2-INTERACTING PROTEIN;             
6202:  l1ya-A  2.0 35.5  149   624    9   MOLECULE: LEUCINE-RICH REPEAT AND IQ DOMAIN-CONTAINING PROT          
6203:  xje4-A  2.0  6.5   76   240   11   MOLECULE: LYSOPLASMALOGENASE-LIKE PROTEIN TMEM86A;                   
6204:  lax3-A  2.0  8.5   66   176   15   MOLECULE: T CELL RECEPTOR BETA CONSTANT 1;                           
6205:  m3ru-A  2.0  7.3   67   313    3   MOLECULE: OLFACTORY RECEPTOR 4M1;                                    
6206:  of1q-A  2.0  6.8   74   271    5   MOLECULE: TRANSMEMBRANE PROTEIN 150A;                                
6207:  r0za-A  2.0  5.9   75   314    9   MOLECULE: OLFACTORY RECEPTOR 2Z1;                                    
6208:  qse3-A  2.0 55.5  172  1197   11   MOLECULE: CINGULIN;                                                  
6209:  tp9r-A  2.0 28.2  124  1400    4   MOLECULE: DMX-LIKE PROTEIN 2;                                        
6210:  iul4-A  2.0 22.0   94   365    3   MOLECULE: PROTEIN WNT-16;                                            
6211:  tq5j-A  2.0  8.5   77   310    3   MOLECULE: OLFACTORY RECEPTOR 5W2;                                    
6212:  lvb1-A  2.0 28.0  118   709    5   MOLECULE: ATP-BINDING CASSETTE SUB-FAMILY F MEMBER 3;                
6213:  w8ro-A  2.0 24.6   73   176    4   MOLECULE: SPERM-EGG FUSION PROTEIN TMEM95;                           
6214:  wt3v-A  2.0  7.4   84   311    5   MOLECULE: OLFACTORY RECEPTOR 8H1;                                    
6215:  y4ku-A  2.0 15.1   80   475   10   MOLECULE: EQUILIBRATIVE NUCLEOSIDE TRANSPORTER 3;                    
6216:  lx7g-A  2.0  8.9   82   314    6   MOLECULE: OLFACTORY RECEPTOR 9A4;                                    
6217:  pt4w-A  2.0 19.1   81   730    4   MOLECULE: SYNAPTOTAGMIN-LIKE PROTEIN 5;                              
6218:  etc7-A  2.0 25.7  112  1609    9   MOLECULE: LAMININ SUBUNIT GAMMA-1;                                   
6219:  n6ap-A  2.0  9.8   87   313   10   MOLECULE: OLFACTORY RECEPTOR 6V1;                                    
6220:  tu8z-A  2.0 31.8  181  1927    7   MOLECULE: LACTASE-PHLORIZIN HYDROLASE;                               
6221:  v6ts-A  2.0 30.8   81   360   10   MOLECULE: INWARD RECTIFIER POTASSIUM CHANNEL 13;                     
6222:  tv5n-A  2.0  7.4   86   314    8   MOLECULE: OLFACTORY RECEPTOR 2W3;                                    
6223:  cwy8-A  2.0 25.5   82   605    6   MOLECULE: CONDENSIN-2 COMPLEX SUBUNIT H2;                            
6224:  iuo9-A  2.0 27.8   92   388    8   MOLECULE: REGULATOR OF G-PROTEIN SIGNALING 20;                       
6225:  d5lk-A  2.0 11.8   96   353    5   MOLECULE: LYSOPHOSPHATIDIC ACID RECEPTOR 3;                          
6226:  pn9p-A  2.0 11.2   79   313    6   MOLECULE: OLFACTORY RECEPTOR 56A4;                                   
6227:  fvg2-A  2.0 17.0   95   560    6   MOLECULE: PROTEIN AATF;                                              
6228:  kk4u-A  2.0 17.6   73   701    3   MOLECULE: ARACHIDONATE 12-LIPOXYGENASE, 12R-TYPE;                    
6229:  f8xd-A  2.0 25.4   93   518    5   MOLECULE: MOTILE SPERM DOMAIN-CONTAINING PROTEIN 2;                  
6230:  abp7-A  2.0 25.0   53  1304    2   MOLECULE: NEURONAL CELL ADHESION MOLECULE;                           
6231:  x9av-A  2.0 10.8   85   315    9   MOLECULE: OLFACTORY RECEPTOR 4K17;                                   
6232:  ob2w-A  2.0  8.2   83   325    6   MOLECULE: OLFACTORY RECEPTOR 5H6;                                    
6233:  s6id-A  2.0 18.8   81   368   11   MOLECULE: SNRNA-ACTIVATING PROTEIN COMPLEX SUBUNIT 1;                
6234:  w6ok-A  2.0 20.0   96  1052    7   MOLECULE: FOCAL ADHESION KINASE 1;                                   
6235:  j4ir-A  2.0 19.7  104   303    5   MOLECULE: VESICLE-TRAFFICKING PROTEIN SEC22C;                        
6236:  u0hi-A  2.0 34.3  114  1400    6   MOLECULE: MICROTUBULE-ACTIN CROSS-LINKING FACTOR 1, ISOFORM          
6237:  uuo8-A  2.0 10.9   95   320    8   MOLECULE: OLFACTORY RECEPTOR 2W1;                                    
6238:  g4lc-A  2.0 15.7   65   416    8   MOLECULE: ENA/VASP-LIKE PROTEIN;                                     
6239:  hd8i-A  2.0  7.2   65   308    3   MOLECULE: OLFACTORY RECEPTOR 4N5;                                    
6240:  iql0-A  2.0 17.1   89   452    9   MOLECULE: F-BOX ONLY PROTEIN 47;                                     
6241:  p5md-A  2.0 23.6  146  1400    8   MOLECULE: SERINE/THREONINE-PROTEIN KINASE SMG1;                      
6242:  vcc9-A  2.0  9.1   80   305    6   MOLECULE: OLFACTORY RECEPTOR 4F4;                                    
6243:  f5xp-A  2.0 48.1  158  1400   13   MOLECULE: DYSTROPHIN;                                                
6244:  c7zq-A  2.0  7.7   76   315    7   MOLECULE: OLFACTORY RECEPTOR 51L1;                                   
6245:  a3ta-A  2.0 18.1   79  1189    3   MOLECULE: PHOSPHATIDYLINOSITOL 3,4,5-TRISPHOSPHATE 5-PHOSPH          
6246:  uo6e-A  2.0  7.9   73   308    7   MOLECULE: PUTATIVE OLFACTORY RECEPTOR 14L1;                          
6247:  hrj9-A  2.0 17.8  110   513   15   MOLECULE: CYTOCHROME C OXIDASE SUBUNIT 1;                            
6248:  hs2e-A  2.0 23.0  131  1970    6   MOLECULE: DNA-DIRECTED RNA POLYMERASE II SUBUNIT RPB1;               
6249:  jmv4-A  2.0 15.3   53   162    9   MOLECULE: INTERLEUKIN-21;                                            
6250:  w9zm-A  2.0  3.2   49   104    8   MOLECULE: INTERFERON ALPHA-INDUCIBLE PROTEIN 27-LIKE PROTEI          
6251:  di7b-A  2.0 10.0   82   315   11   MOLECULE: OLFACTORY RECEPTOR 4K3;                                    
6252:  dm5c-A  2.0  8.6   76   311    9   MOLECULE: OLFACTORY RECEPTOR 10G9;                                   
6253:  xc8f-A  2.0 25.3   94   387    7   MOLECULE: TETRATRICOPEPTIDE REPEAT PROTEIN 4;                        
6254:  ql8t-A  2.0 18.6  100   369    6   MOLECULE: SOMATOSTATIN RECEPTOR TYPE 2;                              
6255:  cqx1-A  2.0 21.0   93   359    8   MOLECULE: SOLUTE CARRIER FAMILY 25 MEMBER 39;                        
6256:  wft9-A  2.0  7.4   83   323    5   MOLECULE: OLFACTORY RECEPTOR 52B2;                                   
6257:  f1th-A  2.0 16.0   69   273   10   MOLECULE: PROTEASOME SUBUNIT BETA TYPE-10;                           
6258:  qjo9-A  2.0 27.6   91   379   12   MOLECULE: ATP-SENSITIVE INWARD RECTIFIER POTASSIUM CHANNEL           
6259:  x6sk-A  2.0 13.6   60  1863    7   MOLECULE: C-MYC PROMOTER-BINDING PROTEIN;                            
6260:  uxm3-A  2.0 14.9   85   337    6   MOLECULE: VISUAL PIGMENT-LIKE RECEPTOR PEROPSIN;                     
6261:  wou4-A  2.0 11.0   95   357    8   MOLECULE: PROTEIN WNT-9B;                                            
6262:  x8nz-A  2.0 24.1   95   395    8   MOLECULE: VOMERONASAL TYPE-1 RECEPTOR 2;                             
6263:  c2sc-A  2.0 33.4  117   373    7   MOLECULE: TRANSCRIPTION FACTOR MAF;                                  
6264:  iei8-A  2.0 26.1   88   571   11   MOLECULE: RUN AND FYVE DOMAIN-CONTAINING PROTEIN 4;                  
6265:  orv0-A  2.0  9.4   80   310    8   MOLECULE: OLFACTORY RECEPTOR 5AR1;                                   
6266:  ywm5-A  2.0  9.5   64   225    8   MOLECULE: MOB-LIKE PROTEIN PHOCEIN;                                  
6267:  oax0-A  2.0 20.1  103   578    6   MOLECULE: NADPH OXIDASE 4;                                           
6268:  v4be-A  2.0 18.1   87  1255    3   MOLECULE: MUCIN-1;                                                   
6269:  yt2t-A  2.0  4.4   48   101    8   MOLECULE: PROTEIN S100-A7A;                                          
6270:  g9li-A  2.0  9.0   79   311    9   MOLECULE: OLFACTORY RECEPTOR 4K1;                                    
6271:  fsl4-A  2.0 18.8   90  1308    7   MOLECULE: CONTACTIN-ASSOCIATED PROTEIN-LIKE 4;                       
6272:  az5p-A  2.0 21.0   83   441    5   MOLECULE: SPHINGOSINE-1-PHOSPHATE PHOSPHATASE 1;                     
6273:  ll8t-A  2.0 16.3  109  1147    9   MOLECULE: PROBABLE PHOSPHOLIPID-TRANSPORTING ATPASE IIB;             
6274:  ryj2-A  2.0 27.0  133  1087    6   MOLECULE: BAND 4.1-LIKE PROTEIN 3;                                   
6275:  xx9z-A  2.0 25.4  107   537    3   MOLECULE: FRIZZLED-4;                                                
6276:  i9wi-A  2.0 23.6   80  1263    8   MOLECULE: LIPOPOLYSACCHARIDE-RESPONSIVE AND BEIGE-LIKE ANCH          
6277:  su3q-A  2.0  8.1   77   303    6   MOLECULE: OLFACTORY RECEPTOR 10A2;                                   
6278:  cgy5-A  2.0 35.0  132  1301    6   MOLECULE: CENTROMERE-ASSOCIATED PROTEIN E;                           
6279:  yc8r-A  2.0  6.7   79   350    4   MOLECULE: OLFACTORY RECEPTOR 52I2;                                   
6280:  cof8-A  2.0 21.7   96  1400    6   MOLECULE: PLECTIN;                                                   
6281:  qnw0-A  2.0 22.4  104   359    5   MOLECULE: P2Y PURINOCEPTOR 8;                                        
6282:  u5cd-A  2.0  9.5   81   311    6   MOLECULE: OLFACTORY RECEPTOR 8G1;                                    
6283:  ntm3-A  2.0  9.6   79   313    4   MOLECULE: OLFACTORY RECEPTOR 10Z1;                                   
6284:  qxn7-A  2.0 21.7   45    60    7   MOLECULE: SMALL INTEGRAL MEMBRANE PROTEIN 3;                         
6285:  cn1f-A  2.0 23.5   77   297    9   MOLECULE: PHOSPHATIDYLINOSITOL N-ACETYLGLUCOSAMINYLTRANSFER          
6286:  qb8s-A  2.0 16.9   78   227    3   MOLECULE: UBIQUITIN DOMAIN-CONTAINING PROTEIN 1;                     
6287:  yy3y-A  2.0 31.8  107  1400    2   MOLECULE: MUCIN-2;                                                   
6288:  ii3h-A  2.0 18.7   97   239    8   MOLECULE: PHOSDUCIN-LIKE PROTEIN 3;                                  
6289:  nh5o-A  2.0 10.6   84   324    8   MOLECULE: OLFACTORY RECEPTOR 56B1;                                   
6290:  oa5k-A  2.0  9.8   66   351    6   MOLECULE: CELL CYCLE CONTROL PROTEIN 50B;                            
6291:  omg9-A  2.0 15.8   89  1400    9   MOLECULE: HISTONE-LYSINE N-METHYLTRANSFERASE 2D;                     
6292:  tzb6-A  2.0 16.8   78   486    8   MOLECULE: BILE ACID RECEPTOR;                                        
6293:  m3sh-A  2.0 13.5   87   364    3   MOLECULE: LONG-WAVE-SENSITIVE OPSIN 1;                               
6294:  xvk4-A  2.0  8.9   79   310    6   MOLECULE: OLFACTORY RECEPTOR;                                        
6295:  dxq1-A  2.0 15.0   79   313    8   MOLECULE: OLFACTORY RECEPTOR 56A5;                                   
6296:  lrn9-A  2.0 13.3   74   273    5   MOLECULE: PROGESTIN AND ADIPOQ RECEPTOR FAMILY MEMBER 4;             
6297:  iu7a-A  2.0 15.7  102   402    4   MOLECULE: PROSTAGLANDIN E2 RECEPTOR EP1 SUBTYPE;                     
6298:  rb7l-A  2.0 12.2   55   647   11   MOLECULE: LEUCINE-RICH REPEAT AND WD REPEAT-CONTAINING PROT          
6299:  fb7l-A  2.0 27.8  108  1400    5   MOLECULE: PROTEIN FURRY HOMOLOG;                                     
6300:  cu4z-A  2.0 12.9   70   535    7   MOLECULE: ALPHA-1,3-MANNOSYL-GLYCOPROTEIN 4-BETA-N-                  
6301:  bt6q-A  2.0 20.5   80  1400    6   MOLECULE: RYANODINE RECEPTOR 1;                                      
6302:  b7uv-A  2.0 25.9   77   541    8   MOLECULE: T-COMPLEX PROTEIN 1 SUBUNIT EPSILON;                       
6303:  o8so-A  2.0 21.1   76   747   16   MOLECULE: ZINC FINGER AND BTB DOMAIN-CONTAINING PROTEIN 47;          
6304:  b1yf-A  2.0 21.3  103   973    2   MOLECULE: VACUOLAR PROTEIN SORTING-ASSOCIATED PROTEIN 18 HO          
6305:  xcx4-A  2.0 25.6  106   234    3   MOLECULE: ZINC FINGER BED DOMAIN-CONTAINING PROTEIN 3;               
6306:  g0cs-A  2.0 20.9   76  1400    8   MOLECULE: RYANODINE RECEPTOR 3;                                      
6307:  y1xs-A  2.0 19.0   77  1400    8   MOLECULE: NEUROFIBROMIN;                                             
6308:  pih4-A  2.0 15.8   94   112    9   MOLECULE: PROTEIN FAM32A;                                            
6309:  is7g-A  2.0 30.9   86   815    7   MOLECULE: BTB/POZ DOMAIN-CONTAINING PROTEIN KCTD3;                   
6310:  dbq5-A  2.0 23.7  103  1302    6   MOLECULE: UBIQUITIN CONJUGATION FACTOR E4 B;                         
6311:  cpi5-A  2.0 34.5  108   539    6   MOLECULE: ZINC FINGER AND BTB DOMAIN-CONTAINING PROTEIN 7B;          
6312:  czt6-A  2.0 12.3   69   331    7   MOLECULE: UPF0705 PROTEIN C11ORF49;                                  
6313:  zf4o-A  2.0 21.0   74   290    5   MOLECULE: GLUTAREDOXIN DOMAIN-CONTAINING CYSTEINE-RICH PROT          
6314:  u6nw-A  2.0  4.6   50   327    6   MOLECULE: RING FINGER PROTEIN 121;                                   
6315:  pw6j-A  2.0 27.4   84   520   11   MOLECULE: 5'-NUCLEOTIDASE DOMAIN-CONTAINING PROTEIN 2;               
6316:  usv2-A  2.0 30.3   82   768   12   MOLECULE: SOLUTE CARRIER FAMILY 45 MEMBER 4;                         
6317:  zf7x-A  2.0 33.9   93   739    8   MOLECULE: HOMEOBOX PROTEIN SIX5;                                     
6318:  n1sa-A  2.0 12.9   56   597    4   MOLECULE: NADPH-DEPENDENT DIFLAVIN OXIDOREDUCTASE 1;                 
6319:  iro0-A  2.0 18.7   61   963    3   MOLECULE: RAS-INTERACTING PROTEIN 1;                                 
6320:  tu2t-A  2.0 23.2   95  1400    2   MOLECULE: UBIQUITIN CARBOXYL-TERMINAL HYDROLASE 34;                  
6321:  ch2v-A  2.0 18.9   69   290    7   MOLECULE: UNCHARACTERIZED PROTEIN C22ORF31;                          
6322:  gd9l-A  2.0 34.2  107   808    6   MOLECULE: PROBABLE E3 UBIQUITIN-PROTEIN LIGASE MARCHF10;             
6323:  xih1-A  2.0 23.4   86  1040    6   MOLECULE: ALPHA-MANNOSIDASE 2C1;                                     
6324:  aa0b-A  2.0 14.5   97  1205    3   MOLECULE: IGGFC-BINDING PROTEIN;                                     
6325:  noc1-A  2.0 25.9   69   131    4   MOLECULE: UNCHARACTERIZED PROTEIN C1ORF54;                           
6326:  f6jt-A  2.0 23.4  122   519    3   MOLECULE: PROTEIN BANP;                                              
6327:  x4bj-A  2.0 23.5  102   542   10   MOLECULE: CHONDROITIN SULFATE N-ACETYLGALACTOSAMINYLTRANSFE          
6328:  mb9v-A  2.0 19.8   93   575   10   MOLECULE: SERINE/THREONINE-PROTEIN PHOSPHATASE 2A REGULATOR          
6329:  me8w-A  2.0 27.2  113  1426    7   MOLECULE: PHOSPHOLIPID-TRANSPORTING ATPASE VD;                       
6330:  ns1z-A  2.0 32.7   79   716   10   MOLECULE: DYNEIN INTERMEDIATE CHAIN CFAP94, AXONEMAL;                
6331:  qyq9-A  2.0 20.1   64   570   11   MOLECULE: ZINC FINGER AND BTB DOMAIN-CONTAINING PROTEIN 44;          
6332:  q0xo-A  2.0 24.2   98  1400   15   MOLECULE: LYSOSOMAL-TRAFFICKING REGULATOR;                           
6333:  tn4k-A  2.0 25.0   86  1075    8   MOLECULE: RAS-ASSOCIATING AND DILUTE DOMAIN-CONTAINING PROT          
6334:  u4vw-A  2.0 23.4  102  1400    5   MOLECULE: DYNEIN HEAVY CHAIN 10, AXONEMAL;                           
6335:  f8xu-A  2.0 17.2   91   620    4   MOLECULE: CELL DIVISION CYCLE PROTEIN 16 HOMOLOG;                    
6336:  e7jo-A  2.0 31.3  170  1400    6   MOLECULE: DYNEIN HEAVY CHAIN 3, AXONEMAL;                            
6337:  l3ap-A  2.0 18.3   72   583    6   MOLECULE: POLY [ADP-RIBOSE] POLYMERASE 2;                            
6338:  m6al-A  2.0 39.8  110  1490    7   MOLECULE: CYCLIN-DEPENDENT KINASE 12;                                
6339:  up0m-A  2.0 23.5  120  1663    9   MOLECULE: COMPLEMENT C3;                                             
6340:  d3vy-A  2.0 26.3  100  2554    4   MOLECULE: PROBABLE UBIQUITIN CARBOXYL-TERMINAL HYDROLASE FA          
6341:  nsz5-A  2.0 22.3   85   577    4   MOLECULE: PROTEIN SHQ1 HOMOLOG;                                      
6342:  kg7u-A  2.0 41.5  142  1400    6   MOLECULE: DYNEIN HEAVY CHAIN 10, AXONEMAL;                           
6343:  v8ma-A  2.0 26.9  120   822    6   MOLECULE: ANAPHASE-PROMOTING COMPLEX SUBUNIT 2;                      
6344:  tjw7-A  2.0 20.6  110  1400    5   MOLECULE: MUCIN-5B;                                                  
6345:  f2uh-A  2.0 19.7  102   622   14   MOLECULE: PROBABLE ATP-DEPENDENT RNA HELICASE DDX41;                 
6346:  z2dm-A  2.0 28.4  108   472    6   MOLECULE: SERINE/THREONINE-PROTEIN KINASE ULK3;                      
6347:  e3lr-A  2.0 23.3  105  1400   11   MOLECULE: CADHERIN EGF LAG SEVEN-PASS G-TYPE RECEPTOR 2;             
6348:  p6nm-A  2.0 20.1  134  1400    3   MOLECULE: UNCONVENTIONAL MYOSIN-XV;                                  
6349:  cvp2-A  2.0 45.5  107  1037   10   MOLECULE: GUANINE NUCLEOTIDE-BINDING PROTEIN G(S) SUBUNIT A          
6350:  be4o-A  2.0 15.4   72   445    7   MOLECULE: TUBULIN BETA-2B CHAIN;                                     
6351:  i0qm-A  2.0 19.7   97  1400   10   MOLECULE: E3 UBIQUITIN-PROTEIN LIGASE MYCBP2;                        
6352:  gee0-A  2.0 29.1  105   837    6   MOLECULE: STRIATIN-INTERACTING PROTEIN 1;                            
6353:  f6ym-A  2.0 31.0   64  2214   11   MOLECULE: PROTEIN UNC-13 HOMOLOG C;                                  
6354:  fux4-A  2.0 28.5   58  1023   14   MOLECULE: SODIUM/POTASSIUM-TRANSPORTING ATPASE SUBUNIT ALPH          
6355:  zz6r-A  2.0 11.6   66   524   11   MOLECULE: APOPTOSIS INHIBITOR 5;                                     
6356:  hlu1-A  2.0  9.1   43    90    0   MOLECULE: SECRETOGLOBIN FAMILY 1D MEMBER 1;                          
6357:  p8vy-A  2.0 18.3   97   492    6   MOLECULE: RNA-BINDING PROTEIN NOVA-2;                                
6358:  qfg4-A  2.0 22.6   90  1400    6   MOLECULE: MUCIN-5AC;                                                 
6359:  pe1r-A  2.0 17.8   83   301   10   MOLECULE: TRANSCRIPTION ELONGATION FACTOR A PROTEIN 1;               
6360:  u9or-A  2.0 23.5  106  1367    6   MOLECULE: ZINC FINGER HOMEOBOX PROTEIN 4;                            
6361:  dnc0-A  2.0 34.5  170   617    6   MOLECULE: SECRETOGRANIN-2;                                           
6362:  snd8-A  2.0 28.5   89   543    3   MOLECULE: SODIUM-DEPENDENT LYSOPHOSPHATIDYLCHOLINE SYMPORTE          
6363:  e6pq-A  2.0 19.0   99   747    8   MOLECULE: PLAKOPHILIN-1;                                             
```
