## Supplementary Data 2 for "Mining folded proteomes in the era of accurate structure prediction": Q5TEA3.txt

```
# Job: human_uncharacterised_proteome
# Query: Q5TEA3
# No:  Chain   Z    rmsd lali nres  %id PDB  Description
   1:  q9ia-A 46.4  0.0 1033  1177  100   MOLECULE: UNCHARACTERIZED PROTEIN C20ORF194;                         
   2:  hc3g-A 14.8 32.8  351  1047    9   MOLECULE: FACT COMPLEX SUBUNIT SPT16;                                
   3:  k5zn-A 14.7  5.1  274   623   11   MOLECULE: XAA-PRO AMINOPEPTIDASE 1;                                  
   4:  d5jz-A 14.5  4.7  282   493   12   MOLECULE: XAA-PRO DIPEPTIDASE;                                       
   5:  fgw1-A 14.3  5.8  280   674   11   MOLECULE: XAA-PRO AMINOPEPTIDASE 2;                                  
   6:  zrq8-A 13.2 11.0  176   395   16   MOLECULE: COBW DOMAIN-CONTAINING PROTEIN 3;                          
   7:  ms0a-A 13.0 11.3  177   395   16   MOLECULE: COBW DOMAIN-CONTAINING PROTEIN 5;                          
   8:  yz8i-A 12.7 11.5  180   395   16   MOLECULE: COBW DOMAIN-CONTAINING PROTEIN 6;                          
   9:  fwg0-A 12.5 11.2  232   394    8   MOLECULE: PROLIFERATION-ASSOCIATED PROTEIN 2G4;                      
  10:  jny0-A 12.5  7.5  175   395   17   MOLECULE: COBW DOMAIN-CONTAINING PROTEIN 1;                          
  11:  oo5n-A 12.4 19.2  177   395   18   MOLECULE: COBW DOMAIN-CONTAINING PROTEIN 2;                          
  12:  be1h-A 12.3  5.0  217   478   10   MOLECULE: METHIONINE AMINOPEPTIDASE 2;                               
  13:  eo9r-A 11.8  4.4  207   386    8   MOLECULE: METHIONINE AMINOPEPTIDASE 1;                               
  14:  g9in-A 11.2  5.6  281   507   14   MOLECULE: XAA-PRO AMINOPEPTIDASE 3;                                  
  15:  wd4b-A 11.1  8.7  212   335    7   MOLECULE: METHIONINE AMINOPEPTIDASE 1D, MITOCHONDRIAL;               
  16:  a5ka-A  9.2 14.8  197  1112    6   MOLECULE: SENTRIN-SPECIFIC PROTEASE 6;                               
  17:  pk1e-A  7.9 40.3  164   709   12   MOLECULE: FACT COMPLEX SUBUNIT SSRP1;                                
  18:  xjz1-A  7.9 20.8  121   386   12   MOLECULE: VACUOLAR PROTEIN-SORTING-ASSOCIATED PROTEIN 36;            
  19:  f0ku-A  7.8 12.9  152   464   10   MOLECULE: SYNAPTOSOMAL-ASSOCIATED PROTEIN 47;                        
  20:  nlg0-A  7.6 24.5  121   261    8   MOLECULE: WW DOMAIN-BINDING PROTEIN 2;                               
  21:  h0rb-A  7.5 23.1  144   665   10   MOLECULE: MYOTUBULARIN-RELATED PROTEIN 1;                            
  22:  az2t-A  7.4 17.0  223  1050    9   MOLECULE: SENTRIN-SPECIFIC PROTEASE 7;                               
  23:  zs1p-A  7.4 21.5  149   711    9   MOLECULE: ORIGIN RECOGNITION COMPLEX SUBUNIT 3;                      
  24:  jq4c-A  7.4 52.9  181  1530    6   MOLECULE: SYNAPTONEMAL COMPLEX PROTEIN 2;                            
  25:  db6b-A  7.3 23.2  133   845    8   MOLECULE: PROTO-ONCOGENE VAV;                                        
  26:  jly4-A  7.3 15.0  119   359   11   MOLECULE: GOLGI-RESIDENT ADENOSINE 3',5'-BISPHOSPHATE 3'-PH          
  27:  wp5k-A  7.2 24.5  135   847   10   MOLECULE: GUANINE NUCLEOTIDE EXCHANGE FACTOR VAV3;                   
  28:  aw6e-A  7.2 36.6  149   309    9   MOLECULE: POSTACROSOMAL SHEATH WW DOMAIN-BINDING PROTEIN;            
  29:  h2rp-A  7.2 14.3  121   621   12   MOLECULE: MYOTUBULARIN-RELATED PROTEIN 6;                            
  30:  pto1-A  7.1 12.9  140   747    9   MOLECULE: MYOTUBULARIN-RELATED PROTEIN 12;                           
  31:  ccf1-A  7.1 28.0  129   548    7   MOLECULE: GENERAL TRANSCRIPTION FACTOR IIH SUBUNIT 1;                
  32:  k0we-A  7.1  3.8  126   196   11   MOLECULE: UMP-CMP KINASE;                                            
  33:  v9im-A  7.1 17.0  214   418    9   MOLECULE: METHYLMALONIC ACIDURIA TYPE A PROTEIN, MITOCHONDR          
  34:  cql6-A  7.1 13.0  152   520   10   MOLECULE: 6-PHOSPHOFRUCTO-2-KINASE/FRUCTOSE-2,6-BISPHOSPHAT          
  35:  efp2-A  7.1 25.0  123   660   13   MOLECULE: MYOTUBULARIN-RELATED PROTEIN 7;                            
  36:  cdl1-A  7.1 19.1  125   341   17   MOLECULE: BARDET-BIEDL SYNDROME 5 PROTEIN;                           
  37:  lx9v-A  6.9 26.1  157   874    9   MOLECULE: OXIDATION RESISTANCE PROTEIN 1;                            
  38:  vv7b-A  6.9 37.3  150   688    9   MOLECULE: BETA-ADRENERGIC RECEPTOR KINASE 2;                         
  39:  nzt3-A  6.9 27.4  146   643   11   MOLECULE: MYOTUBULARIN-RELATED PROTEIN 2;                            
  40:  lt9a-A  6.9 29.0  189  2146    9   MOLECULE: YLP MOTIF-CONTAINING PROTEIN 1;                            
  41:  ec0o-A  6.9 13.3  194  1504    5   MOLECULE: NISCHARIN;                                                 
  42:  y0xn-A  6.8 15.8  137   786    7   MOLECULE: ATP-DEPENDENT RNA HELICASE SUPV3L1, MITOCHONDRIAL          
  43:  po4d-A  6.8 17.5  109   549   10   MOLECULE: MYOTUBULARIN-RELATED PROTEIN 9;                            
  44:  cf5y-A  6.8  4.6  158   374   12   MOLECULE: GPN-LOOP GTPASE 1;                                         
  45:  mq2g-A  6.7 25.2  162   505   10   MOLECULE: 6-PHOSPHOFRUCTO-2-KINASE/FRUCTOSE-2,6-BISPHOSPHAT          
  46:  xk6t-A  6.7 20.0  142   743    6   MOLECULE: PUTATIVE PRE-MRNA-SPLICING FACTOR ATP-DEPENDENT R          
  47:  mq5n-A  6.7 17.0  118   335   11   MOLECULE: RHO GUANINE NUCLEOTIDE EXCHANGE FACTOR 39;                 
  48:  bl6z-A  6.7 15.7  168   530    7   MOLECULE: CARBOHYDRATE SULFOTRANSFERASE 2;                           
  49:  kr8h-A  6.7 21.4  144  1266    8   MOLECULE: TBC1 DOMAIN FAMILY MEMBER 9;                               
  50:  jgd7-A  6.6 17.2  151   913    7   MOLECULE: UBIQUITIN CARBOXYL-TERMINAL HYDROLASE 26;                  
  51:  l7oe-A  6.6 12.1  151   284   15   MOLECULE: GPN-LOOP GTPASE 3;                                         
  52:  z8hj-A  6.6 18.5  139   611   11   MOLECULE: PLECKSTRIN HOMOLOGY DOMAIN-CONTAINING FAMILY N ME          
  53:  xn1w-A  6.6  5.8  163   320   11   MOLECULE: CYTOSOLIC FE-S CLUSTER ASSEMBLY FACTOR NUBP1;              
  54:  ak6d-A  6.6 25.0  135  1120    9   MOLECULE: TBC1 DOMAIN FAMILY MEMBER 8B;                              
  55:  j6ah-A  6.6  3.6  121   199   13   MOLECULE: NICOTINAMIDE RIBOSIDE KINASE 1;                            
  56:  suc7-A  6.6 12.1  110   277    3   MOLECULE: INOSITOL MONOPHOSPHATASE 1;                                
  57:  v6pl-A  6.5 30.8  158  1271    9   MOLECULE: PLECKSTRIN HOMOLOGY DOMAIN-CONTAINING FAMILY G ME          
  58:  ou3c-A  6.5 17.0  122   704   16   MOLECULE: MYOTUBULARIN-RELATED PROTEIN 8;                            
  59:  i0xb-A  6.5 26.7  172  1191   12   MOLECULE: PURATROPHIN-1;                                             
  60:  sl0t-A  6.5 17.8  114   152   10   MOLECULE: PLECKSTRIN HOMOLOGY-LIKE DOMAIN FAMILY A MEMBER 2          
  61:  yjl3-A  6.5 27.4  182   917   12   MOLECULE: PROTEIN FAN;                                               
  62:  w7hr-A  6.4 20.1  157  1400    6   MOLECULE: WD REPEAT AND FYVE DOMAIN-CONTAINING PROTEIN 3;            
  63:  xk7u-A  6.4  3.6  146   310   10   MOLECULE: GPN-LOOP GTPASE 2;                                         
  64:  sgn0-A  6.4 19.6  116   926   11   MOLECULE: TYROSINE-PROTEIN PHOSPHATASE NON-RECEPTOR TYPE 4;          
  65:  vqe3-A  6.4 24.8  164   914    4   MOLECULE: PROTEIN ECT2;                                              
  66:  rpw5-A  6.4 17.6  117   709   11   MOLECULE: MYOTUBULARIN-RELATED PROTEIN 11;                           
  67:  ns0o-A  6.4  3.1   91   127    9   MOLECULE: PLECKSTRIN HOMOLOGY-LIKE DOMAIN FAMILY A MEMBER 3          
  68:  jn4c-A  6.3 29.4  144  1400    9   MOLECULE: TRIPLE FUNCTIONAL DOMAIN PROTEIN;                          
  69:  ckq9-A  6.3 12.6  162   348   11   MOLECULE: L-SERYL-TRNA(SEC) KINASE;                                  
  70:  tpj4-A  6.2 39.3  149   922   10   MOLECULE: UBIQUITIN CARBOXYL-TERMINAL HYDROLASE 29;                  
  71:  wf1n-A  6.2 17.2  117  1372    9   MOLECULE: CAPPING PROTEIN, ARP2/3 AND MYOSIN-I LINKER PROTE          
  72:  x5hr-A  6.2  9.2  154  1400    8   MOLECULE: DYNEIN HEAVY CHAIN 11, AXONEMAL;                           
  73:  el6w-A  6.2 26.4  166  1088    7   MOLECULE: SERINE/THREONINE-PROTEIN KINASE 11-INTERACTING PR          
  74:  tsu7-A  6.2 10.4  110   288    5   MOLECULE: INOSITOL MONOPHOSPHATASE 2;                                
  75:  p8fu-A  6.2 10.0  117   237    8   MOLECULE: METHYLOSOME SUBUNIT PICLN;                                 
  76:  dwl5-A  6.2 19.3  186  1551   10   MOLECULE: DUAL OXIDASE 1;                                            
  77:  v1gj-A  6.2  5.2  148   348    8   MOLECULE: ATPASE GET3;                                               
  78:  a1yj-A  6.2 13.9  115   620    8   MOLECULE: TYROSINE-PROTEIN KINASE ITK/TSK;                           
  79:  nri3-A  6.2 27.4  197  1346    8   MOLECULE: NEUROBEACHIN;                                              
  80:  pd4o-A  6.2 24.9  118   387    7   MOLECULE: SHARPIN;                                                   
  81:  d0fq-A  6.2 42.1  196  1400    8   MOLECULE: KALIRIN;                                                   
  82:  e7jk-A  6.1 26.9  177  2694    6   MOLECULE: NEUROBEACHIN-LIKE PROTEIN 1;                               
  83:  stt0-A  6.1 11.9  143  1400    9   MOLECULE: NEUROFIBROMIN;                                             
  84:  sut6-A  6.1 20.3  118   504    4   MOLECULE: PROTEIN DOK-7;                                             
  85:  t3zq-A  6.1 18.7  188   504   11   MOLECULE: SIGNAL RECOGNITION PARTICLE 54 KDA PROTEIN;                
  86:  ouy3-A  6.1 25.3  180  1400    8   MOLECULE: NEUROBEACHIN-LIKE PROTEIN 2;                               
  87:  yd8f-A  6.1 20.9  230  1137   10   MOLECULE: GUANINE NUCLEOTIDE EXCHANGE FACTOR DBS;                    
  88:  pu7l-A  6.1 12.0  133  2243    5   MOLECULE: DNAJ HOMOLOG SUBFAMILY C MEMBER 13;                        
  89:  psk4-A  6.1 12.1  160   319   11   MOLECULE: IRON-SULFUR PROTEIN NUBPL;                                 
  90:  rd0a-A  6.1 12.3  147   784   12   MOLECULE: ATP-DEPENDENT 6-PHOSPHOFRUCTOKINASE, PLATELET TYP          
  91:  co9o-A  6.1 39.0  146   571    7   MOLECULE: CEREBRAL CAVERNOUS MALFORMATIONS 2 PROTEIN-LIKE;           
  92:  nz7k-A  6.1 17.2  125  1032    9   MOLECULE: UNCONVENTIONAL MYOSIN-IH;                                  
  93:  isn3-A  6.1  9.8  165  1400   12   MOLECULE: LIPOPOLYSACCHARIDE-RESPONSIVE AND BEIGE-LIKE ANCH          
  94:  whn2-A  6.1 14.4   96   234   11   MOLECULE: ZINC FINGER FYVE DOMAIN-CONTAINING PROTEIN 21;             
  95:  gh6j-A  6.0  8.2  129   425   10   MOLECULE: POLYRIBONUCLEOTIDE 5'-HYDROXYL-KINASE CLP1;                
  96:  rq8f-A  6.0 10.3  148  1400    8   MOLECULE: CYTOPLASMIC DYNEIN 2 HEAVY CHAIN 1;                        
  97:  qeb5-A  6.0 14.4  111   470    7   MOLECULE: SORTING NEXIN-17;                                          
  98:  c3tn-A  6.0  3.3  118   223   12   MOLECULE: ADENYLATE KINASE 4, MITOCHONDRIAL;                         
  99:  kfb5-A  6.0 25.2  180  1400    7   MOLECULE: NEUROBEACHIN-LIKE PROTEIN 2;                               
 100:  f9ip-A  6.0 30.9  144  1005   10   MOLECULE: BAND 4.1-LIKE PROTEIN 2;                                   
 101:  yjo8-A  6.0 14.5  144   780    8   MOLECULE: ATP-DEPENDENT 6-PHOSPHOFRUCTOKINASE, LIVER TYPE;           
 102:  zwr9-A  6.0  7.8  130  1400   12   MOLECULE: NEUROFIBROMIN;                                             
 103:  i9wi-A  6.0 27.5  209  1263   11   MOLECULE: LIPOPOLYSACCHARIDE-RESPONSIVE AND BEIGE-LIKE ANCH          
 104:  mb0h-A  6.0 10.8  111   350   10   MOLECULE: PLECKSTRIN;                                                
 105:  m7zf-A  5.9 27.3  156  1704    6   MOLECULE: ARF-GAP WITH RHO-GAP DOMAIN, ANK REPEAT AND PH DO          
 106:  ff3v-A  5.9 24.1  133  1400    8   MOLECULE: TRIPLE FUNCTIONAL DOMAIN PROTEIN;                          
 107:  v2wt-A  5.9 13.1  117  1371    9   MOLECULE: F-ACTIN-UNCAPPING PROTEIN LRRC16A;                         
 108:  a5gi-A  5.9 10.3  148  1400    6   MOLECULE: DYNEIN HEAVY CHAIN 3, AXONEMAL;                            
 109:  da5q-A  5.9 26.0  129   580   13   MOLECULE: RHO GUANINE NUCLEOTIDE EXCHANGE FACTOR 25;                 
 110:  kp8e-A  5.9 21.0  135  1647    4   MOLECULE: MAP KINASE-ACTIVATING DEATH DOMAIN PROTEIN;                
 111:  cz7y-A  5.9  9.0  155  1400    5   MOLECULE: CYTOPLASMIC DYNEIN 2 HEAVY CHAIN 1;                        
 112:  p5of-A  5.9 19.8  132   563    7   MOLECULE: RHOTEKIN;                                                  
 113:  avf6-A  5.9 20.8  161  1006    7   MOLECULE: SMALL G PROTEIN SIGNALING MODULATOR 2;                     
 114:  al8t-A  5.9 25.0  128   879    4   MOLECULE: OXYSTEROL-BINDING PROTEIN-RELATED PROTEIN 5;               
 115:  iv9i-A  5.9 13.7  171  1400    8   MOLECULE: LYSOSOMAL-TRAFFICKING REGULATOR;                           
 116:  d7xv-A  5.9 14.2  173  1400   11   MOLECULE: DYNEIN HEAVY CHAIN 14, AXONEMAL;                           
 117:  ep4c-A  5.9 16.5  140  1140    9   MOLECULE: TBC1 DOMAIN FAMILY MEMBER 8;                               
 118:  p0wz-A  5.9 26.7  188  1400    6   MOLECULE: LYSOSOMAL-TRAFFICKING REGULATOR;                           
 119:  sl7x-A  5.9 28.5  135   824    7   MOLECULE: PROBABLE ATP-DEPENDENT RNA HELICASE DDX20;                 
 120:  fi1l-A  5.8 28.5  112  1045   12   MOLECULE: FERM, ARHGEF AND PLECKSTRIN DOMAIN-CONTAINING PRO          
 121:  wj4q-A  5.8 21.9  170  1400    8   MOLECULE: NEUROBEACHIN;                                              
 122:  nx0b-A  5.8 46.0  147   864   11   MOLECULE: PROTEIN 4.1;                                               
 123:  pv3g-A  5.8 37.8  154   401    8   MOLECULE: PLECKSTRIN HOMOLOGY-LIKE DOMAIN FAMILY A MEMBER 1          
 124:  ot3o-A  5.8 17.2  111   622    5   MOLECULE: UNCHARACTERIZED PROTEIN C12ORF56;                          
 125:  dia6-A  5.8 13.4  143   747    8   MOLECULE: HETEROGENEOUS NUCLEAR RIBONUCLEOPROTEIN U-LIKE PR          
 126:  yjv7-A  5.8  4.1  147   271   12   MOLECULE: CYTOSOLIC FE-S CLUSTER ASSEMBLY FACTOR NUBP2;              
 127:  j4nb-A  5.8 37.7  142  1493   11   MOLECULE: PLECKSTRIN HOMOLOGY DOMAIN-CONTAINING FAMILY H ME          
 128:  c3hy-A  5.8  9.3  150  1400    6   MOLECULE: CYTOPLASMIC DYNEIN 2 HEAVY CHAIN 1;                        
 129:  aw7n-A  5.8 18.8  121   516    9   MOLECULE: RHO GUANINE NUCLEOTIDE EXCHANGE FACTOR 9;                  
 130:  oje5-A  5.8  9.0  109   353    8   MOLECULE: PLECKSTRIN-2;                                              
 131:  ysh4-A  5.8 34.0  160  1400   11   MOLECULE: KALIRIN;                                                   
 132:  p6kv-A  5.8 19.3  192   562    7   MOLECULE: ADENYLATE KINASE ISOENZYME 5;                              
 133:  fug6-A  5.8  3.8   88   149    8   MOLECULE: PLECKSTRIN HOMOLOGY DOMAIN-CONTAINING FAMILY J ME          
 134:  xxv8-A  5.8 16.5  127   582   10   MOLECULE: MRNA-DECAPPING ENZYME 1A;                                  
 135:  ott7-A  5.8 19.6  102   597    5   MOLECULE: PUTATIVE HEAT SHOCK PROTEIN HSP 90-BETA-3;                 
 136:  l2uj-A  5.8 26.2  139   738    9   MOLECULE: PROTEIN ASTER-B;                                           
 137:  zg4h-A  5.8 23.1  165   583    8   MOLECULE: NEDD4-BINDING PROTEIN 2-LIKE 2;                            
 138:  m8fq-A  5.8 35.9  146   913    7   MOLECULE: TYROSINE-PROTEIN PHOSPHATASE NON-RECEPTOR TYPE 3;          
 139:  bcw5-A  5.8 36.7  172  1239    9   MOLECULE: NEUROFIBROMIN;                                             
 140:  vo8g-A  5.8 16.8  133   412   10   MOLECULE: DOCKING PROTEIN 2;                                         
 141:  pr5r-A  5.7 12.8  172  1400    8   MOLECULE: NEUROBEACHIN;                                              
 142:  etc4-A  5.7 20.9  180   925    7   MOLECULE: PROTO-ONCOGENE DBL;                                        
 143:  rf6p-A  5.7 37.1  133  1187    8   MOLECULE: TYROSINE-PROTEIN PHOSPHATASE NON-RECEPTOR TYPE 14          
 144:  tl0p-A  5.7 22.7  190  1548    9   MOLECULE: DUAL OXIDASE 2;                                            
 145:  fvq7-A  5.7 26.1  159  1400    9   MOLECULE: OBSCURIN;                                                  
 146:  ur5l-A  5.7 23.6  121   724    8   MOLECULE: PROTEIN ASTER-A;                                           
 147:  vga0-A  5.7  4.0  119   194    9   MOLECULE: ADENYLATE KINASE ISOENZYME 1;                              
 148:  rn1b-A  5.7 35.4  132   617   11   MOLECULE: MRNA-DECAPPING ENZYME 1B;                                  
 149:  ww5z-A  5.7 27.4  240  1400    8   MOLECULE: E3 SUMO-PROTEIN LIGASE RANBP2;                             
 150:  wh2z-A  5.7 29.1  176   479   10   MOLECULE: ADENYLATE KINASE 8;                                        
 151:  j6sc-A  5.7 15.6  137   331    5   MOLECULE: DOCKING PROTEIN 6;                                         
 152:  sdp6-A  5.7 24.7  137   680    9   MOLECULE: FERMITIN FAMILY HOMOLOG 2;                                 
 153:  jws6-A  5.7 22.6  177  1400    7   MOLECULE: NEUROBEACHIN;                                              
 154:  omt7-A  5.7  4.4  102   440    4   MOLECULE: SORTING NEXIN-31;                                          
 155:  id0h-A  5.7 28.5  138   677    7   MOLECULE: FERMITIN FAMILY HOMOLOG 1;                                 
 156:  lbo3-A  5.6 39.4  188  1326    6   MOLECULE: WD REPEAT AND FYVE DOMAIN-CONTAINING PROTEIN 3;            
 157:  o2gb-A  5.6 32.4  179  1201    8   MOLECULE: LYSOSOMAL-TRAFFICKING REGULATOR;                           
 158:  pb3m-A  5.6 18.9  125   445    5   MOLECULE: E3 UBIQUITIN-PROTEIN LIGASE MYLIP;                         
 159:  gpc5-A  5.6  7.9  150   499    8   MOLECULE: EUKARYOTIC PEPTIDE CHAIN RELEASE FACTOR GTP-BINDI          
 160:  sg5y-A  5.6 18.4  143   942   10   MOLECULE: NUCLEAR RECEPTOR COACTIVATOR 7;                            
 161:  k4cb-A  5.6  6.8  125   631   10   MOLECULE: TYROSINE-PROTEIN KINASE TEC;                               
 162:  qyd6-A  5.6 23.4  135   326    6   MOLECULE: DOCKING PROTEIN 4;                                         
 163:  c5zq-A  5.6 19.3  127   603   16   MOLECULE: MYOTUBULARIN;                                              
 164:  jp9k-A  5.6 12.5  168   614   10   MOLECULE: BIFUNCTIONAL 3'-PHOSPHOADENOSINE 5'-PHOSPHOSULFAT          
 165:  g4lc-A  5.6 40.4  138   416    5   MOLECULE: ENA/VASP-LIKE PROTEIN;                                     
 166:  rk1k-A  5.6 27.9  131  1400   13   MOLECULE: OBSCURIN;                                                  
 167:  kb3l-A  5.6 15.1  124   421   10   MOLECULE: 2',3'-CYCLIC-NUCLEOTIDE 3'-PHOSPHODIESTERASE;              
 168:  h4zc-A  5.6 13.2  185  1400    5   MOLECULE: DYNEIN HEAVY CHAIN 17, AXONEMAL;                           
 169:  lrx0-A  5.6 35.5  191  1384   10   MOLECULE: WD REPEAT- AND FYVE DOMAIN-CONTAINING PROTEIN 4;           
 170:  kjp2-A  5.6 20.6  146   663   10   MOLECULE: ARF-GAP WITH GTPASE, ANK REPEAT AND PH DOMAIN-CON          
 171:  g6db-A  5.6 18.7  133  1018    8   MOLECULE: UNCONVENTIONAL MYOSIN-IG;                                  
 172:  hbi6-A  5.6 11.0  143   354   10   MOLECULE: GUANINE NUCLEOTIDE-BINDING PROTEIN G(I) SUBUNIT A          
 173:  se7o-A  5.6  4.3  158   591   11   MOLECULE: CTP SYNTHASE 1;                                            
 174:  msb1-A  5.6  8.7  146   354   10   MOLECULE: GUANINE NUCLEOTIDE-BINDING PROTEIN G(O) SUBUNIT A          
 175:  xgg5-A  5.6 18.6  137  1006    7   MOLECULE: UNCONVENTIONAL MYOSIN-ID;                                  
 176:  z0se-A  5.6 19.3  137   624    9   MOLECULE: BIFUNCTIONAL 3'-PHOSPHOADENOSINE 5'-PHOSPHOSULFAT          
 177:  m7cr-A  5.6 18.4  130  1332    8   MOLECULE: SON OF SEVENLESS HOMOLOG 2;                                
 178:  mfu7-A  5.6  9.8  177   628    7   MOLECULE: EUKARYOTIC PEPTIDE CHAIN RELEASE FACTOR GTP-BINDI          
 179:  phj5-A  5.5 30.3  134  1400    7   MOLECULE: TRIPLE FUNCTIONAL DOMAIN PROTEIN;                          
 180:  t8rl-A  5.5 36.0  201  1400   11   MOLECULE: LIPOPOLYSACCHARIDE-RESPONSIVE AND BEIGE-LIKE ANCH          
 181:  uqp9-A  5.5 20.4  120  1174    5   MOLECULE: TYROSINE-PROTEIN PHOSPHATASE NON-RECEPTOR TYPE 21          
 182:  ehh7-A  5.5 15.0  167  1400    7   MOLECULE: DYNEIN HEAVY CHAIN 9, AXONEMAL;                            
 183:  oki1-A  5.5 10.9  140   354    9   MOLECULE: GUANINE NUCLEOTIDE-BINDING PROTEIN G(I) SUBUNIT A          
 184:  d0hy-A  5.5  1.8   50   311    8   MOLECULE: SOLUTE CARRIER FAMILY 25 MEMBER 36;                        
 185:  d0di-A  5.5 14.1  155   377    8   MOLECULE: GUANINE NUCLEOTIDE-BINDING PROTEIN SUBUNIT ALPHA-          
 186:  xct3-A  5.5 11.6  143   354    8   MOLECULE: GUANINE NUCLEOTIDE-BINDING PROTEIN G(T) SUBUNIT A          
 187:  fc4z-A  5.5 55.5  171  1257    8   MOLECULE: INSULIN RECEPTOR SUBSTRATE 4;                              
 188:  sdh4-A  5.5  9.4  136   355   13   MOLECULE: GUANINE NUCLEOTIDE-BINDING PROTEIN G(Z) SUBUNIT A          
 189:  v3vl-A  5.5 14.6  136   698    7   MOLECULE: RHO GTPASE-ACTIVATING PROTEIN 22;                          
 190:  x9lu-A  5.5  4.8  148   638    9   MOLECULE: SIGNAL RECOGNITION PARTICLE RECEPTOR SUBUNIT ALPH          
 191:  yz0o-A  5.5 10.2  141   359    8   MOLECULE: GUANINE NUCLEOTIDE-BINDING PROTEIN G(Q) SUBUNIT A          
 192:  izx4-A  5.5 29.4  145  1400   10   MOLECULE: E3 SUMO-PROTEIN LIGASE RANBP2;                             
 193:  h0te-A  5.5 10.9  141   355   10   MOLECULE: GUANINE NUCLEOTIDE-BINDING PROTEIN G(I) SUBUNIT A          
 194:  w9xn-A  5.5 20.8  137   230   12   MOLECULE: NICOTINAMIDE RIBOSIDE KINASE 2;                            
 195:  ii7h-A  5.5 20.5  127   266    8   MOLECULE: MEIOTIC RECOMBINATION PROTEIN REC114;                      
 196:  ftk7-A  5.5 19.1  176   602    9   MOLECULE: GTP-BINDING PROTEIN 2;                                     
 197:  lpv9-A  5.5  8.9  136   350    7   MOLECULE: GUANINE NUCLEOTIDE-BINDING PROTEIN G(T) SUBUNIT A          
 198:  wtz5-A  5.5  3.1   79   113   18   MOLECULE: DYNEIN LIGHT CHAIN TCTEX-TYPE 1;                           
 199:  ws0m-A  5.5 30.1  204   586    9   MOLECULE: SEPTIN-9;                                                  
 200:  mcc6-A  5.5 16.9  136   691   12   MOLECULE: TBC1 DOMAIN FAMILY MEMBER 15;                              
 201:  xv8n-A  5.5 11.2  134   359    7   MOLECULE: GUANINE NUCLEOTIDE-BINDING PROTEIN SUBUNIT ALPHA-          
 202:  qvx9-A  5.5 36.0  171   822    6   MOLECULE: EPIDERMAL GROWTH FACTOR RECEPTOR KINASE SUBSTRATE          
 203:  ryw4-A  5.5 20.7  134  2073   11   MOLECULE: DEDICATOR OF CYTOKINESIS PROTEIN 11;                       
 204:  oth4-A  5.5 16.8  138  1063    4   MOLECULE: UNCONVENTIONAL MYOSIN-IC;                                  
 205:  llo8-A  5.5  9.5  129   313    7   MOLECULE: RAS-RELATED GTP-BINDING PROTEIN A;                         
 206:  tb7v-A  5.5 12.9  106   306    8   MOLECULE: DOCKING PROTEIN 5;                                         
 207:  kpw8-A  5.4 39.0  161  1400    8   MOLECULE: E3 SUMO-PROTEIN LIGASE RANBP2;                             
 208:  hw0d-A  5.4 24.2  177  1101    6   MOLECULE: HELICASE POLQ-LIKE;                                        
 209:  qzb4-A  5.4 13.1  167  2215    7   MOLECULE: UNCONVENTIONAL MYOSIN-VIIA;                                
 210:  y1mc-A  5.4  4.6  121   717   10   MOLECULE: ATP-DEPENDENT RNA HELICASE DQX1;                           
 211:  li4a-A  5.4 29.5  149  1274    7   MOLECULE: SPECTRIN BETA CHAIN, NON-ERYTHROCYTIC 5;                   
 212:  kr3s-A  5.4 23.9  122  1333   11   MOLECULE: SON OF SEVENLESS HOMOLOG 1;                                
 213:  l3qm-A  5.4 22.5  101   496   14   MOLECULE: DOCKING PROTEIN 3;                                         
 214:  kza0-A  5.4 24.8  168   358    8   MOLECULE: NEURONAL-SPECIFIC SEPTIN-3;                                
 215:  yrx7-A  5.4  6.7  141   462   10   MOLECULE: ELONGATION FACTOR 1-ALPHA 1;                               
 216:  kcq9-A  5.4 18.2  137  1400    6   MOLECULE: DYNEIN HEAVY CHAIN 3, AXONEMAL;                            
 217:  ocd4-A  5.4  6.3  145   463   10   MOLECULE: ELONGATION FACTOR 1-ALPHA 2;                               
 218:  gr1f-A  5.4 11.5  135   355    8   MOLECULE: GUANINE NUCLEOTIDE-BINDING PROTEIN SUBUNIT ALPHA-          
 219:  cvp2-A  5.4 40.4  195  1037    7   MOLECULE: GUANINE NUCLEOTIDE-BINDING PROTEIN G(S) SUBUNIT A          
 220:  ojv8-A  5.4 15.5  107   540    7   MOLECULE: BETA-2-SYNTROPHIN;                                         
 221:  w6bw-A  5.4 11.9  178   825   10   MOLECULE: LEUCINE-RICH REPEAT AND GUANYLATE KINASE DOMAIN-C          
 222:  io9u-A  5.4 12.0  168  1400    9   MOLECULE: DYNEIN HEAVY CHAIN 6, AXONEMAL;                            
 223:  dmb4-A  5.4 18.5  171  1400   13   MOLECULE: LIPOPOLYSACCHARIDE-RESPONSIVE AND BEIGE-LIKE ANCH          
 224:  v8kd-A  5.4  7.1  142   462    9   MOLECULE: PUTATIVE ELONGATION FACTOR 1-ALPHA-LIKE 3;                 
 225:  t5nj-A  5.4 30.8  130  1578    9   MOLECULE: FERM AND PDZ DOMAIN-CONTAINING PROTEIN 1;                  
 226:  yap4-A  5.4 34.3  149  1322    9   MOLECULE: FERM AND PDZ DOMAIN-CONTAINING PROTEIN 4;                  
 227:  vj5p-A  5.4 15.9  139   381   11   MOLECULE: GUANINE NUCLEOTIDE-BINDING PROTEIN G(OLF) SUBUNIT          
 228:  t3nl-A  5.4  3.5  113   192   10   MOLECULE: PHOSPHOMEVALONATE KINASE;                                  
 229:  far4-A  5.4  9.0  127   243    8   MOLECULE: NEDD4-BINDING PROTEIN 2-LIKE 1;                            
 230:  thy1-A  5.4 11.7  145   354    8   MOLECULE: GUANINE NUCLEOTIDE-BINDING PROTEIN G(T) SUBUNIT A          
 231:  ef2l-A  5.4 16.7  134   244   14   MOLECULE: ADP-RIBOSYLATION FACTOR-LIKE PROTEIN 10;                   
 232:  tz3m-A  5.4 33.4  174   756    7   MOLECULE: SH2B ADAPTER PROTEIN 1;                                    
 233:  ld1k-A  5.4 16.2  110  1435   10   MOLECULE: CAPPING PROTEIN, ARP2/3 AND MYOSIN-I LINKER PROTE          
 234:  fh2r-A  5.4 24.9  162  1400    6   MOLECULE: WD REPEAT AND FYVE DOMAIN-CONTAINING PROTEIN 3;            
 235:  qy4u-A  5.4 18.8  125   631   10   MOLECULE: DIFFERENTIALLY EXPRESSED IN FDCP 6 HOMOLOG;                
 236:  hq5p-A  5.4 42.1  162  1338    9   MOLECULE: INSULIN RECEPTOR SUBSTRATE 2;                              
 237:  i7yb-A  5.4 29.8  158   593    7   MOLECULE: EPIDERMAL GROWTH FACTOR RECEPTOR KINASE SUBSTRATE          
 238:  wps2-A  5.3 23.4  162   875    6   MOLECULE: ARF-GAP WITH GTPASE, ANK REPEAT AND PH DOMAIN-CON          
 239:  sw1u-A  5.3 27.2  127  2069   11   MOLECULE: DEDICATOR OF CYTOKINESIS PROTEIN 9;                        
 240:  ib8r-A  5.3 15.2  135   517   11   MOLECULE: GAMMA-1-SYNTROPHIN;                                        
 241:  v6yz-A  5.3 17.4  146  1019    5   MOLECULE: PLECKSTRIN HOMOLOGY DOMAIN-CONTAINING FAMILY M ME          
 242:  q4yv-A  5.3 33.4  136  1054    9   MOLECULE: FERM, ARHGEF AND PLECKSTRIN DOMAIN-CONTAINING PRO          
 243:  udf2-A  5.3 22.3  119   659    7   MOLECULE: TYROSINE-PROTEIN KINASE BTK;                               
 244:  xp0o-A  5.3 10.4  163  1400    4   MOLECULE: DYNEIN HEAVY CHAIN 7, AXONEMAL;                            
 245:  w6ok-A  5.3 17.0  113  1052    7   MOLECULE: FOCAL ADHESION KINASE 1;                                   
 246:  ixu3-A  5.3 22.3  142  1450    5   MOLECULE: ARF-GAP WITH RHO-GAP DOMAIN, ANK REPEAT AND PH DO          
 247:  w2bl-A  5.3 31.0  128  1530    8   MOLECULE: UNCONVENTIONAL MYOSIN-XVB;                                 
 248:  ncp3-A  5.3 31.0  155  1758    9   MOLECULE: RANBP2-LIKE AND GRIP DOMAIN-CONTAINING PROTEIN 4;          
 249:  b3aa-A  5.3  3.5  114   227   11   MOLECULE: GTP:AMP PHOSPHOTRANSFERASE AK3, MITOCHONDRIAL;             
 250:  e0ze-A  5.3  3.5  122   201    7   MOLECULE: ADP-RIBOSYLATION FACTOR-RELATED PROTEIN 1;                 
 251:  yx4g-A  5.3 23.7  148   758    3   MOLECULE: AMYLOID-BETA A4 PRECURSOR PROTEIN-BINDING FAMILY           
 252:  f8dg-A  5.3 28.8   99   597    5   MOLECULE: SERINE/ARGININE REPETITIVE MATRIX PROTEIN 3;               
 253:  acb8-A  5.3 14.6  130   623   12   MOLECULE: IMMUNITY-RELATED GTPASE FAMILY Q PROTEIN;                  
 254:  y2qh-A  5.3 21.0  152  1214    7   MOLECULE: DIACYLGLYCEROL KINASE DELTA;                               
 255:  sye2-A  5.3 15.7  158  1400    6   MOLECULE: DYNEIN HEAVY CHAIN 9, AXONEMAL;                            
 256:  um4x-A  5.3 16.0  184  1400    7   MOLECULE: DYNEIN HEAVY CHAIN 3, AXONEMAL;                            
 257:  oa8j-A  5.3 17.2  109   595    8   MOLECULE: MERLIN;                                                    
 258:  k5zu-A  5.3 16.8  126   686   11   MOLECULE: ARF-GAP WITH GTPASE, ANK REPEAT AND PH DOMAIN-CON          
 259:  lam1-A  5.3 16.1  116   833   14   MOLECULE: VENTRICULAR ZONE-EXPRESSED PH DOMAIN-CONTAINING P          
 260:  ejg8-A  5.3  9.3   85  1035    6   MOLECULE: POTASSIUM-TRANSPORTING ATPASE ALPHA CHAIN 1;               
 261:  l5yl-A  5.3 24.7  127   662   14   MOLECULE: PROTEIN ASTER-C;                                           
 262:  hgu5-A  5.3 11.6  145   521   10   MOLECULE: BIFUNCTIONAL POLYNUCLEOTIDE PHOSPHATASE/KINASE;            
 263:  oek8-A  5.3 22.0  131  1009    9   MOLECULE: PROTEIN-TYROSINE KINASE 2-BETA;                            
 264:  mzf3-A  5.3 41.5  186  1219    8   MOLECULE: PLECKSTRIN HOMOLOGY DOMAIN-CONTAINING FAMILY G ME          
 265:  jcl7-A  5.3 48.9  168  1191   10   MOLECULE: RHO GTPASE-ACTIVATING PROTEIN 20;                          
 266:  utl5-A  5.3 13.5   89   315    7   MOLECULE: PROTEIN ABHD11;                                            
 267:  ybr6-A  5.3 20.5  125   979    9   MOLECULE: UBIQUITIN CARBOXYL-TERMINAL HYDROLASE 37;                  
 268:  jxj6-A  5.3 17.6  189   675   10   MOLECULE: MAGUK P55 SUBFAMILY MEMBER 5;                              
 269:  q5fz-A  5.3 39.9  236  1770    6   MOLECULE: NEDD4-BINDING PROTEIN 2;                                   
 270:  yfx9-A  5.3 32.5  158   567   11   MOLECULE: RAN-BINDING PROTEIN 3;                                     
 271:  kac2-A  5.3  7.8  127   187   11   MOLECULE: ADP-RIBOSYLATION FACTOR-LIKE PROTEIN 9;                    
 272:  mk4q-A  5.3 30.0  146  2116   10   MOLECULE: UNCONVENTIONAL MYOSIN-VIIB;                                
 273:  uaw9-A  5.3 13.6  153   381   10   MOLECULE: GUANINE NUCLEOTIDE-BINDING PROTEIN SUBUNIT ALPHA-          
 274:  s6hm-A  5.3 21.2  156  1290    7   MOLECULE: DYNEIN HEAVY CHAIN 8, AXONEMAL;                            
 275:  t8dc-A  5.2 27.1  136  1522    6   MOLECULE: RHO GUANINE NUCLEOTIDE EXCHANGE FACTOR 11;                 
 276:  fm2t-A  5.2 40.0  183  1400   11   MOLECULE: E3 SUMO-PROTEIN LIGASE RANBP2;                             
 277:  q5sj-A  5.2 25.5  137   570    8   MOLECULE: FERM DOMAIN-CONTAINING PROTEIN 5;                          
 278:  mmk6-A  5.2 34.5  139   354    9   MOLECULE: GRAM DOMAIN-CONTAINING PROTEIN 2A;                         
 279:  y4nx-A  5.2  9.5  146   374    7   MOLECULE: GUANINE NUCLEOTIDE-BINDING PROTEIN SUBUNIT ALPHA-          
 280:  i8zv-A  5.2 14.0  180  1400    6   MOLECULE: DYNEIN HEAVY CHAIN 2, AXONEMAL;                            
 281:  u3ym-A  5.2 19.8  127   645    5   MOLECULE: RHO GTPASE-ACTIVATING PROTEIN 25;                          
 282:  o3ls-A  5.2 28.2  144   875    7   MOLECULE: PROBABLE ATP-DEPENDENT RNA HELICASE DDX10;                 
 283:  e4bh-A  5.2 13.1  144   266    8   MOLECULE: RAS-LIKE PROTEIN FAMILY MEMBER 12;                         
 284:  mzn9-A  5.2 15.9  118   374    9   MOLECULE: ARF-GAP WITH DUAL PH DOMAIN-CONTAINING PROTEIN 1;          
 285:  bqc4-A  5.2  7.1  133   723    5   MOLECULE: EPIDERMAL GROWTH FACTOR RECEPTOR KINASE SUBSTRATE          
 286:  dtg3-A  5.2 21.9  195  2488    7   MOLECULE: NEURON NAVIGATOR 2;                                        
 287:  c1re-A  5.2 25.8  119  1606    7   MOLECULE: PHOSPHATIDYLINOSITOL 3,4,5-TRISPHOSPHATE-DEPENDEN          
 288:  t6xe-A  5.2 25.4  126   403    3   MOLECULE: SIGNAL-TRANSDUCING ADAPTOR PROTEIN 2;                      
 289:  nzb1-A  5.2  4.1  139  1400    8   MOLECULE: TPR AND ANKYRIN REPEAT-CONTAINING PROTEIN 1;               
 290:  dv6z-A  5.2 16.8  129   558   10   MOLECULE: CERAMIDE KINASE-LIKE PROTEIN;                              
 291:  b1ew-A  5.2 22.5  117   734   11   MOLECULE: DNA REPLICATION LICENSING FACTOR MCM5;                     
 292:  wyf7-A  5.2 20.7  170   358   11   MOLECULE: SEPTIN-12;                                                 
 293:  nbh1-A  5.2  7.2  140  1400    6   MOLECULE: CYTOPLASMIC DYNEIN 1 HEAVY CHAIN 1;                        
 294:  w2cz-A  5.2 13.7  167  1400    7   MOLECULE: DYNEIN HEAVY CHAIN 7, AXONEMAL;                            
 295:  w7sc-A  5.2 11.7  110   592    7   MOLECULE: GUANYLATE-BINDING PROTEIN 1;                               
 296:  to4q-A  5.2 24.4  132   609    4   MOLECULE: RHOTEKIN-2;                                                
 297:  n6mm-A  5.2 14.7  109   702   16   MOLECULE: POLYNUCLEOTIDE 5'-HYDROXYL-KINASE NOL9;                    
 298:  yu8o-A  5.2 13.2  157   856    6   MOLECULE: HETEROGENEOUS NUCLEAR RIBONUCLEOPROTEIN U-LIKE PR          
 299:  fyn0-A  5.2 15.4  159   452    9   MOLECULE: INTERFERON-INDUCED PROTEIN 44-LIKE;                        
 300:  oii2-A  5.2 21.4  135   808    7   MOLECULE: DNA REPLICATION LICENSING FACTOR MCM3;                     
 301:  ske9-A  5.2 24.2  123   953   10   MOLECULE: ALS2 C-TERMINAL-LIKE PROTEIN;                              
 302:  la9n-A  5.2 19.9  124   901    6   MOLECULE: INOSITOL POLYPHOSPHATE 5-PHOSPHATASE OCRL;                 
 303:  ty4q-A  5.2 29.4  149   768   10   MOLECULE: ACTIN FILAMENT-ASSOCIATED PROTEIN 1-LIKE 1;                
 304:  cbh8-A  5.2 21.1  156  1330    6   MOLECULE: UNCONVENTIONAL MYOSIN-XV;                                  
 305:  p1tm-A  5.2 17.9  119   585   13   MOLECULE: SWITCH-ASSOCIATED PROTEIN 70;                              
 306:  cu2t-A  5.2 44.2  149   842    7   MOLECULE: OXYSTEROL-BINDING PROTEIN-RELATED PROTEIN 7;               
 307:  gh9u-A  5.2 12.3  153   780    8   MOLECULE: ATP-DEPENDENT 6-PHOSPHOFRUCTOKINASE, MUSCLE TYPE;          
 308:  nw3r-A  5.1 26.5  146  2063    6   MOLECULE: RHO GUANINE NUCLEOTIDE EXCHANGE FACTOR 17;                 
 309:  c6qh-A  5.1 23.7  122  1143    8   MOLECULE: DNA HELICASE MCM9;                                         
 310:  hyo2-A  5.1 11.4  127   578   14   MOLECULE: GRAM DOMAIN-CONTAINING PROTEIN 4;                          
 311:  vad7-A  5.1 18.7  165   596   13   MOLECULE: SELENOCYSTEINE-SPECIFIC ELONGATION FACTOR;                 
 312:  ssx1-A  5.1 11.4  165  1400    8   MOLECULE: DYNEIN HEAVY CHAIN 2, AXONEMAL;                            
 313:  wz0l-A  5.1  2.7   53   321    8   MOLECULE: SOLUTE CARRIER FAMILY 25 MEMBER 33;                        
 314:  a3uv-A  5.1 18.6  105   354    9   MOLECULE: REPLICATION FACTOR C SUBUNIT 2;                            
 315:  f2pr-A  5.1  5.0  119   179    6   MOLECULE: ADP-RIBOSYLATION FACTOR-LIKE PROTEIN 5A;                   
 316:  b6gz-A  5.1 36.7  147   586    9   MOLECULE: GRB2-ASSOCIATED-BINDING PROTEIN 3;                         
 317:  m1bu-A  5.1 19.8  157   452    9   MOLECULE: ELONGATION FACTOR TU, MITOCHONDRIAL;                       
 318:  vtg8-A  5.1 19.9  126   753    9   MOLECULE: SPERMATOGENESIS-ASSOCIATED PROTEIN 5-LIKE PROTEIN          
 319:  afa4-A  5.1 15.7  105   410    5   MOLECULE: SPROUTY-RELATED, EVH1 DOMAIN-CONTAINING PROTEIN 3          
 320:  lp6y-A  5.1  4.1  125   239   11   MOLECULE: ADENYLATE KINASE 2, MITOCHONDRIAL;                         
 321:  zw5f-A  5.1  6.9  151   586   10   MOLECULE: CTP SYNTHASE 2;                                            
 322:  tg6v-A  5.1 23.4  128   261   14   MOLECULE: URIDINE-CYTIDINE KINASE 2;                                 
 323:  ibr8-A  5.1 18.6  156  1430    5   MOLECULE: FYVE, RHOGEF AND PH DOMAIN-CONTAINING PROTEIN 6;           
 324:  ab0t-A  5.1 13.2  161  1400    5   MOLECULE: DYNEIN HEAVY CHAIN 3, AXONEMAL;                            
 325:  cc2v-A  5.1 19.9  132   550   11   MOLECULE: ARF-GAP WITH GTPASE, ANK REPEAT AND PH DOMAIN-CON          
 326:  w1ya-A  5.1 52.9  154  1219    9   MOLECULE: FK506-BINDING PROTEIN 15;                                  
 327:  e3mn-A  5.1 28.3  122   575    6   MOLECULE: SH2B ADAPTER PROTEIN 3;                                    
 328:  e6os-A  5.1 25.1  112   502   13   MOLECULE: WISKOTT-ALDRICH SYNDROME PROTEIN;                          
 329:  msg7-A  5.1 18.2  144   272   12   MOLECULE: TUMOR PROTEIN P63-REGULATED GENE 1-LIKE PROTEIN;           
 330:  ykf3-A  5.1 43.2  162  1400    6   MOLECULE: A-KINASE ANCHOR PROTEIN 13;                                
 331:  ek9f-A  5.1 29.8  142   465    7   MOLECULE: RAN-BINDING PROTEIN 3-LIKE;                                
 332:  efa6-A  5.1 15.2  162  1400    7   MOLECULE: DYNEIN HEAVY CHAIN 17, AXONEMAL;                           
 333:  v3ao-A  5.1 17.8  100   400    9   MOLECULE: CYTOHESIN-2;                                               
 334:  prz2-A  5.1 23.3  148  1400    9   MOLECULE: DYNEIN HEAVY CHAIN 2, AXONEMAL;                            
 335:  r1cv-A  5.1 25.3  174  2492    5   MOLECULE: TRANSCRIPTIONAL REGULATOR ATRX;                            
 336:  cy8n-A  5.1 21.6  130  2186    8   MOLECULE: DEDICATOR OF CYTOKINESIS PROTEIN 10;                       
 337:  m6uc-A  5.1  9.8   94  1400    9   MOLECULE: VACUOLAR PROTEIN SORTING-ASSOCIATED PROTEIN 13B;           
 338:  vu4m-A  5.1 37.3  152   630    6   MOLECULE: SHC-TRANSFORMING PROTEIN 4;                                
 339:  cru1-A  5.1 24.1  129   608   10   MOLECULE: HISTONE-ARGININE METHYLTRANSFERASE CARM1;                  
 340:  g7iz-A  5.0 16.9  143   806    7   MOLECULE: TRANSITIONAL ENDOPLASMIC RETICULUM ATPASE;                 
 341:  gs6q-A  5.0 11.3  166  1400    9   MOLECULE: DYNEIN HEAVY CHAIN 5, AXONEMAL;                            
 342:  mz2u-A  5.0 36.0  175  1400    7   MOLECULE: E3 SUMO-PROTEIN LIGASE RANBP2;                             
 343:  b9fb-A  5.0 12.2  145  1107   10   MOLECULE: DNA POLYMERASE DELTA CATALYTIC SUBUNIT;                    
 344:  oq6l-A  5.0 28.6  181  1756   12   MOLECULE: RANBP2-LIKE AND GRIP DOMAIN-CONTAINING PROTEIN 2;          
 345:  ue2x-A  5.0 34.4  218  1822    9   MOLECULE: SPERM FLAGELLAR PROTEIN 2;                                 
 346:  b3jx-A  5.0  3.6  120   181   12   MOLECULE: ADP-RIBOSYLATION FACTOR-LIKE PROTEIN 1;                    
 347:  a5bu-A  5.0  7.4  142   472   11   MOLECULE: EUKARYOTIC TRANSLATION INITIATION FACTOR 2 SUBUNI          
 348:  et3l-A  5.0 23.2  193  1224   10   MOLECULE: DYNEIN HEAVY CHAIN 5, AXONEMAL;                            
 349:  i5tf-A  5.0 22.5  129   654   12   MOLECULE: SPHINGOSINE KINASE 2;                                      
 350:  bcn9-A  5.0  6.0  203   587    8   MOLECULE: FOLYLPOLYGLUTAMATE SYNTHASE, MITOCHONDRIAL;                
 351:  t4yw-A  5.0 17.7  117   854    9   MOLECULE: PROTEIN MONO-ADP-RIBOSYLTRANSFERASE PARP9;                 
 352:  ded5-A  5.0 29.2  122   609    5   MOLECULE: NUMB-LIKE PROTEIN;                                         
 353:  hvz9-A  5.0 13.4  153   369   11   MOLECULE: SEPTIN-5;                                                  
 354:  z7mo-A  5.0 18.3  161   483   11   MOLECULE: SEPTIN-8;                                                  
 355:  z7by-A  5.0  8.7  146   340   12   MOLECULE: GTP-BINDING PROTEIN REM 2;                                 
 356:  d7fj-A  5.0 13.0   84   583   13   MOLECULE: RADIXIN;                                                   
 357:  ta2q-A  5.0 20.0  147   242   12   MOLECULE: RAS-LIKE PROTEIN FAMILY MEMBER 11A;                        
 358:  fy0w-A  5.0 14.7  136   471   10   MOLECULE: 6-PHOSPHOFRUCTO-2-KINASE/FRUCTOSE-2,6-BISPHOSPHAT          
 359:  xy4k-A  5.0 20.8  162   535    6   MOLECULE: EH DOMAIN-CONTAINING PROTEIN 3;                            
 360:  nc3x-A  5.0 25.6  175  1246   11   MOLECULE: CYTOPLASMIC DYNEIN 1 HEAVY CHAIN 1;                        
 361:  ukm9-A  5.0  3.5  116   179    7   MOLECULE: ADP-RIBOSYLATION FACTOR-LIKE PROTEIN 5B;                   
 362:  ylk0-A  5.0 21.8  167   428    7   MOLECULE: ADP-RIBOSYLATION FACTOR-LIKE PROTEIN 13B;                  
 363:  p6dp-A  5.0  5.0  129   196   10   MOLECULE: ADP-RIBOSYLATION FACTOR-LIKE PROTEIN 11;                   
 364:  y3pl-A  5.0 11.6  139  1400   12   MOLECULE: CYTOPLASMIC DYNEIN 1 HEAVY CHAIN 1;                        
 365:  bfg3-A  5.0 17.9  124   597    9   MOLECULE: FERM DOMAIN-CONTAINING PROTEIN 3;                          
 366:  ju1f-A  5.0  6.1   93   222    5   MOLECULE: PLECKSTRIN HOMOLOGY DOMAIN-CONTAINING FAMILY B ME          
 367:  oeb7-A  5.0 27.4  129   541    7   MOLECULE: SORTING NEXIN-27;                                          
 368:  ocn7-A  5.0 11.8  190  1400    5   MOLECULE: E1A-BINDING PROTEIN P400;                                  
 369:  ry7c-A  5.0 17.8  123   663   10   MOLECULE: ARF-GAP WITH GTPASE, ANK REPEAT AND PH DOMAIN-CON          
 370:  gso1-A  5.0  6.7  125   192    9   MOLECULE: ADP-RIBOSYLATION FACTOR-LIKE PROTEIN 4C;                   
 371:  m6lg-A  5.0 34.7  135  1124    7   MOLECULE: ANILLIN;                                                   
 372:  t3qa-A  5.0 18.2  103   340    7   MOLECULE: REPLICATION FACTOR C SUBUNIT 5;                            
 373:  sje9-A  5.0 13.9  131   480    5   MOLECULE: RAC-ALPHA SERINE/THREONINE-PROTEIN KINASE;                 
 374:  pd5y-A  5.0 20.3  182  1911    7   MOLECULE: ADENYLATE KINASE 9;                                        
 375:  yo9r-A  5.0 33.0  163   975    9   MOLECULE: CHROMOSOME TRANSMISSION FIDELITY PROTEIN 18 HOMOL          
 376:  f5cb-A  5.0 34.4  127  1400    9   MOLECULE: SERINE/ARGININE REPETITIVE MATRIX PROTEIN 2;               
 377:  e4kl-A  5.0 18.3  109   394    7   MOLECULE: CYTOHESIN-4;                                               
 378:  mtt7-A  5.0 16.4  192   637   10   MOLECULE: MAGUK P55 SUBFAMILY MEMBER 4;                              
 379:  fa5i-A  5.0 21.2  169   534    7   MOLECULE: EH DOMAIN-CONTAINING PROTEIN 1;                            
 380:  sn5a-A  5.0 22.1  140  1400    8   MOLECULE: WD REPEAT AND FYVE DOMAIN-CONTAINING PROTEIN 3;            
 381:  bc7e-A  5.0 23.5  126   423    6   MOLECULE: PROTEIN FAM43A;                                            
 382:  et1t-A  5.0 18.5  128   363   11   MOLECULE: REPLICATION FACTOR C SUBUNIT 4;                            
 383:  e3xq-A  5.0  3.2   82   116    9   MOLECULE: DYNEIN LIGHT CHAIN TCTEX-TYPE 3;                           
 384:  lx0h-A  5.0 41.5  162  1400    9   MOLECULE: TRIPLE FUNCTIONAL DOMAIN PROTEIN;                          
 385:  hb7w-A  5.0 32.1  171  1400    6   MOLECULE: A-KINASE ANCHOR PROTEIN 13;                                
 386:  hio4-A  5.0 35.5  163   750    7   MOLECULE: RHO GTPASE-ACTIVATING PROTEIN 9;                           
 387:  i0kc-A  5.0 22.5  151   669   11   MOLECULE: TRANSLATION FACTOR GUF1, MITOCHONDRIAL;                    
 388:  rf6n-A  4.9 32.3  161  1192   11   MOLECULE: ARF-GAP WITH GTPASE, ANK REPEAT AND PH DOMAIN-CON          
 389:  pb9l-A  4.9 31.8  165  1765    7   MOLECULE: RANBP2-LIKE AND GRIP DOMAIN-CONTAINING PROTEIN 5/          
 390:  hfv8-A  4.9 25.0  150   933   10   MOLECULE: PHOSPHOLIPASE D2;                                          
 391:  zre9-A  4.9  5.8  161  1400    7   MOLECULE: NEUROBEACHIN-LIKE PROTEIN 2;                               
 392:  xr8u-A  4.9 14.5  120   277   12   MOLECULE: URIDINE-CYTIDINE KINASE 1;                                 
 393:  u5fn-A  4.9  9.4  127   200   11   MOLECULE: ADP-RIBOSYLATION FACTOR-LIKE PROTEIN 4A;                   
 394:  put4-A  4.9 19.0  134  1735    7   MOLECULE: TENSIN-1;                                                  
 395:  e8gq-A  4.9  7.4  123   186   12   MOLECULE: ADP-RIBOSYLATION FACTOR-LIKE PROTEIN 8A;                   
 396:  xwp0-A  4.9 14.9  156  1400    5   MOLECULE: DYNEIN HEAVY CHAIN 10, AXONEMAL;                           
 397:  isn1-A  4.9  3.6  123   182    6   MOLECULE: ADP-RIBOSYLATION FACTOR-LIKE PROTEIN 3;                    
 398:  n2va-A  4.9  5.3  126  1400    9   MOLECULE: DYNEIN HEAVY CHAIN 8, AXONEMAL;                            
 399:  r5bn-A  4.9 22.9  116  1025   11   MOLECULE: MYOSIN PHOSPHATASE RHO-INTERACTING PROTEIN;                
 400:  zl1b-A  4.9 29.2  170   961   10   MOLECULE: FYVE, RHOGEF AND PH DOMAIN-CONTAINING PROTEIN 1;           
 401:  a6gj-A  4.9 18.6  119   201    9   MOLECULE: RAS-RELATED PROTEIN RAB-35;                                
 402:  qh8n-A  4.9 37.5  213  1748    6   MOLECULE: RANBP2-LIKE AND GRIP DOMAIN-CONTAINING PROTEIN 1;          
 403:  jei3-A  4.9 28.9  152   741    7   MOLECULE: MITOFUSIN-1;                                               
 404:  ut6o-A  4.9 15.2  122   207    9   MOLECULE: RAS-RELATED PROTEIN RAB-7A;                                
 405:  s3jf-A  4.9 30.2  127   733    5   MOLECULE: BAND 4.1-LIKE PROTEIN 5;                                   
 406:  hrc8-A  4.9  6.0  165  1400    6   MOLECULE: DYNEIN HEAVY CHAIN 2, AXONEMAL;                            
 407:  tox3-A  4.9 29.5  169   437   10   MOLECULE: SEPTIN-7;                                                  
 408:  c0sj-A  4.9 21.3  198   432   10   MOLECULE: SEPTIN-14;                                                 
 409:  nko1-A  4.9 22.0  148   374    6   MOLECULE: RAS-RELATED GTP-BINDING PROTEIN B;                         
 410:  uey5-A  4.9 24.0  158   367   11   MOLECULE: SEPTIN-1;                                                  
 411:  or9a-A  4.9 17.0  114  1265   11   MOLECULE: 1-PHOSPHATIDYLINOSITOL 4,5-BISPHOSPHATE PHOSPHODI          
 412:  jkr9-A  4.9  6.6  137  1400    8   MOLECULE: HYDROCEPHALUS-INDUCING PROTEIN HOMOLOG;                    
 413:  f8hp-A  4.9 15.3  151   547    9   MOLECULE: PROBABLE ATP-DEPENDENT RNA HELICASE DDX56;                 
 414:  qw6d-A  4.9 17.6  127   802    5   MOLECULE: OLIGOPHRENIN-1;                                            
 415:  nqr2-A  4.9 19.5  162   543    7   MOLECULE: EH DOMAIN-CONTAINING PROTEIN 2;                            
 416:  xb0j-A  4.9 12.0  160   576   13   MOLECULE: MAGUK P55 SUBFAMILY MEMBER 7;                              
 417:  p1en-A  4.9 17.9  129   678    7   MOLECULE: PROTEIN MONO-ADP-RIBOSYLTRANSFERASE PARP15;                
 418:  glg7-A  4.9 22.2  168   541    8   MOLECULE: EH DOMAIN-CONTAINING PROTEIN 4;                            
 419:  ikb6-A  4.9 25.6  115  1323   10   MOLECULE: PH DOMAIN LEUCINE-RICH REPEAT-CONTAINING PROTEIN           
 420:  xev7-A  4.9  3.2  119   184   13   MOLECULE: RAS-RELATED PROTEIN RAP-1B-LIKE PROTEIN;                   
 421:  g9kd-A  4.9 30.4  162  1224    9   MOLECULE: E3 SUMO-PROTEIN LIGASE RANBP2;                             
 422:  kgm8-A  4.9 13.5  152   277    7   MOLECULE: DEOXYGUANOSINE KINASE, MITOCHONDRIAL;                      
 423:  s6bn-A  4.9  6.3  128   186   11   MOLECULE: ADP-RIBOSYLATION FACTOR-LIKE PROTEIN 8B;                   
 424:  buw0-A  4.9 43.5  157   846    7   MOLECULE: RHO GTPASE-ACTIVATING PROTEIN 12;                          
 425:  k0bc-A  4.9 33.7  120   570   13   MOLECULE: MULTIDRUG AND TOXIN EXTRUSION PROTEIN 1;                   
 426:  jvn9-A  4.9  5.9  133  1400   11   MOLECULE: DYNEIN HEAVY CHAIN 10, AXONEMAL;                           
 427:  v1qc-A  4.9103.8  213  1400    8   MOLECULE: TRIPLE FUNCTIONAL DOMAIN PROTEIN;                          
 428:  i4ed-A  4.9  3.8  130   187   12   MOLECULE: PROBABLE GLUCONOKINASE;                                    
 429:  we9g-A  4.9 26.1  143   833    8   MOLECULE: SERINE/THREONINE-PROTEIN PHOSPHATASE 4 REGULATORY          
 430:  ae7z-A  4.9 17.9  161   574    6   MOLECULE: E3 UBIQUITIN-PROTEIN LIGASE TRIM23;                        
 431:  lsu6-A  4.9 25.0  176  1400    9   MOLECULE: E3 UBIQUITIN-PROTEIN LIGASE RNF213;                        
 432:  wzk9-A  4.9 22.3  187   669   13   MOLECULE: GTP-BINDING PROTEIN 1;                                     
 433:  ueh3-A  4.9 57.2  160  1400    6   MOLECULE: E3 SUMO-PROTEIN LIGASE RANBP2;                             
 434:  lk9v-A  4.9 18.3  112   667    8   MOLECULE: FERMITIN FAMILY HOMOLOG 3;                                 
 435:  v7aa-A  4.9 21.3  127   821    9   MOLECULE: DNA REPLICATION LICENSING FACTOR MCM6;                     
 436:  y9fx-A  4.8 11.6  113   903    9   MOLECULE: ARF-GAP WITH SH3 DOMAIN, ANK REPEAT AND PH DOMAIN          
 437:  zd2z-A  4.8 26.9  132   887    7   MOLECULE: OXYSTEROL-BINDING PROTEIN-RELATED PROTEIN 3;               
 438:  x2xl-A  4.8 18.6  126  1248   15   MOLECULE: APOPTOTIC PROTEASE-ACTIVATING FACTOR 1;                    
 439:  xtu9-A  4.8 26.9  123  1216    3   MOLECULE: 1-PHOSPHATIDYLINOSITOL 4,5-BISPHOSPHATE PHOSPHODI          
 440:  rn2f-A  4.8  9.0  176  1400   10   MOLECULE: MIDASIN;                                                   
 441:  dzh4-A  4.8 14.2  120   993    8   MOLECULE: TYPE II INOSITOL 1,4,5-TRISPHOSPHATE 5-PHOSPHATAS          
 442:  am9l-A  4.8 11.9  161  1499    9   MOLECULE: RHO GTPASE-ACTIVATING PROTEIN 35;                          
 443:  ix0p-A  4.8  8.1  137   260   10   MOLECULE: DEOXYCYTIDINE KINASE;                                      
 444:  txw2-A  4.8 17.8  135   203    9   MOLECULE: RAS-RELATED PROTEIN RAB-7L1;                               
 445:  xvy4-A  4.8 17.0  170  1400    7   MOLECULE: DYNEIN HEAVY CHAIN DOMAIN-CONTAINING PROTEIN 1;            
 446:  rl7j-A  4.8  9.5  150  1400    9   MOLECULE: DYNEIN HEAVY CHAIN 6, AXONEMAL;                            
 447:  vhi6-A  4.8  9.5  150   649    5   MOLECULE: ATP-DEPENDENT DNA HELICASE Q1;                             
 448:  h7zg-A  4.8 23.0   94   933    7   MOLECULE: ANOCTAMIN-7;                                               
 449:  v3ue-A  4.8 15.3  137   748    4   MOLECULE: RHO GTPASE-ACTIVATING PROTEIN 24;                          
 450:  doc7-A  4.8 22.4  141   591   10   MOLECULE: PROTEIN ENABLED HOMOLOG;                                   
 451:  mdz5-A  4.8  8.9  122   184   14   MOLECULE: RAS-RELATED PROTEIN RAP-1A;                                
 452:  f0vg-A  4.8  7.6  142   472   11   MOLECULE: EUKARYOTIC TRANSLATION INITIATION FACTOR 2 SUBUNI          
 453:  kix1-A  4.8 22.0  221  1190    6   MOLECULE: TIGHT JUNCTION PROTEIN ZO-2;                               
 454:  zs5y-A  4.8 29.8  146   729    8   MOLECULE: RAB-LIKE PROTEIN 6;                                        
 455:  cnk9-A  4.8 19.7  130   212   10   MOLECULE: RAS-RELATED PROTEIN RAB-15;                                
 456:  mdh8-A  4.8 25.8  133   815    7   MOLECULE: RAB GTPASE-ACTIVATING PROTEIN 1-LIKE;                      
 457:  zx8p-A  4.8 23.0  150  1148    5   MOLECULE: REPLICATION FACTOR C SUBUNIT 1;                            
 458:  npx1-A  4.8 16.8  107   398    6   MOLECULE: 28S RIBOSOMAL PROTEIN S29, MITOCHONDRIAL;                  
 459:  r0ut-A  4.8 10.8  123   206    7   MOLECULE: RAS-RELATED PROTEIN RAL-A;                                 
 460:  kr0j-A  4.8  7.8  162  1400    9   MOLECULE: DYNEIN HEAVY CHAIN 6, AXONEMAL;                            
 461:  ddx4-A  4.8 27.5  192   429   12   MOLECULE: SEPTIN-11;                                                 
 462:  qyx4-A  4.8 28.2  197  2385   10   MOLECULE: NEURON NAVIGATOR 3;                                        
 463:  jep2-A  4.8 21.8  208   919    8   MOLECULE: TIGHT JUNCTION PROTEIN ZO-3;                               
 464:  m9cn-A  4.8 23.5  166  1400    7   MOLECULE: DYNEIN HEAVY CHAIN 1, AXONEMAL;                            
 465:  zt7i-A  4.8 19.2  120   191    8   MOLECULE: NF-KAPPA-B INHIBITOR-INTERACTING RAS-LIKE PROTEIN          
 466:  io8y-A  4.8 13.7  180  1400    8   MOLECULE: DYNEIN HEAVY CHAIN 9, AXONEMAL;                            
 467:  e1tl-A  4.8  9.9  126   192    8   MOLECULE: ADP-RIBOSYLATION FACTOR-LIKE PROTEIN 14;                   
 468:  mns8-A  4.8  8.3  129   197    9   MOLECULE: ADP-RIBOSYLATION FACTOR-LIKE PROTEIN 16;                   
 469:  t1cy-A  4.8 16.4  115   381    7   MOLECULE: ARF-GAP WITH DUAL PH DOMAIN-CONTAINING PROTEIN 2;          
 470:  kp4k-A  4.8 23.5  156   857    7   MOLECULE: ARF-GAP WITH GTPASE, ANK REPEAT AND PH DOMAIN-CON          
 471:  d0et-A  4.8 13.6  144   362    7   MOLECULE: E3 UBIQUITIN-PROTEIN LIGASE TM129;                         
 472:  kg4q-A  4.8 12.8  169  1400    9   MOLECULE: DYNEIN HEAVY CHAIN 14, AXONEMAL;                           
 473:  zh5h-A  4.8 17.5   98   548    8   MOLECULE: URIDINE-CYTIDINE KINASE-LIKE 1;                            
 474:  v0bf-A  4.8  3.3  119   184   13   MOLECULE: RAS-RELATED PROTEIN RAP-1B;                                
 475:  bf0n-A  4.8  6.6  124   208    8   MOLECULE: RAS-RELATED PROTEIN M-RAS;                                 
 476:  fs8n-A  4.8  3.3  117   199   10   MOLECULE: RAS-RELATED AND ESTROGEN-REGULATED GROWTH INHIBIT          
 477:  sgp4-A  4.8 15.8  104   519   10   MOLECULE: PLECKSTRIN HOMOLOGY DOMAIN-CONTAINING FAMILY A ME          
 478:  qa1x-A  4.8 18.1  139  1400    6   MOLECULE: E3 SUMO-PROTEIN LIGASE RANBP2;                             
 479:  ca4p-A  4.8  3.1  116   212   12   MOLECULE: THYMIDYLATE KINASE;                                        
 480:  q1kh-A  4.8  3.3  119   183   11   MOLECULE: GTPASE RHEBL1;                                             
 481:  u2jz-A  4.8 21.8  135  1069    3   MOLECULE: RAB GTPASE-ACTIVATING PROTEIN 1;                           
 482:  o9ld-A  4.8 20.9  152   404    4   MOLECULE: PLECKSTRIN HOMOLOGY DOMAIN-CONTAINING FAMILY A ME          
 483:  v8sn-A  4.8 10.0  110   425    5   MOLECULE: PLECKSTRIN HOMOLOGY DOMAIN-CONTAINING FAMILY A ME          
 484:  edj0-A  4.8  5.9  113  1400    4   MOLECULE: E1A-BINDING PROTEIN P400;                                  
 485:  uh8u-A  4.8  3.4  121   183   12   MOLECULE: RAS-RELATED PROTEIN RAP-2C;                                
 486:  kns0-A  4.8 32.6  160   666    5   MOLECULE: ATP-DEPENDENT RNA HELICASE DDX51;                          
 487:  srg9-A  4.8 13.1  141  1219    6   MOLECULE: REGULATOR OF TELOMERE ELONGATION HELICASE 1;               
 488:  lq5d-A  4.8 45.0  130   588    7   MOLECULE: DISABLED HOMOLOG 1;                                        
 489:  ecm7-A  4.8 14.0  145  1400   10   MOLECULE: MIDASIN;                                                   
 490:  vkr9-A  4.8 15.8  135  1922    7   MOLECULE: ENDORIBONUCLEASE DICER;                                    
 491:  te9h-A  4.8 29.6  143  1382    6   MOLECULE: ATP-DEPENDENT RNA HELICASE TDRD9;                          
 492:  sx4q-A  4.8 19.2  151  1093   11   MOLECULE: NACHT, LRR AND PYD DOMAINS-CONTAINING PROTEIN 14;          
 493:  t0zz-A  4.8 18.4  114   400    7   MOLECULE: CYTOHESIN-3;                                               
 494:  qhv4-A  4.8 25.5  197  1025    7   MOLECULE: RNA CYTIDINE ACETYLTRANSFERASE;                            
 495:  vzi4-A  4.8 24.6  129   594    9   MOLECULE: GROWTH FACTOR RECEPTOR-BOUND PROTEIN 10;                   
 496:  lp5w-A  4.8 11.5  173   926    9   MOLECULE: PERIPHERAL PLASMA MEMBRANE PROTEIN CASK;                   
 497:  ld9d-A  4.7 14.4  165  1400   10   MOLECULE: DYNEIN HEAVY CHAIN DOMAIN-CONTAINING PROTEIN 1;            
 498:  bju1-A  4.7 11.9  111   361   11   MOLECULE: HOMER PROTEIN HOMOLOG 3;                                   
 499:  fux4-A  4.7 19.5   95  1023    7   MOLECULE: SODIUM/POTASSIUM-TRANSPORTING ATPASE SUBUNIT ALPH          
 500:  y4ge-A  4.7 29.2  168   361   10   MOLECULE: SEPTIN-2;                                                  
 501:  yt4e-A  4.7 30.9  114  1175    8   MOLECULE: 1-PHOSPHATIDYLINOSITOL 4,5-BISPHOSPHATE PHOSPHODI          
 502:  gh5e-A  4.7 10.9  152   473    9   MOLECULE: SARCALUMENIN;                                              
 503:  ea6z-A  4.7  3.5  118   184   13   MOLECULE: GTP-BINDING PROTEIN RHEB;                                  
 504:  vq6g-A  4.7 13.2  113  1024    7   MOLECULE: PH AND SEC7 DOMAIN-CONTAINING PROTEIN 1;                   
 505:  q4wb-A  4.7  3.9  119   197   13   MOLECULE: GUANYLATE KINASE;                                          
 506:  fp0g-A  4.7 12.4  134   275   10   MOLECULE: TUMOR PROTEIN P63-REGULATED GENE 1 PROTEIN;                
 507:  wrk1-A  4.7 12.4  165   870    8   MOLECULE: EXTRACELLULAR SULFATASE SULF-2;                            
 508:  yau5-A  4.7 21.7  130   219    7   MOLECULE: GTP-BINDING PROTEIN RIT1;                                  
 509:  esy8-A  4.7 15.8  128   199   13   MOLECULE: GTP-BINDING PROTEIN DI-RAS2;                               
 510:  z8ct-A  4.7 29.8  148   900    5   MOLECULE: BAND 4.1-LIKE PROTEIN 4B;                                  
 511:  eno5-A  4.7 15.9  159  1400   12   MOLECULE: CYTOPLASMIC DYNEIN 1 HEAVY CHAIN 1;                        
 512:  yv6u-A  4.7  4.6   64   689    9   MOLECULE: BETA-ADRENERGIC RECEPTOR KINASE 1;                         
 513:  x5fo-A  4.7 28.7  137   624    7   MOLECULE: CERAMIDE TRANSFER PROTEIN;                                 
 514:  zm7k-A  4.7  3.5  118   185    7   MOLECULE: INTRAFLAGELLAR TRANSPORT PROTEIN 22 HOMOLOG;               
 515:  aa6o-A  4.7 13.0  175  1400    6   MOLECULE: DYNEIN HEAVY CHAIN DOMAIN-CONTAINING PROTEIN 1;            
 516:  lwf1-A  4.7 10.5  152   466    9   MOLECULE: 55 KDA ERYTHROCYTE MEMBRANE PROTEIN;                       
 517:  let4-A  4.7 12.0  166  1400    8   MOLECULE: DYNEIN HEAVY CHAIN 9, AXONEMAL;                            
 518:  z2yj-A  4.7 12.8  122   435    7   MOLECULE: ORIGIN RECOGNITION COMPLEX SUBUNIT 5;                      
 519:  vgs8-A  4.7 13.9  142   832    8   MOLECULE: PROTEIN PPP4R3C;                                           
 520:  nv6w-A  4.7 11.8  131   414    8   MOLECULE: LEUCINE-RICH REPEAT PROTEIN 1;                             
 521:  nh7t-A  4.7  7.8  125  1409    7   MOLECULE: TENSIN-2;                                                  
 522:  zrm3-A  4.7 23.2  117  1251    5   MOLECULE: PHOSPHOLIPID-TRANSPORTING ATPASE IC;                       
 523:  hhk5-A  4.7 21.8  132   217    7   MOLECULE: GTP-BINDING PROTEIN RIT2;                                  
 524:  pes0-A  4.7 21.5  182   434   10   MOLECULE: SEPTIN-6;                                                  
 525:  zvb9-A  4.7  3.4  120   183   12   MOLECULE: RAS-RELATED PROTEIN RAP-2A;                                
 526:  q4vr-A  4.7 26.4  243  2527    7   MOLECULE: LEUCINE-RICH REPEAT SERINE/THREONINE-PROTEIN KINA          
 527:  io3y-A  4.7  9.6  159  1919   11   MOLECULE: DISKS LARGE HOMOLOG 5;                                     
 528:  egp4-A  4.7 16.0  126  1519   12   MOLECULE: RHO GUANINE NUCLEOTIDE EXCHANGE FACTOR 40;                 
 529:  v5df-A  4.7 32.4  141   757    5   MOLECULE: MITOFUSIN-2;                                               
 530:  y9wb-A  4.7  4.5  110   538    3   MOLECULE: DOLICHOL KINASE;                                           
 531:  g8cm-A  4.7 29.3  157  1200   10   MOLECULE: NACHT, LRR AND PYD DOMAINS-CONTAINING PROTEIN 5;           
 532:  p3te-A  4.7  3.6  115   180    8   MOLECULE: ADP-RIBOSYLATION FACTOR 4;                                 
 533:  j5lk-A  4.7 37.8  161  1129    6   MOLECULE: ARF-GAP WITH SH3 DOMAIN, ANK REPEAT AND PH DOMAIN          
 534:  pyy7-A  4.7 34.6  159  1400    6   MOLECULE: E3 SUMO-PROTEIN LIGASE RANBP2;                             
 535:  t1sj-A  4.7 26.0  151   399    7   MOLECULE: RAS-RELATED GTP-BINDING PROTEIN C;                         
 536:  o9je-A  4.7 24.4  136   766    8   MOLECULE: FYVE, RHOGEF AND PH DOMAIN-CONTAINING PROTEIN 4;           
 537:  wak5-A  4.7 40.4  172  1868    7   MOLECULE: MYOTUBULARIN-RELATED PROTEIN 5;                            
 538:  nnq7-A  4.7 22.6  169   444   11   MOLECULE: INTERFERON-INDUCED PROTEIN 44;                             
 539:  b3jr-A  4.7 40.7  225  1400    8   MOLECULE: WD REPEAT- AND FYVE DOMAIN-CONTAINING PROTEIN 4;           
 540:  hz4y-A  4.7 27.1  142   227    6   MOLECULE: RAS-RELATED PROTEIN RAB-3C;                                
 541:  xzf7-A  4.7 19.2  145   618    8   MOLECULE: MITOCHONDRIAL RHO GTPASE 2;                                
 542:  w7aj-A  4.7 25.6  136   655   12   MOLECULE: FYVE, RHOGEF AND PH DOMAIN-CONTAINING PROTEIN 2;           
 543:  a8bw-A  4.7  3.5  121   189   12   MOLECULE: GTPASE KRAS;                                               
 544:  st6o-A  4.7 14.7  169  1704    5   MOLECULE: PHOSPHOLIPID-TRANSPORTING ATPASE ABCA3;                    
 545:  rge7-A  4.7  5.2  166  1250    8   MOLECULE: DNA EXCISION REPAIR PROTEIN ERCC-6-LIKE;                   
 546:  l6do-A  4.7 24.5  119   796   10   MOLECULE: NUCLEAR GTPASE SLIP-GC;                                    
 547:  vaw4-A  4.7 15.3  102   175   10   MOLECULE: RECEPTOR ACTIVITY-MODIFYING PROTEIN 2;                     
 548:  px9v-A  4.6 32.5  176  1400    8   MOLECULE: E3 SUMO-PROTEIN LIGASE RANBP2;                             
 549:  x6ya-A  4.6 13.8  156  1400   10   MOLECULE: DYNEIN HEAVY CHAIN 14, AXONEMAL;                           
 550:  ea0j-A  4.6 21.4  146   782    7   MOLECULE: GENERAL TRANSCRIPTION AND DNA REPAIR FACTOR IIH H          
 551:  tnk0-A  4.6  3.0  107   172    8   MOLECULE: ADENYLATE KINASE ISOENZYME 6;                              
 552:  xt6p-A  4.6 17.0  124   189   10   MOLECULE: GTPASE NRAS;                                               
 553:  ys9r-A  4.6 12.4  120   481    3   MOLECULE: RAC-BETA SERINE/THREONINE-PROTEIN KINASE;                  
 554:  jvo9-A  4.6 14.7  123   619    7   MOLECULE: PROBABLE ATP-DEPENDENT RNA HELICASE DDX59;                 
 555:  byo4-A  4.6  5.0  119   179    7   MOLECULE: PUTATIVE ADP-RIBOSYLATION FACTOR-LIKE PROTEIN 5C;          
 556:  pfu2-A  4.6 22.4  136   675    4   MOLECULE: CYTOPLASMIC TYROSINE-PROTEIN KINASE BMX;                   
 557:  o7dg-A  4.6 29.5  132  1168    5   MOLECULE: TBC1 DOMAIN FAMILY MEMBER 1;                               
 558:  coo6-A  4.6 14.0  139   469    8   MOLECULE: 6-PHOSPHOFRUCTO-2-KINASE/FRUCTOSE-2,6-BISPHOSPHAT          
 559:  ik5k-A  4.6 38.2  148  1250   10   MOLECULE: RAS-ASSOCIATED AND PLECKSTRIN HOMOLOGY DOMAINS-CO          
 560:  h0jz-A  4.6 11.7  109   356    8   MOLECULE: REPLICATION FACTOR C SUBUNIT 3;                            
 561:  k3nb-A  4.6 25.5  127   686    4   MOLECULE: BAND 4.1-LIKE PROTEIN 4A;                                  
 562:  z1eb-A  4.6 13.3  122   479    6   MOLECULE: RAC-GAMMA SERINE/THREONINE-PROTEIN KINASE;                 
 563:  zzl1-A  4.6 15.4  113  1234    7   MOLECULE: 1-PHOSPHATIDYLINOSITOL 4,5-BISPHOSPHATE PHOSPHODI          
 564:  zfp3-A  4.6  3.6  122   183   10   MOLECULE: RAS-RELATED PROTEIN RAP-2B;                                
 565:  o3ql-A  4.6  7.6  140  1400    9   MOLECULE: DYNEIN HEAVY CHAIN 9, AXONEMAL;                            
 566:  j0ug-A  4.6  4.4  126   184    6   MOLECULE: ADP-RIBOSYLATION FACTOR-LIKE PROTEIN 2;                    
 567:  k3zh-A  4.6  4.8  127   284   15   MOLECULE: GTP-BINDING PROTEIN 8;                                     
 568:  ovt9-A  4.6 30.4  133  1300    7   MOLECULE: PHOSPHOLIPID-TRANSPORTING ATPASE IK;                       
 569:  vri4-A  4.6 17.6  115   773    6   MOLECULE: C-MAF-INDUCING PROTEIN;                                    
 570:  mb8x-A  4.6 15.3  124   189   10   MOLECULE: GTPASE HRAS;                                               
 571:  e3md-A  4.6  3.5  120   193   10   MOLECULE: TRANSFORMING PROTEIN RHOA;                                 
 572:  umy9-A  4.6 19.0  125   199   10   MOLECULE: RAS-RELATED PROTEIN RAB-7B;                                
 573:  l4vu-A  4.6 13.9  156  1227   10   MOLECULE: CODANIN-1;                                                 
 574:  jr0b-A  4.6 20.6  142   540    8   MOLECULE: GROWTH FACTOR RECEPTOR-BOUND PROTEIN 14;                   
 575:  k7vs-A  4.6 11.2  103   309    7   MOLECULE: UBIQUITIN DOMAIN-CONTAINING PROTEIN UBFD1;                 
 576:  ro6m-A  4.6 22.4  143   715    6   MOLECULE: TENSIN-4;                                                  
 577:  oko9-A  4.6 20.7  169   437   11   MOLECULE: GTPASE ERA, MITOCHONDRIAL;                                 
 578:  zvb6-A  4.6 18.2  124   201    9   MOLECULE: RAS-RELATED PROTEIN RAB-9A;                                
 579:  zzy9-A  4.6 20.0  136   236   13   MOLECULE: RHO-RELATED GTP-BINDING PROTEIN RHOV;                      
 580:  pty7-A  4.6  9.2  119   180   11   MOLECULE: ADP-RIBOSYLATION FACTOR 5;                                 
 581:  g6ne-A  4.6 21.4  160  1564    7   MOLECULE: NACHT DOMAIN- AND WD REPEAT-CONTAINING PROTEIN 1;          
 582:  qwc1-A  4.6  5.8  124   679    6   MOLECULE: SODIUM-DEPENDENT PHOSPHATE TRANSPORTER 1;                  
 583:  ef6y-A  4.6  3.7  119   204    9   MOLECULE: ADP-RIBOSYLATION FACTOR-LIKE PROTEIN 15;                   
 584:  xe9q-A  4.6 25.2  112  1290    9   MOLECULE: 1-PHOSPHATIDYLINOSITOL 4,5-BISPHOSPHATE PHOSPHODI          
 585:  ljb8-A  4.6 28.5  100  1283   10   MOLECULE: PEROXISOME BIOGENESIS FACTOR 1;                            
 586:  gzz3-A  4.6  4.0  104   249    8   MOLECULE: PLECKSTRIN HOMOLOGY DOMAIN-CONTAINING FAMILY F ME          
 587:  rdz2-A  4.6 17.0  100   288    9   MOLECULE: SOLUTE CARRIER FAMILY 25 MEMBER 45;                        
 588:  w0jm-A  4.6 23.7  130  1192    7   MOLECULE: PROBABLE PHOSPHOLIPID-TRANSPORTING ATPASE IM;              
 589:  d2et-A  4.6  6.5  130   707   10   MOLECULE: ATP-DEPENDENT RNA HELICASE DHX33;                          
 590:  hvn8-A  4.6 28.4  158  2027    4   MOLECULE: CITRON RHO-INTERACTING KINASE;                             
 591:  hwa4-A  4.6 13.3  144  1400   10   MOLECULE: DYNEIN HEAVY CHAIN 14, AXONEMAL;                           
 592:  xs4a-A  4.6  8.7  162  1032   12   MOLECULE: CASPASE RECRUITMENT DOMAIN-CONTAINING PROTEIN 10;          
 593:  wcm6-A  4.6  5.6  126   281    6   MOLECULE: DEXAMETHASONE-INDUCED RAS-RELATED PROTEIN 1;               
 594:  noy6-A  4.6  8.8  167  1400   10   MOLECULE: DYNEIN HEAVY CHAIN 8, AXONEMAL;                            
 595:  ev9o-A  4.6 33.9  126  1034    6   MOLECULE: FERM DOMAIN-CONTAINING PROTEIN 4B;                         
 596:  o4ic-A  4.6  4.1  120   180    9   MOLECULE: CENTROMERE PROTEIN M;                                      
 597:  fw0c-A  4.6 18.4  145   228   10   MOLECULE: RAB-LIKE PROTEIN 2A;                                       
 598:  f2ys-A  4.6 14.9   61   297    8   MOLECULE: MITOCHONDRIAL NICOTINAMIDE ADENINE DINUCLEOTIDE T          
 599:  j2yw-A  4.6 20.9  163   779    7   MOLECULE: RIBOSOME-RELEASING FACTOR 2, MITOCHONDRIAL;                
 600:  t1tl-A  4.6 19.4  119   192    9   MOLECULE: NF-KAPPA-B INHIBITOR-INTERACTING RAS-LIKE PROTEIN          
 601:  eeh1-A  4.6 16.4  168  1354    7   MOLECULE: NEUROBEACHIN-LIKE PROTEIN 2;                               
 602:  v3ie-A  4.6 19.4  121   295    7   MOLECULE: SIGNAL-TRANSDUCING ADAPTOR PROTEIN 1;                      
 603:  g0lt-A  4.6  6.4  117   175    7   MOLECULE: ADP-RIBOSYLATION FACTOR 6;                                 
 604:  ix6a-A  4.6 14.8  156   793    8   MOLECULE: PLECKSTRIN HOMOLOGY DOMAIN-CONTAINING FAMILY H ME          
 605:  xw6e-A  4.6  4.5  132   248   11   MOLECULE: RAS-LIKE PROTEIN FAMILY MEMBER 11B;                        
 606:  n5ea-A  4.6 37.0  182  1722    5   MOLECULE: SIGNAL-INDUCED PROLIFERATION-ASSOCIATED 1-LIKE PR          
 607:  v9mu-A  4.6 13.7  171  1400    8   MOLECULE: DYNEIN HEAVY CHAIN 5, AXONEMAL;                            
 608:  w2wk-A  4.6 14.3  109   538    9   MOLECULE: BETA-1-SYNTROPHIN;                                         
 609:  hy3l-A  4.6 23.5  112   542    5   MOLECULE: PROTEIN LIN-9 HOMOLOG;                                     
 610:  ydg0-A  4.6  4.7  126   747    3   MOLECULE: DNA REPAIR AND RECOMBINATION PROTEIN RAD54-LIKE;           
 611:  fs6i-A  4.6 23.6  151   991    8   MOLECULE: NACHT, LRR AND PYD DOMAINS-CONTAINING PROTEIN 9;           
 612:  pdv8-A  4.6  9.4  125   599   10   MOLECULE: ATP-BINDING CASSETTE SUB-FAMILY E MEMBER 1;                
 613:  jp1x-A  4.6 23.2  170   751    6   MOLECULE: ELONGATION FACTOR G, MITOCHONDRIAL;                        
 614:  c4fd-A  4.6  3.6  115   181    8   MOLECULE: ADP-RIBOSYLATION FACTOR 3;                                 
 615:  ib1t-A  4.6  3.5  119   191   11   MOLECULE: RHO-RELATED GTP-BINDING PROTEIN RHOH;                      
 616:  ki4f-A  4.6  9.5  157   727    7   MOLECULE: RHO-RELATED BTB DOMAIN-CONTAINING PROTEIN 2;               
 617:  vm5n-A  4.6 33.9  164   889   10   MOLECULE: OXYSTEROL-BINDING PROTEIN-RELATED PROTEIN 8;               
 618:  m8kx-A  4.5 12.1  167  1502    8   MOLECULE: RHO GTPASE-ACTIVATING PROTEIN 5;                           
 619:  yc0d-A  4.5 17.4  117   537    6   MOLECULE: CERAMIDE KINASE;                                           
 620:  frn1-A  4.5 19.1  148   556    7   MOLECULE: 3-PHOSPHOINOSITIDE-DEPENDENT PROTEIN KINASE 1;             
 621:  sqa6-A  4.5  8.9  101  1198   11   MOLECULE: MYOTUBULARIN-RELATED PROTEIN 3;                            
 622:  uli9-A  4.5 27.3  156   759    8   MOLECULE: FIDGETIN;                                                  
 623:  frw5-A  4.5  8.3  162  1400    7   MOLECULE: DYNEIN HEAVY CHAIN 7, AXONEMAL;                            
 624:  c1zy-A  4.5 23.6  135   219    9   MOLECULE: RAS-RELATED PROTEIN RAB-3D;                                
 625:  yd9s-A  4.5 41.1  186  1732   10   MOLECULE: SERINE/THREONINE-PROTEIN KINASE MRCK ALPHA;                
 626:  ar0a-A  4.5 20.6  161  1918   10   MOLECULE: NFX1-TYPE ZINC FINGER-CONTAINING PROTEIN 1;                
 627:  vt8f-A  4.5 21.7  118   444    5   MOLECULE: SPROUTY-RELATED, EVH1 DOMAIN-CONTAINING PROTEIN 1          
 628:  wb0v-A  4.5 14.2   63   297   10   MOLECULE: MITOCHONDRIAL NICOTINAMIDE ADENINE DINUCLEOTIDE T          
 629:  amg5-A  4.5  7.4  154  1400   10   MOLECULE: DYNEIN HEAVY CHAIN 10, AXONEMAL;                           
 630:  kd6z-A  4.5 16.1  112   714   10   MOLECULE: FERM DOMAIN-CONTAINING PROTEIN 7;                          
 631:  gei4-A  4.5  6.0  155  1400   10   MOLECULE: DYNEIN HEAVY CHAIN 5, AXONEMAL;                            
 632:  r1am-A  4.5 10.5  126   196   10   MOLECULE: RHO-RELATED GTP-BINDING PROTEIN RHOB;                      
 633:  gi1v-A  4.5 23.0  113   632    6   MOLECULE: SH2B ADAPTER PROTEIN 2;                                    
 634:  hgi5-A  4.5 15.3  167  1400   10   MOLECULE: MIDASIN;                                                   
 635:  yvc3-A  4.5  7.6  124   193   10   MOLECULE: RHO-RELATED GTP-BINDING PROTEIN RHOC;                      
 636:  sjs7-A  4.5 16.5  131   198   13   MOLECULE: GTP-BINDING PROTEIN DI-RAS1;                               
 637:  lvb9-A  4.5 30.4  112   506    6   MOLECULE: CARBOXYL-TERMINAL PDZ LIGAND OF NEURONAL NITRIC O          
 638:  gd2f-A  4.5 20.4  197  1400    9   MOLECULE: DYNEIN HEAVY CHAIN 5, AXONEMAL;                            
 639:  t1wd-A  4.5  3.7  121   186    9   MOLECULE: ADP-RIBOSYLATION FACTOR-LIKE PROTEIN 6;                    
 640:  l3vc-A  4.5 17.1  141  1400    9   MOLECULE: MIDASIN;                                                   
 641:  x1xx-A  4.5 11.7  110   308    7   MOLECULE: 3'(2'),5'-BISPHOSPHATE NUCLEOTIDASE 1;                     
 642:  c8nz-A  4.5 10.1  123  1544    7   MOLECULE: RHO GUANINE NUCLEOTIDE EXCHANGE FACTOR 12;                 
 643:  uc0g-A  4.5 20.9  205  1958    5   MOLECULE: RHO GTPASE-ACTIVATING PROTEIN 21;                          
 644:  scx3-A  4.5  4.2  124   203    7   MOLECULE: RAS-LIKE PROTEIN FAMILY MEMBER 10B;                        
 645:  m4hy-A  4.5 17.6  113   210    7   MOLECULE: SYNTAXIN-BINDING PROTEIN 6;                                
 646:  si8x-A  4.5 20.4  127   684    5   MOLECULE: CLEAVAGE AND POLYADENYLATION SPECIFICITY FACTOR S          
 647:  w0de-A  4.5 13.2  139   897    9   MOLECULE: CHROMODOMAIN-HELICASE-DNA-BINDING PROTEIN 1-LIKE;          
 648:  gfo0-A  4.5 20.7  128   506    7   MOLECULE: PLECKSTRIN HOMOLOGY DOMAIN-CONTAINING FAMILY D ME          
 649:  rg6u-A  4.5 14.0   70   208   11   MOLECULE: TRANSMEMBRANE PROTEIN 199;                                 
 650:  y4tj-A  4.5  9.3  122   218    8   MOLECULE: RAS-RELATED PROTEIN RAB-27B;                               
 651:  wp3h-A  4.5 31.3  184  1663    8   MOLECULE: CORTACTIN-BINDING PROTEIN 2;                               
 652:  g9nn-A  4.5  9.9  174  1120   11   MOLECULE: ELONGATION FACTOR-LIKE GTPASE 1;                           
 653:  sk3i-A  4.5 19.8  126   213   10   MOLECULE: RAS-RELATED PROTEIN RAB-4B;                                
 654:  din5-A  4.5 14.4  215  1400    8   MOLECULE: DYNEIN HEAVY CHAIN 8, AXONEMAL;                            
 655:  ymr9-A  4.5 19.1  111   456   10   MOLECULE: RUVB-LIKE 1;                                               
 656:  tb9n-A  4.5 21.6  131   508    4   MOLECULE: FIBROBLAST GROWTH FACTOR RECEPTOR SUBSTRATE 2;             
 657:  q5nv-A  4.5 16.6  131   221    7   MOLECULE: RAS-RELATED PROTEIN RAB-27A;                               
 658:  c3hr-A  4.5 23.2  131  1463    7   MOLECULE: PEROXIDASIN-LIKE PROTEIN;                                  
 659:  he0k-A  4.5 18.1   93   423    9   MOLECULE: SH2 DOMAIN-CONTAINING PROTEIN 5;                           
 660:  v8xy-A  4.5 17.3  193  1400    7   MOLECULE: DYNEIN HEAVY CHAIN DOMAIN-CONTAINING PROTEIN 1;            
 661:  z0ce-A  4.5 42.0  143   922    9   MOLECULE: PROTEIN FAM71E2;                                           
 662:  urb7-A  4.5 19.2  123   201   11   MOLECULE: RAS-RELATED PROTEIN RAB-9B;                                
 663:  j5mk-A  4.5 12.4  101   481   14   MOLECULE: DOCKING PROTEIN 1;                                         
 664:  an1m-A  4.5  5.6  103   295    7   MOLECULE: DUAL SPECIFICITY PROTEIN PHOSPHATASE 15;                   
 665:  ik4p-A  4.5  4.1  134   456    7   MOLECULE: HEPARAN SULFATE GLUCOSAMINE 3-O-SULFOTRANSFERASE           
 666:  em2u-A  4.5  3.9  106   279    8   MOLECULE: PLECKSTRIN HOMOLOGY DOMAIN-CONTAINING FAMILY F ME          
 667:  cdq9-A  4.5 20.5  152   329   10   MOLECULE: GTPASE IMAP FAMILY MEMBER 4;                               
 668:  auz1-A  4.5  6.3  137   817    8   MOLECULE: DISKS LARGE HOMOLOG 3;                                     
 669:  e6dy-A  4.5  3.8  119   186    8   MOLECULE: INTRAFLAGELLAR TRANSPORT PROTEIN 27 HOMOLOG;               
 670:  l1mt-A  4.5 24.4  122   418    7   MOLECULE: SPROUTY-RELATED, EVH1 DOMAIN-CONTAINING PROTEIN 2          
 671:  e1rd-A  4.5 20.6  175  1400    8   MOLECULE: DYNEIN HEAVY CHAIN 10, AXONEMAL;                           
 672:  sx7k-A  4.5 23.3  204   870    5   MOLECULE: DISKS LARGE HOMOLOG 2;                                     
 673:  tz2i-A  4.5 11.0  134   201    9   MOLECULE: ADP-RIBOSYLATION FACTOR-LIKE PROTEIN 4D;                   
 674:  wtw8-A  4.5 19.6  127   204    9   MOLECULE: RAS-RELATED PROTEIN R-RAS2;                                
 675:  mr9d-A  4.5 20.7  203   797   12   MOLECULE: AFG3-LIKE PROTEIN 2;                                       
 676:  pb4d-A  4.5  6.4  141   367    9   MOLECULE: HEPARAN SULFATE GLUCOSAMINE 3-O-SULFOTRANSFERASE           
 677:  jio0-A  4.5 21.4  127   200    7   MOLECULE: RAS-RELATED PROTEIN RAB-10;                                
 678:  wy4z-A  4.5 19.3  125   207    8   MOLECULE: RAS-RELATED PROTEIN RAB-8A;                                
 679:  m1oq-A  4.5  4.9  136   703    9   MOLECULE: PROBABLE ATP-DEPENDENT RNA HELICASE DHX35;                 
 680:  s6xg-A  4.5 16.4  130   223    8   MOLECULE: RAS-RELATED PROTEIN RAB-37;                                
 681:  e9la-A  4.5 27.4  190  1400    7   MOLECULE: CHROMODOMAIN-HELICASE-DNA-BINDING PROTEIN 7;               
 682:  lu3e-A  4.5 19.1  142   618    8   MOLECULE: MITOCHONDRIAL RHO GTPASE 1;                                
 683:  el2b-A  4.4 34.3  191  2286    9   MOLECULE: DNA POLYMERASE EPSILON CATALYTIC SUBUNIT A;                
 684:  kt1l-A  4.4  6.0  154   795    9   MOLECULE: PRE-MRNA-SPLICING FACTOR ATP-DEPENDENT RNA HELICA          
 685:  fkw2-A  4.4 11.3  115  1400   10   MOLECULE: DNA POLYMERASE ZETA CATALYTIC SUBUNIT;                     
 686:  v0lm-A  4.4 15.5  120  1237   10   MOLECULE: RAS-SPECIFIC GUANINE NUCLEOTIDE-RELEASING FACTOR           
 687:  x0ho-A  4.4 22.2  130  1095    8   MOLECULE: INACTIVE PHOSPHOLIPASE C-LIKE PROTEIN 1;                   
 688:  k8ru-A  4.4  6.0   79   198    6   MOLECULE: DYNEIN LIGHT CHAIN TCTEX-TYPE PROTEIN 2;                   
 689:  ju2y-A  4.4  3.9  120   198    9   MOLECULE: GTP-BINDING PROTEIN SAR1B;                                 
 690:  ppn4-A  4.4 16.0  151  1544   11   MOLECULE: ARF-GAP WITH RHO-GAP DOMAIN, ANK REPEAT AND PH DO          
 691:  rr7s-A  4.4 18.0  200  1157    9   MOLECULE: PROBABLE ATP-DEPENDENT RNA HELICASE DHX37;                 
 692:  d8za-A  4.4 14.9  173   585   10   MOLECULE: MAGUK P55 SUBFAMILY MEMBER 3;                              
 693:  qhu5-A  4.4 13.8  145   354   11   MOLECULE: HOMER PROTEIN HOMOLOG 2;                                   
 694:  b5qe-A  4.4  4.1  128   205    8   MOLECULE: RAS-RELATED PROTEIN RAB-1A;                                
 695:  bg6c-A  4.4 15.9  127   207    9   MOLECULE: RAS-RELATED PROTEIN RAB-8B;                                
 696:  btq4-A  4.4 14.6  130   203    9   MOLECULE: RAS-RELATED PROTEIN RAB-13;                                
 697:  t3or-A  4.4 10.3  106   234   10   MOLECULE: THYMIDINE KINASE, CYTOSOLIC;                               
 698:  lsd8-A  4.4 14.6  137   463   12   MOLECULE: INTERFERON-INDUCIBLE GTPASE 5;                             
 699:  g1xr-A  4.4 13.0  132   290    5   MOLECULE: ADP-RIBOSYLATION FACTOR-LIKE PROTEIN 13A;                  
 700:  wt4w-A  4.4 14.1  115   200    8   MOLECULE: INTEGRIN BETA-1-BINDING PROTEIN 1;                         
 701:  k2rs-A  4.4 15.9  106   280    9   MOLECULE: DUAL ADAPTER FOR PHOSPHOTYROSINE AND 3-PHOSPHOTYR          
 702:  p6zc-A  4.4 15.8  101   249   10   MOLECULE: SESQUIPEDALIAN-1;                                          
 703:  pnq1-A  4.4 16.6  128   208    7   MOLECULE: RAS-RELATED PROTEIN RAB-6B;                                
 704:  oi0x-A  4.4 29.7  120  1187    8   MOLECULE: NON-RECEPTOR TYROSINE-PROTEIN KINASE TYK2;                 
 705:  vv7u-A  4.4  9.0  150   479    9   MOLECULE: CARBOHYDRATE SULFOTRANSFERASE 3;                           
 706:  vv8m-A  4.4 21.8  113   243    9   MOLECULE: PLECKSTRIN HOMOLOGY DOMAIN-CONTAINING FAMILY B ME          
 707:  zqz8-A  4.4 16.8  134  1393   11   MOLECULE: PROTEIN STRAWBERRY NOTCH HOMOLOG 1;                        
 708:  wn3c-A  4.4  3.9  121   191   15   MOLECULE: CELL DIVISION CONTROL PROTEIN 42 HOMOLOG;                  
 709:  b2dz-A  4.4 11.0  178  1400    9   MOLECULE: DYNEIN HEAVY CHAIN 5, AXONEMAL;                            
 710:  t3xz-A  4.4 35.3  192   904    9   MOLECULE: DISKS LARGE HOMOLOG 1;                                     
 711:  ytg1-A  4.4  6.9  136   505    5   MOLECULE: ALPHA-1-SYNTROPHIN;                                        
 712:  jk5j-A  4.4  6.2  129   600    5   MOLECULE: ATP-DEPENDENT RNA HELICASE DDX55;                          
 713:  gwh2-A  4.4 19.5  142   228    8   MOLECULE: RAB-LIKE PROTEIN 2B;                                       
 714:  jz5h-A  4.4 11.9  126   206    8   MOLECULE: RAS-RELATED PROTEIN RAL-B;                                 
 715:  get2-A  4.4 21.0  129   218    9   MOLECULE: RAS-RELATED PROTEIN R-RAS;                                 
 716:  b0qv-A  4.4  5.8  126   205   10   MOLECULE: RHO-RELATED GTP-BINDING PROTEIN RHOQ;                      
 717:  wdv6-A  4.4 18.3  122   208    7   MOLECULE: RAS-RELATED PROTEIN RAB-6A;                                
 718:  hgo1-A  4.4 14.6  131   273    5   MOLECULE: DNAJ HOMOLOG SUBFAMILY C MEMBER 27;                        
 719:  oe7d-A  4.4 27.2  113  1209    8   MOLECULE: PHOSPHOLIPID-TRANSPORTING ATPASE ID;                       
 720:  tv4n-A  4.4 19.7  123   583   10   MOLECULE: TORSIN-1A-INTERACTING PROTEIN 1;                           
 721:  ff3w-A  4.4  4.9  128   201    9   MOLECULE: RAS-RELATED PROTEIN RAB-1B;                                
 722:  b2mn-A  4.4 18.7  131   194    9   MOLECULE: RAS-RELATED PROTEIN RAB-31;                                
 723:  ch8e-A  4.4 16.8  171  1400   13   MOLECULE: MIDASIN;                                                   
 724:  r9zy-A  4.4 35.2  138   710    5   MOLECULE: AMYLOID-BETA A4 PRECURSOR PROTEIN-BINDING FAMILY           
 725:  rxb1-A  4.4 18.8  132   681    5   MOLECULE: MINICHROMOSOME MAINTENANCE DOMAIN-CONTAINING PROT          
 726:  xja7-A  4.4  9.1  129  1400    9   MOLECULE: DYNEIN HEAVY CHAIN 17, AXONEMAL;                           
 727:  f4ie-A  4.4  9.2  107   723    9   MOLECULE: ADENYLATE KINASE 7;                                        
 728:  lt6n-A  4.4 18.7  183   665    8   MOLECULE: GTPASE IMAP FAMILY MEMBER 8;                               
 729:  cb9i-A  4.4 26.3  150   333    9   MOLECULE: RAS-RELATED PROTEIN RAB-36;                                
 730:  bp3n-A  4.4  5.3  141   307   10   MOLECULE: HEPARAN SULFATE GLUCOSAMINE 3-O-SULFOTRANSFERASE           
 731:  bp4c-A  4.4 28.9  103  1500    5   MOLECULE: COPPER-TRANSPORTING ATPASE 1;                              
 732:  q3fy-A  4.4 22.0  130  1048    4   MOLECULE: PLECKSTRIN HOMOLOGY DOMAIN-CONTAINING FAMILY A ME          
 733:  zrm4-A  4.4 37.5  130   773    5   MOLECULE: DC-STAMP DOMAIN-CONTAINING PROTEIN 2;                      
 734:  ft0i-A  4.4 14.1  158  1052    9   MOLECULE: SWI/SNF-RELATED MATRIX-ASSOCIATED ACTIN-DEPENDENT          
 735:  ao0i-A  4.4 28.0  132   871    9   MOLECULE: RHO GUANINE NUCLEOTIDE EXCHANGE FACTOR 26;                 
 736:  w6hz-A  4.4 42.7  148  1210    9   MOLECULE: AF4/FMR2 FAMILY MEMBER 1;                                  
 737:  fby4-A  4.4 19.5  127   236   13   MOLECULE: RAB-LIKE PROTEIN 3;                                        
 738:  i7he-A  4.4 20.5  185  1400   10   MOLECULE: MIDASIN;                                                   
 739:  hb8u-A  4.4 43.6  268  1132   10   MOLECULE: PHOSPHATIDYLINOSITIDE PHOSPHATASE SAC2;                    
 740:  g3qv-A  4.4 13.9  158   663    8   MOLECULE: TRANSMEMBRANE 9 SUPERFAMILY MEMBER 2;                      
 741:  zk1z-A  4.4 20.7  142   849    8   MOLECULE: SERINE/THREONINE-PROTEIN PHOSPHATASE 4 REGULATORY          
 742:  kuz9-A  4.4 10.3   99   586    8   MOLECULE: GUANYLATE-BINDING PROTEIN 5;                               
 743:  oe1y-A  4.4 17.0  119   336    9   MOLECULE: TORSIN-1B;                                                 
 744:  p2jg-A  4.4  9.4  104  1048    9   MOLECULE: NACHT, LRR AND PYD DOMAINS-CONTAINING PROTEIN 8;           
 745:  ucy4-A  4.4  5.3  113   468   10   MOLECULE: NUCLEAR PORE COMPLEX PROTEIN NUP50;                        
 746:  t8qs-A  4.4 15.7  112   229   12   MOLECULE: ATPASE SWSAP1;                                             
 747:  ryj2-A  4.3 49.2  143  1087   11   MOLECULE: BAND 4.1-LIKE PROTEIN 3;                                   
 748:  h4he-A  4.3 27.6  125  1039    8   MOLECULE: FERM DOMAIN-CONTAINING PROTEIN 4A;                         
 749:  wbw1-A  4.3 17.3  108   678    5   MOLECULE: PROBABLE ATP-DEPENDENT RNA HELICASE DHX58;                 
 750:  iah0-A  4.3  9.4  119   203   13   MOLECULE: RAS-LIKE PROTEIN FAMILY MEMBER 10A;                        
 751:  ra6g-A  4.3 11.9  134   400    7   MOLECULE: RAS-RELATED GTP-BINDING PROTEIN D;                         
 752:  irr1-A  4.3 24.9  122   994   11   MOLECULE: NACHT, LRR AND PYD DOMAINS-CONTAINING PROTEIN 4;           
 753:  rfp1-A  4.3  9.4  162   559    9   MOLECULE: NXPE FAMILY MEMBER 3;                                      
 754:  ze5f-A  4.3  4.5  130   652    9   MOLECULE: SODIUM-DEPENDENT PHOSPHATE TRANSPORTER 2;                  
 755:  a2jf-A  4.3 32.5  138   422   12   MOLECULE: PROTEIN FAM71D;                                            
 756:  nfn8-A  4.3  7.1   70   825    6   MOLECULE: HETEROGENEOUS NUCLEAR RIBONUCLEOPROTEIN U;                 
 757:  fn9i-A  4.3 36.0  128  1445    9   MOLECULE: TENSIN-3;                                                  
 758:  o6rl-A  4.3 11.2  131  1292    7   MOLECULE: DYNEIN HEAVY CHAIN 12, AXONEMAL;                           
 759:  v5jy-A  4.3  7.8  110   463    8   MOLECULE: RUVB-LIKE 2;                                               
 760:  jyt6-A  4.3 16.9   98   570   14   MOLECULE: CYTOCHROME B-245 HEAVY CHAIN;                              
 761:  t0ts-A  4.3 10.0  128   214    9   MOLECULE: RHO-RELATED GTP-BINDING PROTEIN RHOJ;                      
 762:  x8bi-A  4.3 15.2   96  1076    8   MOLECULE: NUCLEAR EXPORT MEDIATOR FACTOR NEMF;                       
 763:  rc3s-A  4.3 28.1  146   225    9   MOLECULE: RAS-RELATED PROTEIN RAB-32;                                
 764:  p5ho-A  4.3 10.3  141   611    6   MOLECULE: RHO-RELATED BTB DOMAIN-CONTAINING PROTEIN 3;               
 765:  i6tn-A  4.3 33.5  121  1693    9   MOLECULE: 1-PHOSPHATIDYLINOSITOL 4,5-BISPHOSPHATE PHOSPHODI          
 766:  vj4g-A  4.3  4.7  123   201    7   MOLECULE: PUTATIVE RAS-RELATED PROTEIN RAB-1C;                       
 767:  cmb1-A  4.3  4.8  149  1400   11   MOLECULE: MIDASIN;                                                   
 768:  tbj3-A  4.3  8.8  169  1400    7   MOLECULE: DYNEIN HEAVY CHAIN 1, AXONEMAL;                            
 769:  dx3f-A  4.3 21.6  134   229    9   MOLECULE: RAS-RELATED PROTEIN RAB-33B;                               
 770:  z2cn-A  4.3 20.4  131   218    8   MOLECULE: RAS-RELATED PROTEIN RAB-42;                                
 771:  n2uh-A  4.3  9.9  126   281   12   MOLECULE: RAS-RELATED PROTEIN RAB-40C;                               
 772:  pi7r-A  4.3 22.6  101   300    9   MOLECULE: PLECKSTRIN HOMOLOGY DOMAIN-CONTAINING FAMILY A ME          
 773:  krc2-A  4.3  7.5  134  1400   10   MOLECULE: DYNEIN HEAVY CHAIN 11, AXONEMAL;                           
 774:  erp2-A  4.3 13.0  122   882   10   MOLECULE: PROTEIN PML;                                               
 775:  b7hb-A  4.3 31.5  159  1359    6   MOLECULE: E1A-BINDING PROTEIN P400;                                  
 776:  w1lk-A  4.3 27.8  135   582   10   MOLECULE: SHC-TRANSFORMING PROTEIN 2;                                
 777:  gx3o-A  4.3 22.0  136   233   12   MOLECULE: GTPASE ERAS;                                               
 778:  evi1-A  4.3 25.3  138   220    9   MOLECULE: RAS-RELATED PROTEIN RAB-3A;                                
 779:  kr9r-A  4.3  5.7  137   779    7   MOLECULE: PROBABLE ATP-DEPENDENT RNA HELICASE DHX40;                 
 780:  hfu3-A  4.3  3.6  123   192   11   MOLECULE: RAS-RELATED C3 BOTULINUM TOXIN SUBSTRATE 2;                
 781:  nio5-A  4.3 25.4  224  2015   11   MOLECULE: LEUCINE-RICH REPEAT SERINE/THREONINE-PROTEIN KINA          
 782:  j7ol-A  4.3 13.2  134   216    6   MOLECULE: GTP-BINDING NUCLEAR PROTEIN RAN;                           
 783:  uj7r-A  4.3  3.4  113   198   10   MOLECULE: GTP-BINDING PROTEIN SAR1A;                                 
 784:  zvy3-A  4.3 12.5  122   904   12   MOLECULE: EPITHELIAL CELL-TRANSFORMING SEQUENCE 2 ONCOGENE-          
 785:  ao2y-A  4.3  9.5   87   209    6   MOLECULE: MITOCHONDRIAL IMPORT INNER MEMBRANE TRANSLOCASE S          
 786:  wim1-A  4.3 15.7  160   467   11   MOLECULE: TRNA DIMETHYLALLYLTRANSFERASE;                             
 787:  thp4-A  4.3 20.9  107   574    6   MOLECULE: GRB2-ASSOCIATED-BINDING PROTEIN 4;                         
 788:  gg8a-A  4.3 17.3  106   332    9   MOLECULE: TORSIN-1A;                                                 
 789:  nv4h-A  4.3  6.4  126   203    7   MOLECULE: RAS-RELATED PROTEIN RAB-30;                                
 790:  tgj5-A  4.3 17.2  102  1461    7   MOLECULE: PHOSPHOLIPID-TRANSPORTING ATPASE VB;                       
 791:  ivv5-A  4.3 14.9  217  1400    4   MOLECULE: DYNEIN HEAVY CHAIN 2, AXONEMAL;                            
 792:  ftr2-A  4.3 34.8  123  1242    7   MOLECULE: INSULIN RECEPTOR SUBSTRATE 1;                              
 793:  hyl7-A  4.3 27.6  142  2261   11   MOLECULE: PHOSPHOLIPID-TRANSPORTING ATPASE ABCA1;                    
 794:  nuz3-A  4.3  9.8  138   564    9   MOLECULE: BIFUNCTIONAL COENZYME A SYNTHASE;                          
 795:  t5we-A  4.3 36.9  151   770    6   MOLECULE: DISABLED HOMOLOG 2;                                        
 796:  mx6g-A  4.3  7.5  141  1400    9   MOLECULE: DYNEIN HEAVY CHAIN 12, AXONEMAL;                           
 797:  vx8s-A  4.3 22.5  135   666    8   MOLECULE: AMYLOID BETA A4 PRECURSOR PROTEIN-BINDING FAMILY           
 798:  ea1s-A  4.3  5.5  125   266    5   MOLECULE: GTP-BINDING PROTEIN RHES;                                  
 799:  b9kd-A  4.3 18.2  126   259    6   MOLECULE: SESQUIPEDALIAN-2;                                          
 800:  tj6b-A  4.3 24.3  136  1323    8   MOLECULE: CADHERIN EGF LAG SEVEN-PASS G-TYPE RECEPTOR 2;             
 801:  q8vf-A  4.3 19.2  216  1400   10   MOLECULE: DYNEIN HEAVY CHAIN 11, AXONEMAL;                           
 802:  ryv9-A  4.3 41.6  127  2435    6   MOLECULE: ATP-BINDING CASSETTE SUB-FAMILY A MEMBER 2;                
 803:  xp4d-A  4.3 20.5  152   641    8   MOLECULE: ATP-DEPENDENT DNA HELICASE PIF1;                           
 804:  j5xu-A  4.3 23.4  219  1647    7   MOLECULE: TRANSCRIPTION ACTIVATOR BRG1;                              
 805:  gho7-A  4.3 17.0  125   194   10   MOLECULE: RAS-RELATED PROTEIN RAB-22A;                               
 806:  vep1-A  4.2 13.8  179   724    7   MOLECULE: DISKS LARGE HOMOLOG 4;                                     
 807:  or2b-A  4.2 33.1  197  1317    6   MOLECULE: PATATIN-LIKE PHOSPHOLIPASE DOMAIN-CONTAINING PROT          
 808:  c1th-A  4.2 36.6  136  1132   10   MOLECULE: TYROSINE-PROTEIN KINASE JAK2;                              
 809:  onf1-A  4.2 36.4  155  1400    6   MOLECULE: CHROMODOMAIN-HELICASE-DNA-BINDING PROTEIN 7;               
 810:  qyv0-A  4.2 13.0  162  1400    9   MOLECULE: DYNEIN HEAVY CHAIN 11, AXONEMAL;                           
 811:  a9ez-A  4.2 21.2  142   215   11   MOLECULE: RAS-RELATED PROTEIN RAB-5A;                                
 812:  re1n-A  4.2 23.7  132   709    7   MOLECULE: DCC-INTERACTING PROTEIN 13-ALPHA;                          
 813:  pag4-A  4.2 16.7  138   354   12   MOLECULE: PROTEIN KTI12 HOMOLOG;                                     
 814:  kxg6-A  4.2 11.8  167  1400    9   MOLECULE: DYNEIN HEAVY CHAIN 17, AXONEMAL;                           
 815:  zy5g-A  4.2 10.0  145  1400    8   MOLECULE: DYNEIN HEAVY CHAIN 10, AXONEMAL;                           
 816:  ro3f-A  4.2 11.7  160  1905    9   MOLECULE: VON WILLEBRAND FACTOR A DOMAIN-CONTAINING PROTEIN          
 817:  na4f-A  4.2 18.3  108   661    8   MOLECULE: UBIQUITIN-ASSOCIATED AND SH3 DOMAIN-CONTAINING PR          
 818:  sq0o-A  4.2 29.2   98   677   11   MOLECULE: TRANSMEMBRANE AND COILED-COIL DOMAIN-CONTAINING P          
 819:  h5de-A  4.2 20.5  124   203    9   MOLECULE: RAS-RELATED PROTEIN RAB-24;                                
 820:  l1qe-A  4.2 34.9  154   596    8   MOLECULE: NEUROEPITHELIAL CELL-TRANSFORMING GENE 1 PROTEIN;          
 821:  f4ah-A  4.2 17.6  101  1369   11   MOLECULE: ATP-DEPENDENT RNA HELICASE DHX29;                          
 822:  v1lw-A  4.2 14.1  104   354   13   MOLECULE: HOMER PROTEIN HOMOLOG 1;                                   
 823:  ywh4-A  4.2 12.1  143   265   11   MOLECULE: THYMIDINE KINASE 2, MITOCHONDRIAL;                         
 824:  ddb7-A  4.2 24.6  136   215    8   MOLECULE: RAS-RELATED PROTEIN RAB-5B;                                
 825:  aj6v-A  4.2  3.7  122   211   13   MOLECULE: RHO-RELATED GTP-BINDING PROTEIN RHOF;                      
 826:  g9yh-A  4.2 20.7  126   218    8   MOLECULE: RAS-RELATED PROTEIN RAB-4A;                                
 827:  s2kl-A  4.2 15.3  120  1400   11   MOLECULE: DYNEIN HEAVY CHAIN 12, AXONEMAL;                           
 828:  wdo1-A  4.2 24.7  109   622    6   MOLECULE: FERM DOMAIN-CONTAINING PROTEIN 6;                          
 829:  x3ef-A  4.2  7.9   91  1400    5   MOLECULE: TITIN;                                                     
 830:  k4gd-A  4.2 22.6  132   278   11   MOLECULE: RAS-RELATED PROTEIN RAB-40B;                               
 831:  emr7-A  4.2 12.5  155  1400    8   MOLECULE: TPR AND ANKYRIN REPEAT-CONTAINING PROTEIN 1;               
 832:  wy6b-A  4.2 17.5  131   407   10   MOLECULE: PROTEASOMAL UBIQUITIN RECEPTOR ADRM1;                      
 833:  al2c-A  4.2  7.0  113   555   11   MOLECULE: TRANSMEMBRANE PROTEIN 87A;                                 
 834:  zs5t-A  4.2  9.2   85   786   12   MOLECULE: CAS SCAFFOLDING PROTEIN FAMILY MEMBER 4;                   
 835:  b5mk-A  4.2 34.0  149  1701    9   MOLECULE: T-LYMPHOMA INVASION AND METASTASIS-INDUCING PROTE          
 836:  tss4-A  4.2 21.6  173  1400    9   MOLECULE: DYNEIN HEAVY CHAIN 14, AXONEMAL;                           
 837:  nts5-A  4.2 22.1  139   211    6   MOLECULE: RAS-RELATED PROTEIN RAB-38;                                
 838:  fq4l-A  4.2 19.7  119   648   13   MOLECULE: TBC1 DOMAIN FAMILY MEMBER 17;                              
 839:  kk9w-A  4.2 29.4  118   862    4   MOLECULE: MISMATCH REPAIR ENDONUCLEASE PMS2;                         
 840:  p9yh-A  4.2 10.6  153   351    6   MOLECULE: CYTOPLASMIC DYNEIN 2 LIGHT INTERMEDIATE CHAIN 1;           
 841:  ex0p-A  4.2 19.1   80   222   11   MOLECULE: TETRATRICOPEPTIDE REPEAT PROTEIN 9A;                       
 842:  ui7m-A  4.2 14.5  195  1154    8   MOLECULE: CASPASE RECRUITMENT DOMAIN-CONTAINING PROTEIN 11;          
 843:  hqi5-A  4.2 13.8  164  1400    8   MOLECULE: MIDASIN;                                                   
 844:  bt8t-A  4.2 17.3   83   148    2   MOLECULE: RECEPTOR ACTIVITY-MODIFYING PROTEIN 1;                     
 845:  hoo1-A  4.2 21.5  168   492   14   MOLECULE: CYTOPLASMIC DYNEIN 1 LIGHT INTERMEDIATE CHAIN 2;           
 846:  b5qo-A  4.2 45.0  137   651    5   MOLECULE: PROTEIN NUMB HOMOLOG;                                      
 847:  x3oe-A  4.2 24.5  165  1400    8   MOLECULE: DYNEIN HEAVY CHAIN 8, AXONEMAL;                            
 848:  nx5e-A  4.2 25.0  161  1400    6   MOLECULE: UNCONVENTIONAL MYOSIN-XV;                                  
 849:  u0xm-A  4.2  3.9  124   192   11   MOLECULE: RAS-RELATED C3 BOTULINUM TOXIN SUBSTRATE 1;                
 850:  wn1q-A  4.2 20.4  114   464   10   MOLECULE: FERM DOMAIN-CONTAINING PROTEIN 8;                          
 851:  a1uj-A  4.2  7.6  115   490    8   MOLECULE: PLECKSTRIN HOMOLOGY DOMAIN-CONTAINING FAMILY O ME          
 852:  av4s-A  4.2 17.5  149   298    9   MOLECULE: GTP-BINDING PROTEIN REM 1;                                 
 853:  kwy9-A  4.2 35.1  163   861    7   MOLECULE: ORIGIN RECOGNITION COMPLEX SUBUNIT 1;                      
 854:  ek8n-A  4.2 12.5  102   320    8   MOLECULE: DUAL OXIDASE MATURATION FACTOR 2;                          
 855:  bxe5-A  4.2 37.5  128   981    8   MOLECULE: PROLINE-RICH TRANSMEMBRANE PROTEIN 3;                      
 856:  l5tk-A  4.2 19.3  123   555    7   MOLECULE: TRANSMEMBRANE PROTEIN 87B;                                 
 857:  x2ya-A  4.2 24.8  146   308    9   MOLECULE: GTP-BINDING PROTEIN RAD;                                   
 858:  t6ez-A  4.2  8.6  129   642    5   MOLECULE: TRANSMEMBRANE 9 SUPERFAMILY MEMBER 4;                      
 859:  n2sd-A  4.2 18.2  140   436    7   MOLECULE: ORIGIN RECOGNITION COMPLEX SUBUNIT 4;                      
 860:  kg0u-A  4.2 15.8  168  1467    8   MOLECULE: HELICASE ARIP4;                                            
 861:  a8vq-A  4.2 16.4  129   213   10   MOLECULE: RAS-RELATED PROTEIN RAB-39B;                               
 862:  gvs8-A  4.2 23.0  166  1551    6   MOLECULE: SERINE/THREONINE-PROTEIN KINASE MRCK GAMMA;                
 863:  e8hr-A  4.2 24.3  166  1054    7   MOLECULE: PROBABLE GLOBAL TRANSCRIPTION ACTIVATOR SNF2L1;            
 864:  dmb6-A  4.2 16.7  155   838    6   MOLECULE: LYMPHOID-SPECIFIC HELICASE;                                
 865:  m3hk-A  4.2  7.6  137   221    8   MOLECULE: RAS-RELATED PROTEIN RAB-28;                                
 866:  teg6-A  4.2 15.7  132   396   11   MOLECULE: OBG-LIKE ATPASE 1;                                         
 867:  n0pd-A  4.2 23.3  165   715    8   MOLECULE: EPIDERMAL GROWTH FACTOR RECEPTOR KINASE SUBSTRATE          
 868:  t1bf-A  4.2 20.5   84   268   10   MOLECULE: MICOS COMPLEX SUBUNIT MIC27;                               
 869:  oi9r-A  4.2 23.8  173  1259    7   MOLECULE: TRAFFICKING PROTEIN PARTICLE COMPLEX SUBUNIT 10;           
 870:  nvj2-A  4.2  3.8  137   456   10   MOLECULE: ADENYLOSUCCINATE SYNTHETASE ISOZYME 2;                     
 871:  l4pq-A  4.2  4.0  129   217   12   MOLECULE: GTPASE IMAP FAMILY MEMBER GIMD1;                           
 872:  ges0-A  4.2 39.2  184  1491    6   MOLECULE: RHO GTPASE-ACTIVATING PROTEIN 23;                          
 873:  r2tv-A  4.2 24.9  195  1177    5   MOLECULE: PUTATIVE ATP-DEPENDENT RNA HELICASE TDRD12;                
 874:  dl2p-A  4.2 34.5  206   773    7   MOLECULE: ATP-DEPENDENT ZINC METALLOPROTEASE YME1L1;                 
 875:  ec4k-A  4.2 25.0  101   640    8   MOLECULE: GUANYLATE-BINDING PROTEIN 4;                               
 876:  il3i-A  4.2 10.3  156   395    6   MOLECULE: CARBOHYDRATE SULFOTRANSFERASE 6;                           
 877:  qcd3-A  4.2 11.4  176   576    9   MOLECULE: MAGUK P55 SUBFAMILY MEMBER 2;                              
 878:  e1zo-A  4.2 18.5  131   278   11   MOLECULE: RAS-RELATED PROTEIN RAB-40A-LIKE;                          
 879:  drl2-A  4.2 19.5  123   259   11   MOLECULE: RAS-RELATED PROTEIN RAB-34;                                
 880:  d6eg-A  4.2 27.3  239  1313    8   MOLECULE: MITOGEN-ACTIVATED PROTEIN KINASE KINASE KINASE 15          
 881:  mz7w-A  4.2 30.2  107   995   10   MOLECULE: MECKELIN;                                                  
 882:  p0li-A  4.2 17.1  193  1400    5   MOLECULE: DYNEIN HEAVY CHAIN 2, AXONEMAL;                            
 883:  zv5y-A  4.2 12.5  138  1036    9   MOLECULE: NACHT, LRR AND PYD DOMAINS-CONTAINING PROTEIN 3;           
 884:  asf3-A  4.2 28.2  139   216    8   MOLECULE: RAS-RELATED PROTEIN RAB-5C;                                
 885:  j0dd-A  4.1  7.2  145  1400   11   MOLECULE: DYNEIN HEAVY CHAIN 8, AXONEMAL;                            
 886:  fc1s-A  4.1 30.3   93   916    5   MOLECULE: OXYSTEROL-BINDING PROTEIN 2;                               
 887:  x8xs-A  4.1 20.1  122   212    7   MOLECULE: RAS-RELATED PROTEIN RAB-2A;                                
 888:  ir0d-A  4.1 11.5  126   425    7   MOLECULE: SPERMATOGENESIS- AND OOGENESIS-SPECIFIC BASIC HEL          
 889:  m6sm-A  4.1 16.9  190  1400    8   MOLECULE: DYNEIN HEAVY CHAIN 1, AXONEMAL;                            
 890:  aae1-A  4.1 18.4  138   244    9   MOLECULE: RAS-RELATED PROTEIN RAB-12;                                
 891:  xg6c-A  4.1 12.7  103   492   10   MOLECULE: FIBROBLAST GROWTH FACTOR RECEPTOR SUBSTRATE 3;             
 892:  d5zd-A  4.1 20.1  191  1400   10   MOLECULE: CYTOPLASMIC DYNEIN 1 HEAVY CHAIN 1;                        
 893:  ckb9-A  4.1 18.2  138   411    7   MOLECULE: CARBOHYDRATE SULFOTRANSFERASE 5;                           
 894:  q4rq-A  4.1 38.7  148   950    5   MOLECULE: OXYSTEROL-BINDING PROTEIN-RELATED PROTEIN 1;               
 895:  kw0n-A  4.1  5.2   57    78    7   MOLECULE: MICOS COMPLEX SUBUNIT MIC10;                               
 896:  sm6t-A  4.1  2.8   53   301    6   MOLECULE: MITOCHONDRIAL ORNITHINE TRANSPORTER 1;                     
 897:  w9vy-A  4.1 31.8  174  1400    9   MOLECULE: SACSIN;                                                    
 898:  uea3-A  4.1 25.1  107   165    8   MOLECULE: NEURITIN-LIKE PROTEIN;                                     
 899:  ayt4-A  4.1 35.2  178  1781    7   MOLECULE: SIGNAL-INDUCED PROLIFERATION-ASSOCIATED 1-LIKE PR          
 900:  my8b-A  4.1  8.9  110  1531    7   MOLECULE: DNA TOPOISOMERASE 2-ALPHA;                                 
 901:  ax8m-A  4.1 18.9  171  1400    9   MOLECULE: E3 UBIQUITIN-PROTEIN LIGASE RNF213;                        
 902:  f5tq-A  4.1 10.1  127   210   10   MOLECULE: RHO-RELATED GTP-BINDING PROTEIN RHOD;                      
 903:  kuk9-A  4.1 21.1  130   216    7   MOLECULE: RAS-RELATED PROTEIN RAB-2B;                                
 904:  vax3-A  4.1 12.8   85  1250   11   MOLECULE: TBC1 DOMAIN FAMILY MEMBER 9B;                              
 905:  bn0p-A  4.1  9.3  102   760    6   MOLECULE: H(+)/CL(-) EXCHANGE TRANSPORTER 4;                         
 906:  jh0r-A  4.1  4.0  122   191   12   MOLECULE: RHO-RELATED GTP-BINDING PROTEIN RHOG;                      
 907:  bq8x-A  4.1 29.9   96   444   13   MOLECULE: PROTEIN KINASE C AND CASEIN KINASE SUBSTRATE IN N          
 908:  d4oy-A  4.1 30.4  127   763    5   MOLECULE: ANKYRIN REPEAT AND FIBRONECTIN TYPE-III DOMAIN-CO          
 909:  r8ow-A  4.1 17.0  125   217   10   MOLECULE: RAS-RELATED PROTEIN RAB-39A;                               
 910:  iq6o-A  4.1 21.8  117   775    7   MOLECULE: DENN DOMAIN-CONTAINING PROTEIN 1B;                         
 911:  sz9h-A  4.1 23.2  169  1400    9   MOLECULE: DYNEIN HEAVY CHAIN 3, AXONEMAL;                            
 912:  rs9v-A  4.1 22.2  139   258   12   MOLECULE: RHO-RELATED GTP-BINDING PROTEIN RHOU;                      
 913:  iwa3-A  4.1  5.9  131   973    8   MOLECULE: PIWI-LIKE PROTEIN 2;                                       
 914:  v4ja-A  4.1 17.0  108   308    8   MOLECULE: LOW DENSITY LIPOPROTEIN RECEPTOR ADAPTER PROTEIN           
 915:  zk2c-A  4.1 23.5  166  1748    7   MOLECULE: TIGHT JUNCTION PROTEIN ZO-1;                               
 916:  b0fq-A  4.1 28.0  161   812    8   MOLECULE: SYNAPTONEMAL COMPLEX PROTEIN 2-LIKE;                       
 917:  p3wu-A  4.1 14.0  108   172   10   MOLECULE: EXOCYST COMPLEX COMPONENT 1-LIKE;                          
 918:  vg9z-A  4.1 21.9  118   906    7   MOLECULE: CATENIN ALPHA-1;                                           
 919:  g2fn-A  4.1 31.6  146   991    7   MOLECULE: ATP-DEPENDENT DNA HELICASE Q5;                             
 920:  cf8a-A  4.1  5.3  152  2202    9   MOLECULE: ACTIVATING SIGNAL COINTEGRATOR 1 COMPLEX SUBUNIT           
 921:  adi9-A  4.1 18.9  141   818    8   MOLECULE: IQ AND AAA DOMAIN-CONTAINING PROTEIN 1-LIKE;               
 922:  i5fu-A  4.1 18.0   99  1029    5   MOLECULE: SODIUM/POTASSIUM-TRANSPORTING ATPASE SUBUNIT ALPH          
 923:  fa5l-A  4.1 18.4  130   225    7   MOLECULE: RAS-RELATED PROTEIN RAB-21;                                
 924:  vr5m-A  4.1 12.9  146  1400    8   MOLECULE: DYNEIN HEAVY CHAIN 1, AXONEMAL;                            
 925:  p7wk-A  4.1 20.8  132   229   11   MOLECULE: GTP-BINDING PROTEIN DI-RAS3;                               
 926:  me7x-A  4.1 14.6  148  1400   10   MOLECULE: DYNEIN HEAVY CHAIN DOMAIN-CONTAINING PROTEIN 1;            
 927:  rg8i-A  4.1  9.7  168  1400   12   MOLECULE: DYNEIN HEAVY CHAIN 17, AXONEMAL;                           
 928:  gv9l-A  4.1 26.5  136   933    7   MOLECULE: THYROID PEROXIDASE;                                        
 929:  l6rf-A  4.1 24.7  167  1400   10   MOLECULE: DYNEIN HEAVY CHAIN 5, AXONEMAL;                            
 930:  er3a-A  4.1 23.7  126   212   10   MOLECULE: RAS-RELATED PROTEIN RAB-17;                                
 931:  qb0s-A  4.1  4.8  124   222    9   MOLECULE: RAS-RELATED PROTEIN RAB-41;                                
 932:  hej5-A  4.1  9.8  154   559   10   MOLECULE: NXPE FAMILY MEMBER 2;                                      
 933:  cjq7-A  4.1 26.1   99   396    4   MOLECULE: E3 UBIQUITIN-PROTEIN TRANSFERASE MAEA;                     
 934:  m8mu-A  4.1  5.4  171   370    7   MOLECULE: PROTEIN-TYROSINE SULFOTRANSFERASE 1;                       
 935:  ewd5-A  4.1 14.3  130   277   10   MOLECULE: RAS-RELATED PROTEIN RAB-40A;                               
 936:  c8ua-A  4.1 21.0  120  1338    8   MOLECULE: ADHESION G PROTEIN-COUPLED RECEPTOR A2;                    
 937:  t3ps-A  4.1 10.1  128   237    9   MOLECULE: RAS-RELATED PROTEIN RAB-23;                                
 938:  sm5l-A  4.1 12.1  104   638    7   MOLECULE: GUANYLATE-BINDING PROTEIN 7;                               
 939:  agt5-A  4.1  9.5   97   321   12   MOLECULE: TORSIN-2A;                                                 
 940:  vvv1-A  4.1 25.4  152  1400    8   MOLECULE: CHROMODOMAIN-HELICASE-DNA-BINDING PROTEIN 7;               
 941:  kyn7-A  4.1 18.5  244  1430    8   MOLECULE: DEATH-ASSOCIATED PROTEIN KINASE 1;                         
 942:  rf5f-A  4.1  9.8   95   666   12   MOLECULE: SPARTIN;                                                   
 943:  rcz3-A  4.1 20.0  150  1330    5   MOLECULE: DNA POLYMERASE ZETA CATALYTIC SUBUNIT;                     
 944:  k0ef-A  4.1 44.9  161  1195    9   MOLECULE: MYOTUBULARIN-RELATED PROTEIN 4;                            
 945:  c8vy-A  4.1  4.5  118  1400    5   MOLECULE: CHROMODOMAIN-HELICASE-DNA-BINDING PROTEIN 7;               
 946:  nrp5-A  4.1 11.9  120   338   11   MOLECULE: FRUCTOSE-1,6-BISPHOSPHATASE 1;                             
 947:  oe4q-A  4.1 16.2  126   409   10   MOLECULE: PLECKSTRIN HOMOLOGY DOMAIN-CONTAINING FAMILY O ME          
 948:  lfh8-A  4.1 40.0  187  1462    7   MOLECULE: DNA POLYMERASE ALPHA CATALYTIC SUBUNIT;                    
 949:  hb0b-A  4.1 23.3  162   743    9   MOLECULE: THREONINE SYNTHASE-LIKE 1;                                 
 950:  xy6w-A  4.1 23.9  109   946    6   MOLECULE: CALCIUM-TRANSPORTING ATPASE TYPE 2C MEMBER 2;              
 951:  pgj8-A  4.1 26.1  214  1765    7   MOLECULE: RANBP2-LIKE AND GRIP DOMAIN-CONTAINING PROTEIN 8;          
 952:  m5kq-A  4.1 31.3  168  1130    7   MOLECULE: MHC CLASS II TRANSACTIVATOR;                               
 953:  t4lo-A  4.1 17.5  124  1378    9   MOLECULE: TONSOKU-LIKE PROTEIN;                                      
 954:  qd0a-A  4.1 21.4  112  1400   10   MOLECULE: SERINE-PROTEIN KINASE ATM;                                 
 955:  mp1q-A  4.0 34.8  163  1047    8   MOLECULE: RAS GTPASE-ACTIVATING PROTEIN 1;                           
 956:  qj5w-A  4.0  7.4  150  1400    9   MOLECULE: DYNEIN HEAVY CHAIN 7, AXONEMAL;                            
 957:  r1de-A  4.0 18.7  158  1042   10   MOLECULE: SIGNAL-INDUCED PROLIFERATION-ASSOCIATED PROTEIN 1          
 958:  l7vs-A  4.0  5.5  134   342    8   MOLECULE: HEPARAN SULFATE GLUCOSAMINE 3-O-SULFOTRANSFERASE           
 959:  fg9n-A  4.0 39.5  159  1182    6   MOLECULE: IQ MOTIF AND SEC7 DOMAIN-CONTAINING PROTEIN 3;             
 960:  rs6t-A  4.0 19.3   71   257    7   MOLECULE: TYPE 2 PHOSPHATIDYLINOSITOL 4,5-BISPHOSPHATE 4-PH          
 961:  r8sa-A  4.0 21.2   81   392    7   MOLECULE: PUTATIVE RNA-BINDING PROTEIN LUC7-LIKE 2;                  
 962:  cwl5-A  4.0 26.0   84   275    8   MOLECULE: UPF0472 PROTEIN C16ORF72;                                  
 963:  wm0s-A  4.0 23.5  159  1316   11   MOLECULE: DYNEIN HEAVY CHAIN 3, AXONEMAL;                            
 964:  c8uj-A  4.0 11.2  124   205    5   MOLECULE: RAS-RELATED AND ESTROGEN-REGULATED GROWTH INHIBIT          
 965:  b7ra-A  4.0 23.3  176  1265    6   MOLECULE: DYNEIN HEAVY CHAIN 1, AXONEMAL;                            
 966:  n7sn-A  4.0 10.8  152  1400    8   MOLECULE: DYNEIN HEAVY CHAIN DOMAIN-CONTAINING PROTEIN 1;            
 967:  d1bw-A  4.0 16.8  139   254    7   MOLECULE: RAS-RELATED PROTEIN RAB-6D;                                
 968:  yjk4-A  4.0 29.5  128   201   11   MOLECULE: RAN-SPECIFIC GTPASE-ACTIVATING PROTEIN;                    
 969:  mwl1-A  4.0 18.8  112  1218    8   MOLECULE: PROBABLE CATION-TRANSPORTING ATPASE 13A5;                  
 970:  mb5a-A  4.0 13.0  104   465   10   MOLECULE: PLECKSTRIN HOMOLOGY DOMAIN-CONTAINING FAMILY S ME          
 971:  unp1-A  4.0 11.5  179  1375    6   MOLECULE: PATATIN-LIKE PHOSPHOLIPASE DOMAIN-CONTAINING PROT          
 972:  km2g-A  4.0 23.5   90   371    7   MOLECULE: PUTATIVE RNA-BINDING PROTEIN LUC7-LIKE 1;                  
 973:  wm5m-A  4.0 13.4  138   256    7   MOLECULE: RAS-RELATED PROTEIN RAB-26;                                
 974:  f4jq-A  4.0  8.8  165  1400    8   MOLECULE: DYNEIN HEAVY CHAIN 8, AXONEMAL;                            
 975:  t7qe-A  4.0  3.7  144   449   10   MOLECULE: UMP-CMP KINASE 2, MITOCHONDRIAL;                           
 976:  bnn7-A  4.0  8.7  129   227   13   MOLECULE: RHO-RELATED GTP-BINDING PROTEIN RHON;                      
 977:  heu9-A  4.0 32.4  142   963    9   MOLECULE: TBC1 DOMAIN FAMILY MEMBER 2B;                              
 978:  k0mt-A  4.0  9.6  101   380    7   MOLECULE: VASODILATOR-STIMULATED PHOSPHOPROTEIN;                     
 979:  m0lu-A  4.0  9.6  120   213    8   MOLECULE: RAS-RELATED PROTEIN RAB-25;                                
 980:  xmb7-A  4.0 10.8   86   399    3   MOLECULE: SPHINGOSINE-1-PHOSPHATE PHOSPHATASE 2;                     
 981:  js6o-A  4.0 29.1  169  1400   10   MOLECULE: DYNEIN HEAVY CHAIN 3, AXONEMAL;                            
 982:  p7lq-A  4.0 16.4  132   711   10   MOLECULE: C-JUN-AMINO-TERMINAL KINASE-INTERACTING PROTEIN 1          
 983:  gls1-A  4.0 40.4  105  1220   10   MOLECULE: ATP-DEPENDENT RNA HELICASE DHX8;                           
 984:  l0ln-A  4.0  8.7  137   254    7   MOLECULE: RAS-RELATED PROTEIN RAB-6C;                                
 985:  r6cn-A  4.0  9.0   82   118   10   MOLECULE: CYTOCHROME C OXIDASE ASSEMBLY PROTEIN COX20, MITO          
 986:  xc4k-A  4.0  8.4  164  1400    6   MOLECULE: DYNEIN HEAVY CHAIN 1, AXONEMAL;                            
 987:  da6j-A  4.0 23.5  129   212    8   MOLECULE: RAS-RELATED PROTEIN RAB-43;                                
 988:  cd3d-A  4.0 13.6   73   333    7   MOLECULE: CYTOCHROME C OXIDASE ASSEMBLY PROTEIN COX18, MITO          
 989:  cm0p-A  4.0 14.8  127   206   12   MOLECULE: RAS-RELATED PROTEIN RAB-18;                                
 990:  p9vo-A  4.0 26.8  137   237    7   MOLECULE: RAS-RELATED PROTEIN RAB-33A;                               
 991:  g0na-A  4.0 39.4  114  1400   11   MOLECULE: HISTONE-LYSINE N-METHYLTRANSFERASE 2D;                     
 992:  d0hn-A  4.0 22.9  116   304    4   MOLECULE: PTB DOMAIN-CONTAINING ENGULFMENT ADAPTER PROTEIN           
 993:  lln7-A  4.0 31.1  130  1009    8   MOLECULE: DENN DOMAIN-CONTAINING PROTEIN 1A;                         
 994:  fs1c-A  4.0 19.3  167  1307    7   MOLECULE: CYTOPLASMIC DYNEIN 2 HEAVY CHAIN 1;                        
 995:  cz9y-A  4.0 21.3  133   993   10   MOLECULE: DNA-BINDING PROTEIN SMUBP-2;                               
 996:  pi3z-A  4.0  6.7   78   505    8   MOLECULE: PUTATIVE HEAT SHOCK PROTEIN HSP 90-BETA 4;                 
 997:  n8yh-A  4.0 47.7  131   551    6   MOLECULE: PALMDELPHIN;                                               
 998:  frt9-A  4.0  7.7  118  1400   10   MOLECULE: DYNEIN HEAVY CHAIN 11, AXONEMAL;                           
 999:  kad8-A  4.0 15.7  129   219    6   MOLECULE: RAS-RELATED PROTEIN RAB-3B;                                
1000:  odt9-A  4.0 21.1  133   216   10   MOLECULE: RAS-RELATED PROTEIN RAB-11A;                               
1001:  g7ib-A  4.0 18.5  137  1400    9   MOLECULE: E3 UBIQUITIN-PROTEIN LIGASE RNF213;                        
1002:  igz4-A  4.0 29.3  181   929    8   MOLECULE: DUAL SERINE/THREONINE AND TYROSINE PROTEIN KINASE          
1003:  cf4g-A  4.0 24.6  134  1400   11   MOLECULE: CADHERIN EGF LAG SEVEN-PASS G-TYPE RECEPTOR 2;             
1004:  ugx1-A  4.0  7.2  159   857    7   MOLECULE: PROTEIN ARGONAUTE-1;                                       
1005:  u0xr-A  4.0  4.8  163   486    6   MOLECULE: CARBOHYDRATE SULFOTRANSFERASE 7;                           
1006:  rxp0-A  4.0 30.3  174   960    9   MOLECULE: DYNAMIN-LIKE 120 KDA PROTEIN, MITOCHONDRIAL;               
1007:  c0rb-A  4.0  8.6  139  1400    6   MOLECULE: DNA POLYMERASE ZETA CATALYTIC SUBUNIT;                     
1008:  zzl2-A  4.0 20.2  126   789   12   MOLECULE: 1-PHOSPHATIDYLINOSITOL 4,5-BISPHOSPHATE PHOSPHODI          
1009:  c6oj-A  4.0 19.7  126   816   12   MOLECULE: H(+)/CL(-) EXCHANGE TRANSPORTER 5;                         
1010:  vd4p-A  4.0 23.4  142   761    7   MOLECULE: PLECKSTRIN HOMOLOGY DOMAIN-CONTAINING FAMILY M ME          
1011:  c8iv-A  4.0 18.8  137   486    5   MOLECULE: AMYLOID-BETA A4 PRECURSOR PROTEIN-BINDING FAMILY           
1012:  kpv9-A  4.0 34.2  162  1400    7   MOLECULE: CHROMODOMAIN-HELICASE-DNA-BINDING PROTEIN 6;               
1013:  qjr1-A  4.0 11.1  145  1400    8   MOLECULE: CYTOPLASMIC DYNEIN 2 HEAVY CHAIN 1;                        
1014:  fm7l-A  4.0  4.7   81   105    5   MOLECULE: DYNEIN LIGHT CHAIN 4, AXONEMAL;                            
1015:  ytf4-A  4.0 25.8  187   670    4   MOLECULE: ATP-DEPENDENT RNA HELICASE DDX18;                          
1016:  e0xp-A  4.0  9.3  115  1253    7   MOLECULE: PLECKSTRIN HOMOLOGY-LIKE DOMAIN FAMILY B MEMBER 2          
1017:  es5o-A  4.0 22.4  106   381    6   MOLECULE: PULMONARY SURFACTANT-ASSOCIATED PROTEIN B;                 
1018:  hb6v-A  4.0 15.5  158  1400    7   MOLECULE: E1A-BINDING PROTEIN P400;                                  
1019:  s1vc-A  4.0 24.4  147   244   10   MOLECULE: RHO-RELATED GTP-BINDING PROTEIN RHOE;                      
1020:  zxw0-A  3.9 27.6  120  1124    8   MOLECULE: TYROSINE-PROTEIN KINASE JAK3;                              
1021:  w3ui-A  3.9 16.1  163  1400   10   MOLECULE: DYNEIN HEAVY CHAIN 10, AXONEMAL;                           
1022:  dh7m-A  3.9 38.9  151  1591    9   MOLECULE: T-LYMPHOMA INVASION AND METASTASIS-INDUCING PROTE          
1023:  u8kl-A  3.9 23.6   85   187   13   MOLECULE: CYTOCHROME B-245 CHAPERONE 1;                              
1024:  vaq2-A  3.9 20.2  128   215    9   MOLECULE: RAS-RELATED PROTEIN RAB-14;                                
1025:  a8km-A  3.9 22.9   91   564    5   MOLECULE: PROBABLE CYSTEINE--TRNA LIGASE, MITOCHONDRIAL;             
1026:  lgb7-A  3.9  7.4  151   606   10   MOLECULE: TRANSMEMBRANE 9 SUPERFAMILY MEMBER 1;                      
1027:  b0ij-A  3.9 18.8  151   881    7   MOLECULE: ATP-DEPENDENT RNA HELICASE DDX54;                          
1028:  gj7a-A  3.9 32.2  161   564    4   MOLECULE: ANTHRAX TOXIN RECEPTOR 1;                                  
1029:  i8dw-A  3.9 12.3  125   578    6   MOLECULE: PROBABLE ARGININE--TRNA LIGASE, MITOCHONDRIAL;             
1030:  g3rp-A  3.9 18.7  118   541    8   MOLECULE: ATLASTIN-3;                                                
1031:  e8mf-A  3.9 13.9  127   905    5   MOLECULE: STONIN-2;                                                  
1032:  f4sw-A  3.9 27.7   86  1400   13   MOLECULE: KALIRIN;                                                   
1033:  t9uc-A  3.9 14.6   83   199   10   MOLECULE: PROTEIN ZNRD2;                                             
1034:  y5kd-A  3.9 19.6  128   483    7   MOLECULE: PROBABLE ATP-DEPENDENT RNA HELICASE DDX6;                  
1035:  x9ye-A  3.9 15.7   79   544    9   MOLECULE: PROLYL 4-HYDROXYLASE SUBUNIT ALPHA-3;                      
1036:  fc9a-A  3.9 12.9   83   340    8   MOLECULE: SIDEROFLEXIN-5;                                            
1037:  p0ma-A  3.9 22.1  157   860    5   MOLECULE: ROD CGMP-SPECIFIC 3',5'-CYCLIC PHOSPHODIESTERASE           
1038:  sm1h-A  3.9 21.6  126   455    5   MOLECULE: PROBABLE ATP-DEPENDENT RNA HELICASE DDX47;                 
1039:  pe8u-A  3.9 40.1  154  1230    5   MOLECULE: HELICASE SRCAP;                                            
1040:  y0zx-A  3.9  4.8  191   873    8   MOLECULE: BIFUNCTIONAL HEPARAN SULFATE                               
1041:  ydv3-A  3.9  9.3  152   696    7   MOLECULE: RHO-RELATED BTB DOMAIN-CONTAINING PROTEIN 1;               
1042:  we3w-A  3.9 31.4  103   360    6   MOLECULE: TRANSMEMBRANE PROTEIN 198;                                 
1043:  arj4-A  3.9  8.8  180   540    8   MOLECULE: MAGUK P55 SUBFAMILY MEMBER 6;                              
1044:  nlc5-A  3.9 28.2  117  1273    6   MOLECULE: RAS-SPECIFIC GUANINE NUCLEOTIDE-RELEASING FACTOR           
1045:  xw7x-A  3.9 27.5  125   444    4   MOLECULE: CEREBRAL CAVERNOUS MALFORMATIONS 2 PROTEIN;                
1046:  okr4-A  3.9 20.1  140  1060    9   MOLECULE: DNA REPLICATION ATP-DEPENDENT HELICASE/NUCLEASE D          
1047:  eid1-A  3.9 25.7  151   475    5   MOLECULE: RHO GTPASE-ACTIVATING PROTEIN 15;                          
1048:  q1xm-A  3.9  3.4   98   437   13   MOLECULE: VACUOLAR PROTEIN SORTING-ASSOCIATED PROTEIN 4A;            
1049:  ac3y-A  3.9 14.8  117   558   10   MOLECULE: ATLASTIN-1;                                                
1050:  bd4u-A  3.9 36.7  140   263    7   MOLECULE: ADAPTIN EAR-BINDING COAT-ASSOCIATED PROTEIN 2;             
1051:  rz8g-A  3.9 12.4  112   675    6   MOLECULE: PROBABLE C-MANNOSYLTRANSFERASE DPY19L1;                    
1052:  k5iz-A  3.9 18.6  171  1400    6   MOLECULE: CYTOPLASMIC DYNEIN 1 HEAVY CHAIN 1;                        
1053:  p0lw-A  3.9 34.9  158  1198   10   MOLECULE: REGULATOR OF G-PROTEIN SIGNALING 3;                        
1054:  e9ar-A  3.9 13.5   89   577   11   MOLECULE: MOESIN;                                                    
1055:  nns1-A  3.9  5.8   71   599   14   MOLECULE: PROBABLE ATP-DEPENDENT RNA HELICASE DDX52;                 
1056:  gx3e-A  3.9 28.5  143  1400    6   MOLECULE: HISTONE-LYSINE N-METHYLTRANSFERASE 2D;                     
1057:  b7mj-A  3.9 25.2  138   575    7   MOLECULE: AMYLOID-BETA A4 PRECURSOR PROTEIN-BINDING FAMILY           
1058:  qx3r-A  3.9 15.4  177   678    6   MOLECULE: ATP-BINDING CASSETTE SUB-FAMILY G MEMBER 1;                
1059:  qys7-A  3.9 13.5  134  1400    7   MOLECULE: CHROMODOMAIN-HELICASE-DNA-BINDING PROTEIN 6;               
1060:  vaz5-A  3.9 19.0  121   234   10   MOLECULE: RAS-RELATED PROTEIN RAB-20;                                
1061:  o2ti-A  3.9 12.0  161   598    9   MOLECULE: VOLTAGE-DEPENDENT L-TYPE CALCIUM CHANNEL SUBUNIT           
1062:  h9eg-A  3.9 22.2  101   878   11   MOLECULE: GUANINE NUCLEOTIDE EXCHANGE FACTOR VAV2;                   
1063:  cw9l-A  3.9 17.5  135  1127    9   MOLECULE: TESTIS-EXPRESSED PROTEIN 2;                                
1064:  e1ng-A  3.9 20.4  158  1358    6   MOLECULE: DYNEIN HEAVY CHAIN 6, AXONEMAL;                            
1065:  bkm7-A  3.9 35.0  129   275    7   MOLECULE: ADAPTIN EAR-BINDING COAT-ASSOCIATED PROTEIN 1;             
1066:  uq9f-A  3.9 19.7  144   315   13   MOLECULE: ALPHA- AND GAMMA-ADAPTIN-BINDING PROTEIN P34;              
1067:  e7xk-A  3.9 15.1  106   765    4   MOLECULE: DNA TOPOISOMERASE 1;                                       
1068:  htq4-A  3.9 11.5  137  1400    8   MOLECULE: DYNEIN HEAVY CHAIN 1, AXONEMAL;                            
1069:  npk5-A  3.9 10.5  131  1801    5   MOLECULE: PROTEIN MONO-ADP-RIBOSYLTRANSFERASE PARP14;                
1070:  hs0e-A  3.9 33.9  136  1369    7   MOLECULE: RHO GUANINE NUCLEOTIDE EXCHANGE FACTOR 10;                 
1071:  frs5-A  3.9  9.8  150   292   11   MOLECULE: GTPASE IMAP FAMILY MEMBER 6;                               
1072:  as1b-A  3.9 16.9  162   699    4   MOLECULE: TBC1 DOMAIN FAMILY MEMBER 23;                              
1073:  fn5y-A  3.9  4.9  121   760   12   MOLECULE: GENERAL TRANSCRIPTION AND DNA REPAIR FACTOR IIH H          
1074:  n8im-A  3.9  4.7  136   577    7   MOLECULE: ORIGIN RECOGNITION COMPLEX SUBUNIT 2;                      
1075:  pr2a-A  3.9 36.9  180  1400    5   MOLECULE: CHROMODOMAIN-HELICASE-DNA-BINDING PROTEIN 9;               
1076:  jv0l-A  3.9 12.5  146   502   10   MOLECULE: N-SULPHOGLUCOSAMINE SULPHOHYDROLASE;                       
1077:  zdf1-A  3.9 31.4  128   805    8   MOLECULE: H(+)/CL(-) EXCHANGE TRANSPORTER 7;                         
1078:  v5hn-A  3.9  8.6  157   547    6   MOLECULE: NXPE FAMILY MEMBER 1;                                      
1079:  h0jb-A  3.9 23.5   82   144    4   MOLECULE: MEDIATOR OF RNA POLYMERASE II TRANSCRIPTION SUBUN          
1080:  c0qd-A  3.9 27.5  132   837    8   MOLECULE: AMYLOID-BETA A4 PRECURSOR PROTEIN-BINDING FAMILY           
1081:  knj2-A  3.9 41.9  184   786    9   MOLECULE: RHO GTPASE-ACTIVATING PROTEIN 10;                          
1082:  fg8i-A  3.9 11.6  121   762   12   MOLECULE: 1-PHOSPHATIDYLINOSITOL 4,5-BISPHOSPHATE PHOSPHODI          
1083:  zm0n-A  3.9  5.7   67   414    6   MOLECULE: STAGA COMPLEX 65 SUBUNIT GAMMA;                            
1084:  olr0-A  3.9  5.0   70   370   13   MOLECULE: CALCIUM/CALMODULIN-DEPENDENT PROTEIN KINASE TYPE           
1085:  bx7g-A  3.9 29.9   92   271    7   MOLECULE: PROTEIN ARV1;                                              
1086:  h0nw-A  3.9 16.5  130   859   11   MOLECULE: ACTIVE BREAKPOINT CLUSTER REGION-RELATED PROTEIN;          
1087:  v3fv-A  3.9  8.1  150  1043    9   MOLECULE: NACHT, LRR AND PYD DOMAINS-CONTAINING PROTEIN 13;          
1088:  djl5-A  3.8 30.0  156  1849   10   MOLECULE: MYOTUBULARIN-RELATED PROTEIN 13;                           
1089:  h5pc-A  3.8  5.7  136  1041    9   MOLECULE: PRE-MRNA-SPLICING FACTOR ATP-DEPENDENT RNA HELICA          
1090:  g6ql-A  3.8 31.2  107  1400   12   MOLECULE: HYDROCEPHALUS-INDUCING PROTEIN HOMOLOG;                    
1091:  la2m-A  3.8 19.3  178  1224    8   MOLECULE: DYNEIN HEAVY CHAIN 7, AXONEMAL;                            
1092:  we1o-A  3.8 27.6  145   889    8   MOLECULE: RHO GTPASE-ACTIVATING PROTEIN 27;                          
1093:  ht5e-A  3.8  5.7  136  1400    7   MOLECULE: CYTOPLASMIC DYNEIN 1 HEAVY CHAIN 1;                        
1094:  fb2l-A  3.8 12.2  115   970    9   MOLECULE: ATP-DEPENDENT DNA HELICASE DDX11;                          
1095:  ith1-A  3.8 21.7  126   735   10   MOLECULE: STONIN-1;                                                  
1096:  ev2i-A  3.8 14.8  224  1400    8   MOLECULE: DYNEIN HEAVY CHAIN 5, AXONEMAL;                            
1097:  a9ha-A  3.8  2.6   53   274    4   MOLECULE: S-ADENOSYLMETHIONINE MITOCHONDRIAL CARRIER PROTEI          
1098:  q6ln-A  3.8  6.9  130  1400    8   MOLECULE: DYNEIN HEAVY CHAIN 12, AXONEMAL;                           
1099:  hm8x-A  3.8  9.6  160  1400    9   MOLECULE: DYNEIN HEAVY CHAIN 5, AXONEMAL;                            
1100:  ytu3-A  3.8 15.4  126   218   12   MOLECULE: RAS-RELATED PROTEIN RAB-11B;                               
1101:  q3tt-A  3.8 28.9  102   773   10   MOLECULE: LON PEPTIDASE N-TERMINAL DOMAIN AND RING FINGER P          
1102:  zo5j-A  3.8  7.9  108  1400    6   MOLECULE: DYNEIN HEAVY CHAIN 11, AXONEMAL;                           
1103:  sr3c-A  3.8 14.7  214  1400   10   MOLECULE: CYTOPLASMIC DYNEIN 2 HEAVY CHAIN 1;                        
1104:  crk5-A  3.8 21.8  138  1006    5   MOLECULE: ARF-GAP WITH SH3 DOMAIN, ANK REPEAT AND PH DOMAIN          
1105:  yk5e-A  3.8 10.6   81   273    7   MOLECULE: TESTIS-SPECIFIC SERINE/THREONINE-PROTEIN KINASE 6          
1106:  q2et-A  3.8 23.8   81   277    6   MOLECULE: TYPE 1 PHOSPHATIDYLINOSITOL 4,5-BISPHOSPHATE 4-PH          
1107:  wfl4-A  3.8  8.9  161  1400    8   MOLECULE: DYNEIN HEAVY CHAIN 8, AXONEMAL;                            
1108:  j7zf-A  3.8 20.3   91   166    7   MOLECULE: TESTIS-EXPRESSED PROTEIN 51;                               
1109:  cl7z-A  3.8 18.7   91   342   11   MOLECULE: TRANSMEMBRANE PROTEIN 268;                                 
1110:  avc0-A  3.8 10.3   95   154    8   MOLECULE: RIBONUCLEASE P PROTEIN SUBUNIT P21;                        
1111:  tgm9-A  3.8  3.9  118   192   12   MOLECULE: RAS-RELATED C3 BOTULINUM TOXIN SUBSTRATE 3;                
1112:  unr8-A  3.8 30.5  133   934    6   MOLECULE: OXYSTEROL-BINDING PROTEIN-RELATED PROTEIN 6;               
1113:  m3vy-A  3.8 19.6  154  1400    8   MOLECULE: DYNEIN HEAVY CHAIN 10, AXONEMAL;                           
1114:  kpz1-A  3.8 18.0  176   523   13   MOLECULE: CYTOPLASMIC DYNEIN 1 LIGHT INTERMEDIATE CHAIN 1;           
1115:  ze2m-A  3.8 19.6  121   329    8   MOLECULE: PROTEIN FAM43B;                                            
1116:  cdc6-A  3.8  9.1  166  1400    8   MOLECULE: DYNEIN HEAVY CHAIN 6, AXONEMAL;                            
1117:  gqm2-A  3.8 18.9  178  1400    7   MOLECULE: DYNEIN HEAVY CHAIN 7, AXONEMAL;                            
1118:  jf5f-A  3.8 19.4  143   232    9   MOLECULE: RHO-RELATED GTP-BINDING PROTEIN RHO6;                      
1119:  p5aq-A  3.8 13.0   89   803   12   MOLECULE: RHO GUANINE NUCLEOTIDE EXCHANGE FACTOR 7;                  
1120:  uza0-A  3.8 28.8  105   560    6   MOLECULE: IQ MOTIF AND ANKYRIN REPEAT DOMAIN-CONTAINING PRO          
1121:  fz4v-A  3.8  8.7  104   285    7   MOLECULE: DIPHTHINE METHYL ESTER SYNTHASE;                           
1122:  uyb5-A  3.8 15.5  133   664    9   MOLECULE: DCC-INTERACTING PROTEIN 13-BETA;                           
1123:  isx9-A  3.8 17.9  123  1459    4   MOLECULE: ADHESION G PROTEIN-COUPLED RECEPTOR L2;                    
1124:  r1wc-A  3.8 16.3   96   548   13   MOLECULE: 5'-NUCLEOTIDASE DOMAIN-CONTAINING PROTEIN 3;               
1125:  rjk9-A  3.8  4.1  121   217    9   MOLECULE: RAS-RELATED PROTEIN RAB-19;                                
1126:  l8zn-A  3.8 11.3  154  1400    8   MOLECULE: DYNEIN HEAVY CHAIN 1, AXONEMAL;                            
1127:  wor4-A  3.8 15.9   95  1079    6   MOLECULE: ADHESION G-PROTEIN COUPLED RECEPTOR F3;                    
1128:  hw0e-A  3.8 10.0   91   453    9   MOLECULE: CHARGED MULTIVESICULAR BODY PROTEIN 7;                     
1129:  ijf3-A  3.8 14.0  118  1320   14   MOLECULE: TETRATRICOPEPTIDE REPEAT PROTEIN 21A;                      
1130:  vb0l-A  3.8 25.1  143  1233    8   MOLECULE: GLUTAMATE RECEPTOR IONOTROPIC, NMDA 2C;                    
1131:  s8vp-A  3.8  8.0  158   411    8   MOLECULE: CARBOHYDRATE SULFOTRANSFERASE 1;                           
1132:  tnv8-A  3.8 12.4  163   386    9   MOLECULE: CARBOHYDRATE SULFOTRANSFERASE 4;                           
1133:  twp3-A  3.8 38.5   91   407    9   MOLECULE: E3 UBIQUITIN-PROTEIN LIGASE TRIM13;                        
1134:  iq8d-A  3.8  9.6  134  1400    8   MOLECULE: DNA POLYMERASE ZETA CATALYTIC SUBUNIT;                     
1135:  w6wb-A  3.8  4.5  110   740   12   MOLECULE: ATP-DEPENDENT RNA HELICASE DDX1;                           
1136:  sz1a-A  3.8 18.0  152   980    9   MOLECULE: NACHT, LRR AND PYD DOMAINS-CONTAINING PROTEIN 7;           
1137:  alw1-A  3.8 33.5  130  1982    8   MOLECULE: CASP8-ASSOCIATED PROTEIN 2;                                
1138:  p6ur-A  3.8 15.3  113   727   11   MOLECULE: TELOMERE REPEATS-BINDING BOUQUET FORMATION PROTEI          
1139:  aa6h-A  3.8 28.9  134   807    5   MOLECULE: OXYSTEROL-BINDING PROTEIN 1;                               
1140:  i5xy-A  3.8 20.0   99   519    7   MOLECULE: CYTOSOL AMINOPEPTIDASE;                                    
1141:  vqa7-A  3.8 17.1  102  1400    9   MOLECULE: HYDROCEPHALUS-INDUCING PROTEIN HOMOLOG;                    
1142:  ani1-A  3.8 19.6  164  2581    5   MOLECULE: CHROMODOMAIN-HELICASE-DNA-BINDING PROTEIN 8;               
1143:  ooi2-A  3.8  6.0  149   457   12   MOLECULE: ADENYLOSUCCINATE SYNTHETASE ISOZYME 1;                     
1144:  wls9-A  3.8 30.2  131   570    7   MOLECULE: TRANSMEMBRANE 7 SUPERFAMILY MEMBER 3;                      
1145:  rs6k-A  3.8 20.5  182   925    7   MOLECULE: ECTONUCLEOTIDE PYROPHOSPHATASE/PHOSPHODIESTERASE           
1146:  n4df-A  3.8 17.9  121   250    9   MOLECULE: PTB-CONTAINING, CUBILIN AND LRP1-INTERACTING PROT          
1147:  bgk4-A  3.8 39.2  137  1226    8   MOLECULE: AF4/FMR2 FAMILY MEMBER 3;                                  
1148:  ct8h-A  3.8 13.2   85   138    5   MOLECULE: PUTATIVE UNCHARACTERIZED PROTEIN ENCODED BY LINC0          
1149:  jj1m-A  3.8 19.8  182   676    5   MOLECULE: UROCANATE HYDRATASE;                                       
1150:  uff5-A  3.7 18.9  146  2390    8   MOLECULE: SPECTRIN BETA CHAIN, NON-ERYTHROCYTIC 2;                   
1151:  u9pw-A  3.7 19.3   95   706    6   MOLECULE: CHOLINE TRANSPORTER-LIKE PROTEIN 2;                        
1152:  xcw3-A  3.7  8.3  167   975    8   MOLECULE: NLR FAMILY MEMBER X1;                                      
1153:  fe0g-A  3.7 19.1   96   407    4   MOLECULE: EUKARYOTIC INITIATION FACTOR 4A-II;                        
1154:  cu5a-A  3.7 35.6  144  1771    8   MOLECULE: KINASE D-INTERACTING SUBSTRATE OF 220 KDA;                 
1155:  vjy6-A  3.7 17.2  128  1044   11   MOLECULE: PHOSPHATIDYLINOSITOL 4,5-BISPHOSPHATE 3-KINASE CA          
1156:  av9s-A  3.7 29.4  106   765    8   MOLECULE: NADPH OXIDASE 5;                                           
1157:  zkh8-A  3.7 24.0  138   820   10   MOLECULE: PROBABLE ATP-DEPENDENT RNA HELICASE DDX23;                 
1158:  t5ot-A  3.7  8.1   76   128    7   MOLECULE: TRANSMEMBRANE PROTEIN 244;                                 
1159:  oli1-A  3.7 22.5   89  1258    6   MOLECULE: COHESIN SUBUNIT SA-1;                                      
1160:  oq8n-A  3.7  6.4  192   882    8   MOLECULE: BIFUNCTIONAL HEPARAN SULFATE                               
1161:  pt9a-A  3.7 14.8  127   507    7   MOLECULE: THUMP DOMAIN-CONTAINING PROTEIN 3;                         
1162:  r8yz-A  3.7 27.4  146  1597   10   MOLECULE: RHO GUANINE NUCLEOTIDE EXCHANGE FACTOR 5;                  
1163:  pck5-A  3.7 13.3  128   461    6   MOLECULE: PHOSPHATIDATE CYTIDYLYLTRANSFERASE 1;                      
1164:  ol0n-A  3.7 17.8  114   543    5   MOLECULE: DALR ANTICODON-BINDING DOMAIN-CONTAINING PROTEIN           
1165:  b8du-A  3.7 19.5  205  1400    9   MOLECULE: DYNEIN HEAVY CHAIN 1, AXONEMAL;                            
1166:  dx0w-A  3.7 23.9  104   295   10   MOLECULE: ALPHA-SOLUBLE NSF ATTACHMENT PROTEIN;                      
1167:  gsy9-A  3.7 34.8  147  1116    5   MOLECULE: PLECKSTRIN HOMOLOGY DOMAIN-CONTAINING FAMILY A ME          
1168:  ihm0-A  3.7 26.1  111   593    8   MOLECULE: MITOGUARDIN 2;                                             
1169:  gv3s-A  3.7 17.0  159   306   10   MOLECULE: GTPASE IMAP FAMILY MEMBER 1;                               
1170:  j5bh-A  3.7 26.0   85  1400   14   MOLECULE: TRIPLE FUNCTIONAL DOMAIN PROTEIN;                          
1171:  ptp6-A  3.7 32.6  120  1220    7   MOLECULE: PLASMA MEMBRANE CALCIUM-TRANSPORTING ATPASE 3;             
1172:  x9ni-A  3.7 25.1  115   505    6   MOLECULE: NEURAL WISKOTT-ALDRICH SYNDROME PROTEIN;                   
1173:  wsc4-A  3.7 17.1  138   454   10   MOLECULE: PC-ESTERASE DOMAIN-CONTAINING PROTEIN 1A;                  
1174:  t9qz-A  3.7 23.8  184   858    7   MOLECULE: CONE CGMP-SPECIFIC 3',5'-CYCLIC PHOSPHODIESTERASE          
1175:  uz5g-A  3.7 18.8  201  1400    9   MOLECULE: DYNEIN HEAVY CHAIN 7, AXONEMAL;                            
1176:  z2pd-A  3.7 25.8  202  1400    9   MOLECULE: DYNEIN HEAVY CHAIN 9, AXONEMAL;                            
1177:  q9me-A  3.7 20.2  143   916    8   MOLECULE: DNA REPAIR ENDONUCLEASE XPF;                               
1178:  ymm9-A  3.7 26.6  165  1400    9   MOLECULE: E3 UBIQUITIN-PROTEIN LIGASE RNF213;                        
1179:  fao0-A  3.7 24.1  148  1047    7   MOLECULE: ATRIAL NATRIURETIC PEPTIDE RECEPTOR 2;                     
1180:  eih9-A  3.7 14.0  106   509    7   MOLECULE: SOLUTE CARRIER FAMILY 2, FACILITATED GLUCOSE TRAN          
1181:  k9gp-A  3.7 22.1   93  1212   15   MOLECULE: DERMATAN-SULFATE EPIMERASE-LIKE PROTEIN;                   
1182:  ont6-A  3.7 25.1   98   739    6   MOLECULE: GLYCINE--TRNA LIGASE;                                      
1183:  yz5p-A  3.7 25.1  117   594    9   MOLECULE: PROTEIN FAM71A;                                            
1184:  ia3s-A  3.7  5.3   93   470   13   MOLECULE: TORSIN-1A-INTERACTING PROTEIN 2;                           
1185:  xns7-A  3.7 22.4  118   583   10   MOLECULE: ATLASTIN-2;                                                
1186:  lg3k-A  3.7 24.7  118   601    9   MOLECULE: CDC42-INTERACTING PROTEIN 4;                               
1187:  k8me-A  3.7 17.2  153  1400    8   MOLECULE: DYNEIN HEAVY CHAIN 14, AXONEMAL;                           
1188:  ki4s-A  3.7 20.3  131   316   12   MOLECULE: ELONGATOR COMPLEX PROTEIN 5;                               
1189:  wjl4-A  3.7 18.9   80   404   11   MOLECULE: SORTING NEXIN-5;                                           
1190:  zs8o-A  3.7 10.4   84   141   10   MOLECULE: NADH DEHYDROGENASE [UBIQUINONE] 1 ALPHA SUBCOMPLE          
1191:  w5cw-A  3.7 27.4  150   648   11   MOLECULE: PROBABLE ATP-DEPENDENT RNA HELICASE DDX43;                 
1192:  qln5-A  3.7 10.4   79   156   11   MOLECULE: PROTEIN SYS1 HOMOLOG;                                      
1193:  ei8k-A  3.7 23.0  148   695    9   MOLECULE: G-PROTEIN COUPLED RECEPTOR-ASSOCIATED PROTEIN LMB          
1194:  zmx1-A  3.7  9.1  118   766    3   MOLECULE: SERINE/THREONINE-PROTEIN KINASE DCLK2;                     
1195:  zz5m-A  3.7 15.2   89   732    6   MOLECULE: HEAT SHOCK PROTEIN HSP 90-ALPHA;                           
1196:  qpq8-A  3.7 27.4  100   339    9   MOLECULE: METALLOREDUCTASE STEAP1;                                   
1197:  reg0-A  3.7 27.3  159  1473   12   MOLECULE: NACHT, LRR AND PYD DOMAINS-CONTAINING PROTEIN 1;           
1198:  n1dx-A  3.7 24.5  121   732    7   MOLECULE: E3 UBIQUITIN-PROTEIN LIGASE RNF19B;                        
1199:  qj5r-A  3.7 15.9  116   336   13   MOLECULE: PEROXISOMAL MEMBRANE PROTEIN PEX16;                        
1200:  gi8c-A  3.7 12.6   84   346   11   MOLECULE: CYCLIN-DEPENDENT KINASE 20;                                
1201:  deq4-A  3.7 28.6  178  1400    8   MOLECULE: DYNEIN HEAVY CHAIN 17, AXONEMAL;                           
1202:  r3te-A  3.7 20.2   86   845    9   MOLECULE: PROTEIN ARGININE N-METHYLTRANSFERASE 9;                    
1203:  ysk7-A  3.7  4.9   91   423    5   MOLECULE: GPI MANNOSYLTRANSFERASE 1;                                 
1204:  e0xu-A  3.7 25.0  110   298    9   MOLECULE: BETA-SOLUBLE NSF ATTACHMENT PROTEIN;                       
1205:  w9fp-A  3.7  6.6   75   238    8   MOLECULE: CD63 ANTIGEN;                                              
1206:  edr3-A  3.7  4.0  105   596    4   MOLECULE: VACUOLAR PROTEIN SORTING-ASSOCIATED PROTEIN 33A;           
1207:  gcf4-A  3.7 16.6  159  1367   13   MOLECULE: RYANODINE RECEPTOR 2;                                      
1208:  j8mu-A  3.7 13.6   86  1400   14   MOLECULE: TRIPLE FUNCTIONAL DOMAIN PROTEIN;                          
1209:  flm4-A  3.7 11.9   98  1400   10   MOLECULE: KALIRIN;                                                   
1210:  w0jz-A  3.7  3.7   97   338    6   MOLECULE: SOLUTE CARRIER FAMILY 25 MEMBER 40;                        
1211:  i0ix-A  3.7  9.1  123   231    7   MOLECULE: DEPHOSPHO-COA KINASE DOMAIN-CONTAINING PROTEIN;            
1212:  n7lg-A  3.7 19.2  105   816   11   MOLECULE: PHOSPHATIDYLINOSITOL 4-KINASE BETA;                        
1213:  rf8w-A  3.7  3.9  118   258   12   MOLECULE: CILIOGENESIS AND PLANAR POLARITY EFFECTOR 2;               
1214:  lv9y-A  3.7 24.9  121   651   11   MOLECULE: BROMODOMAIN-CONTAINING PROTEIN 7;                          
1215:  oz8q-A  3.7 36.9  157   964   11   MOLECULE: SYNDETIN;                                                  
1216:  xbx9-A  3.7 23.7  115  1400   10   MOLECULE: FIBROUS SHEATH-INTERACTING PROTEIN 2;                      
1217:  r5wd-A  3.7  9.6  101   606    4   MOLECULE: PROTEIN SCAI;                                              
1218:  f0hv-A  3.7 41.4  129  1311   10   MOLECULE: AF4/FMR2 FAMILY MEMBER 2;                                  
1219:  mzh5-A  3.7 20.2  149  1074    7   MOLECULE: PHOSPHOLIPASE D1;                                          
1220:  ake2-A  3.7 21.7  141   649    9   MOLECULE: UBIQUITIN-ASSOCIATED AND SH3 DOMAIN-CONTAINING PR          
1221:  k4uf-A  3.7 14.2  130  1318   10   MOLECULE: PUTATIVE TETRATRICOPEPTIDE REPEAT PROTEIN 41;              
1222:  tgp4-A  3.7 12.7  135   747    7   MOLECULE: OXYSTEROL-BINDING PROTEIN-RELATED PROTEIN 11;              
1223:  t8kn-A  3.7 35.4  156  2677    4   MOLECULE: PROBABLE HELICASE SENATAXIN;                               
1224:  yfj9-A  3.7 13.0   90   984    9   MOLECULE: MORC FAMILY CW-TYPE ZINC FINGER PROTEIN 1;                 
1225:  dg0z-A  3.7 23.2   99   307    6   MOLECULE: VESICLE-TRAFFICKING PROTEIN SEC22A;                        
1226:  il7o-A  3.7  6.4   74   206    5   MOLECULE: N-ACETYLTRANSFERASE 14;                                    
1227:  gmv0-A  3.7 26.3   86   152    2   MOLECULE: TOMM20-LIKE PROTEIN 1;                                     
1228:  oau8-A  3.7 12.0  116   756    9   MOLECULE: 1-PHOSPHATIDYLINOSITOL 4,5-BISPHOSPHATE PHOSPHODI          
1229:  a9ui-A  3.7 30.0  146   785    7   MOLECULE: B-CELL SCAFFOLD PROTEIN WITH ANKYRIN REPEATS;              
1230:  k9jb-A  3.7 23.0   91   296   13   MOLECULE: CALCIUM SIGNAL-MODULATING CYCLOPHILIN LIGAND;              
1231:  h2ay-A  3.7 14.6  162   516   10   MOLECULE: PUTATIVE GTP-BINDING PROTEIN 6;                            
1232:  jsl6-A  3.7 12.1  173  1026    4   MOLECULE: SWI/SNF-RELATED MATRIX-ASSOCIATED ACTIN-DEPENDENT          
1233:  c3gc-A  3.7 12.4  129  1400   11   MOLECULE: DYNEIN HEAVY CHAIN 2, AXONEMAL;                            
1234:  p2ai-A  3.7 17.9   89  1148    9   MOLECULE: SMALL G PROTEIN SIGNALING MODULATOR 1;                     
1235:  ivw6-A  3.7 17.7  150  1133    9   MOLECULE: TRAFFICKING PROTEIN PARTICLE COMPLEX SUBUNIT 11;           
1236:  u8ow-A  3.7 26.5  133   772   12   MOLECULE: CHONDROITIN SULFATE GLUCURONYLTRANSFERASE;                 
1237:  paz5-A  3.7 29.0  124   523    9   MOLECULE: SOLUTE CARRIER FAMILY 35 MEMBER F5;                        
1238:  mw1x-A  3.7 22.5   90   501   11   MOLECULE: LEUKOCYTE RECEPTOR CLUSTER MEMBER 9;                       
1239:  hk3z-A  3.7  8.2  104   341    8   MOLECULE: DNAJ HOMOLOG SUBFAMILY C MEMBER 22;                        
1240:  qq7o-A  3.6 23.3  125   928    7   MOLECULE: TBC1 DOMAIN FAMILY MEMBER 2A;                              
1241:  wm9x-A  3.6 14.2  123  1198    6   MOLECULE: DENN DOMAIN-CONTAINING PROTEIN 3;                          
1242:  sg5p-A  3.6 13.8  167  1706    8   MOLECULE: PROBABLE ATP-DEPENDENT RNA HELICASE DDX60-LIKE;            
1243:  v4ha-A  3.6 29.4  110   297    5   MOLECULE: TRANSMEMBRANE PROTEIN 169;                                 
1244:  b6lj-A  3.6 21.9  106   854    2   MOLECULE: DISRUPTED IN SCHIZOPHRENIA 1 PROTEIN;                      
1245:  mo9q-A  3.6 26.0   89  1188    4   MOLECULE: PHOSPHOLIPID-TRANSPORTING ATPASE IB;                       
1246:  ize9-A  3.6  6.4  134   248    7   MOLECULE: ISOAMYL ACETATE-HYDROLYZING ESTERASE 1 HOMOLOG;            
1247:  nk5d-A  3.6 22.5  115   981    4   MOLECULE: ANOCTAMIN-3;                                               
1248:  hu4d-A  3.6 14.7   90   524    9   MOLECULE: SERINE/THREONINE-PROTEIN KINASE PAK 2;                     
1249:  dep5-A  3.6 15.7   96   362    9   MOLECULE: CYSTEINE AND HISTIDINE-RICH PROTEIN 1;                     
1250:  d2rb-A  3.6  4.7   69   171   10   MOLECULE: MITOCHONDRIAL IMPORT INNER MEMBRANE TRANSLOCASE S          
1251:  bb5q-A  3.6 13.4  151   871    9   MOLECULE: EXTRACELLULAR SULFATASE SULF-1;                            
1252:  lp0j-A  3.6 16.7  110   180   15   MOLECULE: PROTEIN SPO16 HOMOLOG;                                     
1253:  ya1c-A  3.6 30.7  153  1103   12   MOLECULE: RETINAL GUANYLYL CYCLASE 1;                                
1254:  it0r-A  3.6  5.0  141   432    7   MOLECULE: PC-ESTERASE DOMAIN-CONTAINING PROTEIN 1B;                  
1255:  zq9x-A  3.6 13.8  106  1386   10   MOLECULE: KALIRIN;                                                   
1256:  lmx6-A  3.6  6.5  175   377    7   MOLECULE: PROTEIN-TYROSINE SULFOTRANSFERASE 2;                       
1257:  zow8-A  3.6 20.8  128  1682    6   MOLECULE: SODIUM CHANNEL PROTEIN TYPE 7 SUBUNIT ALPHA;               
1258:  lhw7-A  3.6  9.4   83   305    6   MOLECULE: CYCLIN-DEPENDENT KINASE 3;                                 
1259:  o6ha-A  3.6 21.9  135  1003   10   MOLECULE: ANOCTAMIN-2;                                               
1260:  g0xt-A  3.6  9.2   82   749   10   MOLECULE: PROTEIN LIN-54 HOMOLOG;                                    
1261:  m0pf-A  3.6  7.3  115   589    4   MOLECULE: TRANSMEMBRANE 9 SUPERFAMILY MEMBER 3;                      
1262:  x7tm-A  3.6 32.4  114  1127    5   MOLECULE: NCK-ASSOCIATED PROTEIN 1-LIKE;                             
1263:  im1z-A  3.6 26.7   87   970   13   MOLECULE: GEM-INTERACTING PROTEIN;                                   
1264:  bcj5-A  3.6 17.4  169   337    9   MOLECULE: GTPASE IMAP FAMILY MEMBER 2;                               
1265:  a3kh-A  3.6 21.6   86   142    6   MOLECULE: NEURITIN;                                                  
1266:  ff4a-A  3.6 12.0  166   660    7   MOLECULE: VOLTAGE-DEPENDENT L-TYPE CALCIUM CHANNEL SUBUNIT           
1267:  mq3v-A  3.6 17.9  103   583   11   MOLECULE: TETRATRICOPEPTIDE REPEAT PROTEIN 39C;                      
1268:  hn9h-A  3.6  7.5   92  1400   12   MOLECULE: TPR AND ANKYRIN REPEAT-CONTAINING PROTEIN 1;               
1269:  rod3-A  3.6 35.5  123   463    9   MOLECULE: GLUCAGON-LIKE PEPTIDE 1 RECEPTOR;                          
1270:  ieo0-A  3.6 24.4  141   708    8   MOLECULE: PROLYL 3-HYDROXYLASE 2;                                    
1271:  lg2g-A  3.6 25.3  130   605    8   MOLECULE: FORMIN-BINDING PROTEIN 1-LIKE;                             
1272:  g7de-A  3.6  7.4   63   196   10   MOLECULE: CHARGED MULTIVESICULAR BODY PROTEIN 1A;                    
1273:  l6yd-A  3.6 16.8  125   379   11   MOLECULE: PLECKSTRIN HOMOLOGY DOMAIN-CONTAINING FAMILY G ME          
1274:  der2-A  3.6 29.1  121   808    7   MOLECULE: ANTIGEN PEPTIDE TRANSPORTER 1;                             
1275:  vl5y-A  3.6 29.6  126   745    5   MOLECULE: MYELOPEROXIDASE;                                           
1276:  x0em-A  3.6 11.8  151   451    9   MOLECULE: D-RIBITOL-5-PHOSPHATE CYTIDYLYLTRANSFERASE;                
1277:  l3pk-A  3.6 29.9  115  1499    6   MOLECULE: PHOSPHOLIPID-TRANSPORTING ATPASE VA;                       
1278:  tty1-A  3.6 28.4  111   870    5   MOLECULE: BREAST CANCER ANTI-ESTROGEN RESISTANCE PROTEIN 1;          
1279:  z6dp-A  3.6 19.7  126  1400    7   MOLECULE: FIBROUS SHEATH-INTERACTING PROTEIN 2;                      
1280:  f6ic-A  3.6 10.8  126   672    8   MOLECULE: SPERMATID PERINUCLEAR RNA-BINDING PROTEIN;                 
1281:  xs3e-A  3.6 19.0   72   137    6   MOLECULE: PHOSPHOINOSITIDE-INTERACTING PROTEIN;                      
1282:  wra1-A  3.6 17.3  106   553    4   MOLECULE: SOLUTE CARRIER FAMILY 45 MEMBER 3;                         
1283:  sz2g-A  3.6  8.6  172  1400    9   MOLECULE: DYNEIN HEAVY CHAIN 10, AXONEMAL;                           
1284:  oe5l-A  3.6 12.7   87   215    9   MOLECULE: VESICLE TRANSPORT PROTEIN SFT2C;                           
1285:  zt7y-A  3.6 11.6  160   655    7   MOLECULE: BROAD SUBSTRATE SPECIFICITY ATP-BINDING CASSETTE           
1286:  icj4-A  3.6 28.9  134  1400    4   MOLECULE: SERINE/THREONINE-PROTEIN KINASE SMG1;                      
1287:  xwp6-A  3.6  7.9   65    81    6   MOLECULE: V-TYPE PROTON ATPASE SUBUNIT E 1;                          
1288:  r0he-A  3.6 25.2  105   792   11   MOLECULE: KINESIN-ASSOCIATED PROTEIN 3;                              
1289:  u4dl-A  3.6 29.2   85   205    7   MOLECULE: PROTEIN MIS12 HOMOLOG;                                     
1290:  a3os-A  3.6 19.0  126   549    9   MOLECULE: ADHESION G PROTEIN-COUPLED RECEPTOR G3;                    
1291:  mui1-A  3.6 16.3   82   704    5   MOLECULE: HEAT SHOCK PROTEIN 75 KDA, MITOCHONDRIAL;                  
1292:  fuk3-A  3.6 22.7   96   592   11   MOLECULE: SOLUTE CARRIER FAMILY 13 MEMBER 2;                         
1293:  x6qs-A  3.6 13.4  199  1849    8   MOLECULE: TATA-BINDING PROTEIN-ASSOCIATED FACTOR 172;                
1294:  tlv8-A  3.6 22.2  141  1142    8   MOLECULE: ZINC FINGER MYM-TYPE PROTEIN 1;                            
1295:  vlz2-A  3.6  7.9  157   860    9   MOLECULE: PROTEIN ARGONAUTE-3;                                       
1296:  vc4t-A  3.6  8.2   69    81    6   MOLECULE: V-TYPE PROTON ATPASE SUBUNIT E 2;                          
1297:  bp3r-A  3.6  8.4   95   802    6   MOLECULE: ALDEHYDE DEHYDROGENASE FAMILY 16 MEMBER A1;                
1298:  qst2-A  3.6 22.0  151  1039    7   MOLECULE: POTASSIUM-TRANSPORTING ATPASE ALPHA CHAIN 2;               
1299:  z7ir-A  3.6  8.7  161   561    6   MOLECULE: CARBOHYDRATE SULFOTRANSFERASE 15;                          
1300:  oyl9-A  3.6  9.5  141  1400    7   MOLECULE: DYNEIN HEAVY CHAIN 2, AXONEMAL;                            
1301:  b2ti-A  3.6 11.2  122  1241    2   MOLECULE: ANION EXCHANGE PROTEIN 2;                                  
1302:  i3xv-A  3.6 18.6   92   597   10   MOLECULE: U3 SMALL NUCLEOLAR RNA-ASSOCIATED PROTEIN 6 HOMOL          
1303:  j2tp-A  3.6  5.3  127  1400    6   MOLECULE: CHROMODOMAIN-HELICASE-DNA-BINDING PROTEIN 9;               
1304:  oyf4-A  3.6 56.2  165   676    6   MOLECULE: GRB2-ASSOCIATED-BINDING PROTEIN 2;                         
1305:  l8of-A  3.6  5.3  100   601    8   MOLECULE: DNA TOPOISOMERASE I, MITOCHONDRIAL;                        
1306:  d1ez-A  3.6 27.1  105   580    4   MOLECULE: MUCOLIPIN-1;                                               
1307:  i1rc-A  3.6 18.7  130   736    6   MOLECULE: OXYSTEROL-BINDING PROTEIN-RELATED PROTEIN 9;               
1308:  t0yr-A  3.6 12.1  166  1400    6   MOLECULE: E3 UBIQUITIN-PROTEIN LIGASE RNF213;                        
1309:  d3lu-A  3.6 23.4   77   135   12   MOLECULE: MEDIATOR OF RNA POLYMERASE II TRANSCRIPTION SUBUN          
1310:  p0ti-A  3.6 43.6  251  1400    7   MOLECULE: DYNEIN HEAVY CHAIN 14, AXONEMAL;                           
1311:  z1bp-A  3.5 15.6  159   600   10   MOLECULE: INTEGRATOR COMPLEX SUBUNIT 11;                             
1312:  y0oq-A  3.5  6.9  143  1062   13   MOLECULE: NACHT, LRR AND PYD DOMAINS-CONTAINING PROTEIN 2;           
1313:  f6cx-A  3.5 17.7  112  1400    4   MOLECULE: FIBROUS SHEATH-INTERACTING PROTEIN 2;                      
1314:  qne2-A  3.5 16.0  103  1091   12   MOLECULE: STRUCTURAL MAINTENANCE OF CHROMOSOMES PROTEIN 6;           
1315:  la4q-A  3.5 13.1   76   262    4   MOLECULE: RIBOSOME-RECYCLING FACTOR, MITOCHONDRIAL;                  
1316:  vp7h-A  3.5  8.5   71   145    7   MOLECULE: MITOCHONDRIAL IMPORT RECEPTOR SUBUNIT TOM20 HOMOL          
1317:  xhw6-A  3.5 23.4  139  1271    9   MOLECULE: DIACYLGLYCEROL KINASE KAPPA;                               
1318:  x2ez-A  3.5 16.4  103   559    9   MOLECULE: SERINE/THREONINE-PROTEIN KINASE PAK 3;                     
1319:  q8eu-A  3.5 18.6   81   216    7   MOLECULE: TRANSMEMBRANE PROTEIN 139;                                 
1320:  gl8s-A  3.5 33.1  132  1243    7   MOLECULE: PLASMA MEMBRANE CALCIUM-TRANSPORTING ATPASE 2;             
1321:  ob4z-A  3.5 22.0  105   519   11   MOLECULE: TETRATRICOPEPTIDE REPEAT PROTEIN 31;                       
1322:  pxr5-A  3.5 16.2  113   712    7   MOLECULE: LACTOPEROXIDASE;                                           
1323:  vm8v-A  3.5 17.0   97   307   10   MOLECULE: VACUOLAR PROTEIN SORTING-ASSOCIATED PROTEIN VTA1           
1324:  u8vg-A  3.5 18.5  106   428    8   MOLECULE: SPLICEOSOME RNA HELICASE DDX39B;                           
1325:  h2mp-A  3.5 22.1  113   707    7   MOLECULE: TRANSMEMBRANE PROTEIN 260;                                 
1326:  s5bj-A  3.5  5.1  179   872    8   MOLECULE: BIFUNCTIONAL HEPARAN SULFATE                               
1327:  wjg6-A  3.5 14.4  117   432   12   MOLECULE: PACHYTENE CHECKPOINT PROTEIN 2 HOMOLOG;                    
1328:  jm9j-A  3.5 37.2  128   534   11   MOLECULE: N-ACETYLGLUTAMATE SYNTHASE, MITOCHONDRIAL;                 
1329:  vo4i-A  3.5 18.0   86   268   13   MOLECULE: MEDIATOR OF RNA POLYMERASE II TRANSCRIPTION SUBUN          
1330:  zn5t-A  3.5 17.0  159   732    9   MOLECULE: X-RAY REPAIR CROSS-COMPLEMENTING PROTEIN 5;                
1331:  ilz1-A  3.5 20.2  114   444   12   MOLECULE: VACUOLAR PROTEIN SORTING-ASSOCIATED PROTEIN 4B;            
1332:  c8ue-A  3.5 21.1  102   804   10   MOLECULE: RASGAP-ACTIVATING-LIKE PROTEIN 1;                          
1333:  r2he-A  3.5 27.4  170  1025    8   MOLECULE: PROTEIN MONO-ADP-RIBOSYLTRANSFERASE PARP10;                
1334:  el0o-A  3.5 25.6  101   311    9   MOLECULE: JNK1/MAPK8-ASSOCIATED MEMBRANE PROTEIN;                    
1335:  nka0-A  3.5 11.6   89   212    6   MOLECULE: PEROXISOMAL MEMBRANE PROTEIN 4;                            
1336:  c4fm-A  3.5 32.5  147  1400    9   MOLECULE: DYNEIN HEAVY CHAIN DOMAIN-CONTAINING PROTEIN 1;            
1337:  l6ch-A  3.5  6.3  133  1429    8   MOLECULE: ANKYRIN REPEAT DOMAIN-CONTAINING PROTEIN 50;               
1338:  hd4v-A  3.5 19.5  148  2048   12   MOLECULE: FANCONI ANEMIA GROUP M PROTEIN;                            
1339:  hvs6-A  3.5  8.7   79   235    3   MOLECULE: TRANSMEMBRANE PROTEIN 215;                                 
1340:  q5yw-A  3.5  2.7   60    79    3   MOLECULE: REACTIVE OXYGEN SPECIES MODULATOR 1;                       
1341:  bxb9-A  3.5 23.9  192  1857    7   MOLECULE: FER-1-LIKE PROTEIN 6;                                      
1342:  rel2-A  3.5 15.4   79   199    5   MOLECULE: CHARGED MULTIVESICULAR BODY PROTEIN 1B;                    
1343:  rfv0-A  3.5  7.0   63   289    5   MOLECULE: PROTEIN FAM92A;                                            
1344:  tm1f-A  3.5 30.1  132   746    6   MOLECULE: PROTEIN NIBAN 2;                                           
1345:  yi7l-A  3.5 31.0  208  2422    9   MOLECULE: INTERFERON-INDUCED VERY LARGE GTPASE 1;                    
1346:  l4bm-A  3.5 13.7  116   857    6   MOLECULE: DUAL SPECIFICITY PROTEIN KINASE TTK;                       
1347:  v6xs-A  3.5 28.5   90   285   10   MOLECULE: VACUOLAR PROTEIN SORTING-ASSOCIATED PROTEIN 37B;           
1348:  lr9t-A  3.5  9.5  183  1400    9   MOLECULE: DYNEIN HEAVY CHAIN 7, AXONEMAL;                            
1349:  tek2-A  3.5 14.0  100   803    8   MOLECULE: RAS GTPASE-ACTIVATING PROTEIN 4;                           
1350:  nm1t-A  3.5 36.6  212  1282   12   MOLECULE: RIBOSOME BIOGENESIS PROTEIN BMS1 HOMOLOG;                  
1351:  rk2g-A  3.5  6.0   69   239    4   MOLECULE: TETRASPANIN-9;                                             
1352:  zd3u-A  3.5  9.0  182  1400    8   MOLECULE: E3 UBIQUITIN-PROTEIN LIGASE RNF213;                        
1353:  e4cm-A  3.5 17.3  168  1400   12   MOLECULE: DYNEIN HEAVY CHAIN 11, AXONEMAL;                           
1354:  cg3c-A  3.5 24.0  127  1400    8   MOLECULE: TESTIS-EXPRESSED PROTEIN 15;                               
1355:  y5zl-A  3.5 16.7  112   978    7   MOLECULE: MONOFUNCTIONAL C1-TETRAHYDROFOLATE SYNTHASE, MITO          
1356:  i2ob-A  3.5 29.6  132   715   11   MOLECULE: EOSINOPHIL PEROXIDASE;                                     
1357:  vws2-A  3.5 22.9  140   824    5   MOLECULE: INTRAFLAGELLAR TRANSPORT PROTEIN 88 HOMOLOG;               
1358:  q6ye-A  3.5 35.4  119   535    4   MOLECULE: UNCONVENTIONAL PREFOLDIN RPB5 INTERACTOR 1;                
1359:  wt1o-A  3.5 13.1  199  1400    9   MOLECULE: DYNEIN HEAVY CHAIN 6, AXONEMAL;                            
1360:  aj6d-A  3.5 12.7  144   760    8   MOLECULE: TRANSFERRIN RECEPTOR PROTEIN 1;                            
1361:  k1qx-A  3.5 12.2   89  1400    8   MOLECULE: DYNEIN HEAVY CHAIN 17, AXONEMAL;                           
1362:  iy0s-A  3.5  5.7   69   820    6   MOLECULE: MITOGEN-ACTIVATED PROTEIN KINASE KINASE KINASE KI          
1363:  ze4x-A  3.5 15.5  129  1040    7   MOLECULE: DNA CROSS-LINK REPAIR 1A PROTEIN;                          
1364:  qm0e-A  3.5 14.5  119   411    9   MOLECULE: EUKARYOTIC INITIATION FACTOR 4A-III;                       
1365:  xfy6-A  3.5 20.7   78   303    8   MOLECULE: E3 UBIQUITIN-PROTEIN LIGASE CHIP;                          
1366:  v3zp-A  3.5 20.8  133  1976    9   MOLECULE: MYOSIN-10;                                                 
1367:  zjw9-A  3.5 18.8   95   486   15   MOLECULE: PROTEIN KINASE C AND CASEIN KINASE SUBSTRATE IN N          
1368:  maq8-A  3.5 14.3  176  1400    6   MOLECULE: CYTOPLASMIC DYNEIN 2 HEAVY CHAIN 1;                        
1369:  vx5b-A  3.5 13.5   91   393    5   MOLECULE: POTASSIUM CHANNEL SUBFAMILY K MEMBER 4;                    
1370:  wkc2-A  3.5  6.9   96   280    9   MOLECULE: DNA REPAIR PROTEIN XRCC2;                                  
1371:  qzp9-A  3.5  6.5   67  1460   12   MOLECULE: CENTROSOMAL PROTEIN OF 164 KDA;                            
1372:  u7wf-A  3.5 18.6  145   445   11   MOLECULE: VON WILLEBRAND FACTOR A DOMAIN-CONTAINING PROTEIN          
1373:  q7oa-A  3.5 27.6  138   720    7   MOLECULE: ENGULFMENT AND CELL MOTILITY PROTEIN 2;                    
1374:  n4ls-A  3.5 12.3   97   648    5   MOLECULE: PROTON MYO-INOSITOL COTRANSPORTER;                         
1375:  qji8-A  3.5 36.3  102  1621    7   MOLECULE: ABC-TYPE ORGANIC ANION TRANSPORTER ABCA8;                  
1376:  vfn0-A  3.5 17.2  139   575    6   MOLECULE: WSC DOMAIN-CONTAINING PROTEIN 1;                           
1377:  nhs5-A  3.5 18.2   98   626    9   MOLECULE: SOLUTE CARRIER FAMILY 13 MEMBER 4;                         
1378:  d2xg-A  3.5 25.0  118  1166    8   MOLECULE: FOLLICULIN-INTERACTING PROTEIN 1;                          
1379:  iab4-A  3.5 22.1  107  1400    8   MOLECULE: SERINE-PROTEIN KINASE ATM;                                 
1380:  yg8i-A  3.5 13.5   98   671    8   MOLECULE: SIGNAL RECOGNITION PARTICLE SUBUNIT SRP72;                 
1381:  uis7-A  3.5 24.0  142   928   12   MOLECULE: PROTEIN NIBAN 1;                                           
1382:  kt9c-A  3.5 30.1  174   745    7   MOLECULE: ATP-BINDING CASSETTE SUB-FAMILY D MEMBER 1;                
1383:  vdt6-A  3.5 48.3  171  1326   10   MOLECULE: COILED-COIL DOMAIN-CONTAINING PROTEIN 171;                 
1384:  nix0-A  3.5  7.5  158  1008    7   MOLECULE: ATP-DEPENDENT DNA/RNA HELICASE DHX36;                      
1385:  n4jz-A  3.5 36.3  181  1312    7   MOLECULE: CADHERIN EGF LAG SEVEN-PASS G-TYPE RECEPTOR 3;             
1386:  ye3r-A  3.5 34.5  159  2579    8   MOLECULE: ECTOPIC P GRANULES PROTEIN 5 HOMOLOG;                      
1387:  sr7m-A  3.5 22.7  106  1400    8   MOLECULE: OBSCURIN;                                                  
1388:  r7nd-A  3.5 26.8  115   491    3   MOLECULE: COP9 SIGNALOSOME COMPLEX SUBUNIT 1;                        
1389:  l6qz-A  3.5 28.2  113  1400    5   MOLECULE: PIEZO-TYPE MECHANOSENSITIVE ION CHANNEL COMPONENT          
1390:  rc1l-A  3.5 29.6  161  1296    5   MOLECULE: CALCIUM-DEPENDENT SECRETION ACTIVATOR 2;                   
1391:  xp9p-A  3.5  3.1   77   142   10   MOLECULE: DYNEIN LIGHT CHAIN TCTEX-TYPE PROTEIN 2B;                  
1392:  ydh0-A  3.5 26.7   94  1400   12   MOLECULE: TRIPLE FUNCTIONAL DOMAIN PROTEIN;                          
1393:  ec1c-A  3.5 26.5  160  1445    6   MOLECULE: PHOSPHATIDYLINOSITOL 4-PHOSPHATE 3-KINASE C2 DOMA          
1394:  oc6l-A  3.5  5.1  139  1162    7   MOLECULE: TRANSCRIPTION TERMINATION FACTOR 2;                        
1395:  io0t-A  3.5 22.4  102   530    7   MOLECULE: AARF DOMAIN-CONTAINING PROTEIN KINASE 1;                   
1396:  eh3k-A  3.5 22.6  117   686    9   MOLECULE: ANTIGEN PEPTIDE TRANSPORTER 2;                             
1397:  zd0e-A  3.5 18.2  142   667    7   MOLECULE: GAMMA-TUBULIN COMPLEX COMPONENT 4;                         
1398:  da0v-A  3.5 18.5  133  1400    5   MOLECULE: HELICASE SRCAP;                                            
1399:  qog2-A  3.5 10.9  102   869    6   MOLECULE: TATA BOX-BINDING PROTEIN-ASSOCIATED FACTOR RNA PO          
1400:  lgx9-A  3.4 21.3  120   894    6   MOLECULE: EXOCYST COMPLEX COMPONENT 1;                               
1401:  r7wu-A  3.4 19.3  118  1659    9   MOLECULE: PHOSPHATIDYLINOSITOL 3,4,5-TRISPHOSPHATE-DEPENDEN          
1402:  bv9n-A  3.4  6.9  125  1400    6   MOLECULE: CHROMODOMAIN-HELICASE-DNA-BINDING PROTEIN 6;               
1403:  lbi2-A  3.4 12.7  164   875   10   MOLECULE: ECTONUCLEOTIDE PYROPHOSPHATASE/PHOSPHODIESTERASE           
1404:  tgb2-A  3.4  4.0   88  1312   13   MOLECULE: DNA REPAIR PROTEIN RAD50;                                  
1405:  qc8g-A  3.4  9.3   78   297   10   MOLECULE: CYCLIN-DEPENDENT KINASE 1;                                 
1406:  iyx6-A  3.4 25.3   98   285    8   MOLECULE: COMPLEX I ASSEMBLY FACTOR TIMMDC1, MITOCHONDRIAL;          
1407:  nta0-A  3.4 15.3  107   647   10   MOLECULE: FRIZZLED-1;                                                
1408:  n6rk-A  3.4  6.9   90   275    1   MOLECULE: TRANSMEMBRANE PROTEIN 72;                                  
1409:  gr2h-A  3.4 20.1  126  2382   10   MOLECULE: SERINE/THREONINE-PROTEIN KINASE WNK1;                      
1410:  y4vj-A  3.4  6.7   64   332   16   MOLECULE: GRAVES DISEASE CARRIER PROTEIN;                            
1411:  by2y-A  3.4  5.0   84   631    7   MOLECULE: SPHINGOMYELIN PHOSPHODIESTERASE;                           
1412:  y8ix-A  3.4  8.1   87   188    8   MOLECULE: TRANSMEMBRANE PROTEIN 160;                                 
1413:  zry2-A  3.4 19.8  146  2057    4   MOLECULE: FER-1-LIKE PROTEIN 5;                                      
1414:  xm7e-A  3.4  8.5  118  1400    6   MOLECULE: CHROMODOMAIN-HELICASE-DNA-BINDING PROTEIN 9;               
1415:  xs3x-A  3.4  9.4  101   578    3   MOLECULE: G PROTEIN-COUPLED RECEPTOR KINASE 4;                       
1416:  su9j-A  3.4 21.5   73   134   12   MOLECULE: TRANSMEMBRANE PROTEIN 100;                                 
1417:  u9wm-A  3.4 26.0  107  1400    6   MOLECULE: BACULOVIRAL IAP REPEAT-CONTAINING PROTEIN 6;               
1418:  vi5n-A  3.4  8.8   72   292    6   MOLECULE: CYCLIN-DEPENDENT-LIKE KINASE 5;                            
1419:  und4-A  3.4 11.4   71    95   11   MOLECULE: MITOCHONDRIAL IMPORT INNER MEMBRANE TRANSLOCASE S          
1420:  to3e-A  3.4 22.4  124  1400    6   MOLECULE: SERINE/THREONINE-PROTEIN KINASE SMG1;                      
1421:  h6uo-A  3.4 15.8   84   275    7   MOLECULE: TRANSMEMBRANE PROTEIN 45B;                                 
1422:  e7rg-A  3.4 15.0  105   339   12   MOLECULE: DNA REPAIR PROTEIN RAD51 HOMOLOG 1;                        
1423:  jrz2-A  3.4 14.9   84  1400   12   MOLECULE: OBSCURIN;                                                  
1424:  y4pc-A  3.4 14.0  103   761    5   MOLECULE: ARF GTPASE-ACTIVATING PROTEIN GIT1;                        
1425:  hiw2-A  3.4  8.6  145  1400    6   MOLECULE: SERINE/THREONINE-PROTEIN KINASE SMG1;                      
1426:  jmg4-A  3.4 26.1  184   520    7   MOLECULE: VOLTAGE-DEPENDENT L-TYPE CALCIUM CHANNEL SUBUNIT           
1427:  vd5e-A  3.4  4.1   50   191    6   MOLECULE: CALCIUM-ACTIVATED POTASSIUM CHANNEL SUBUNIT BETA-          
1428:  t9xl-A  3.4 20.1  124   977   11   MOLECULE: INOSITOL POLYPHOSPHATE-4-PHOSPHATASE TYPE I A;             
1429:  b3ga-A  3.4 31.3  107  1261    7   MOLECULE: RHO GTPASE-ACTIVATING PROTEIN 29;                          
1430:  ld3h-A  3.4 11.3  100   643    0   MOLECULE: E3 UBIQUITIN-PROTEIN LIGASE AMFR;                          
1431:  y9rv-A  3.4  8.4   86   159    7   MOLECULE: VESICLE TRANSPORT PROTEIN SFT2A;                           
1432:  jyb4-A  3.4  9.1   81   376    5   MOLECULE: ZINC TRANSPORTER 7;                                        
1433:  z5rz-A  3.4 25.0  111   977    6   MOLECULE: ZINC FINGER CCCH DOMAIN-CONTAINING PROTEIN 7B;             
1434:  bym6-A  3.4  8.5   93   374   10   MOLECULE: F-BOX/LRR-REPEAT PROTEIN 8;                                
1435:  rki9-A  3.4 12.2   84   387    2   MOLECULE: PHOSPHORYLASE B KINASE GAMMA CATALYTIC CHAIN, SKE          
1436:  cf3a-A  3.4 21.9  134  1070   12   MOLECULE: PHOSPHATIDYLINOSITOL 4,5-BISPHOSPHATE 3-KINASE CA          
1437:  z6rs-A  3.4 20.5  126   719    9   MOLECULE: DNA REPLICATION LICENSING FACTOR MCM7;                     
1438:  dxo1-A  3.4  4.1   56    79    9   MOLECULE: TRANSMEMBRANE PROTEIN 238-LIKE;                            
1439:  c0fx-A  3.4 38.7  153  2005    4   MOLECULE: STRUCTURAL MAINTENANCE OF CHROMOSOMES FLEXIBLE HI          
1440:  i6rp-A  3.4 39.2  136  1400    8   MOLECULE: DYNEIN HEAVY CHAIN DOMAIN-CONTAINING PROTEIN 1;            
1441:  iyz9-A  3.4 24.2  142   355    6   MOLECULE: NADH DEHYDROGENASE [UBIQUINONE] 1 ALPHA SUBCOMPLE          
1442:  ws9o-A  3.4 31.1  104   331    5   MOLECULE: NEUROGENIC DIFFERENTIATION FACTOR 4;                       
1443:  pfm2-A  3.4  9.4   99  1163    8   MOLECULE: AF4/FMR2 FAMILY MEMBER 4;                                  
1444:  ui5d-A  3.4 10.5  136   221   13   MOLECULE: TOLL/INTERLEUKIN-1 RECEPTOR DOMAIN-CONTAINING ADA          
1445:  l9hh-A  3.4 15.9   97  1400   12   MOLECULE: HYDROCEPHALUS-INDUCING PROTEIN HOMOLOG;                    
1446:  v7an-A  3.4  5.6  160  1043    6   MOLECULE: F-BOX DNA HELICASE 1;                                      
1447:  whv7-A  3.4 13.1  140   655    9   MOLECULE: NACHT, LRR AND PYD DOMAINS-CONTAINING PROTEIN 10;          
1448:  j5jo-A  3.4 25.2  119  2443    7   MOLECULE: SPATACSIN;                                                 
1449:  y8pd-A  3.4  7.8  192  1400    7   MOLECULE: E3 UBIQUITIN-PROTEIN LIGASE RNF213;                        
1450:  gaf2-A  3.4 32.9  112   568    6   MOLECULE: ZINC TRANSPORTER 9;                                        
1451:  r3ft-A  3.4 21.0  107   322    8   MOLECULE: SIDEROFLEXIN-1;                                            
1452:  hz2h-A  3.4 11.3  119   891    8   MOLECULE: SODIUM BICARBONATE TRANSPORTER-LIKE PROTEIN 11;            
1453:  p9xm-A  3.4 37.3  103  1136   12   MOLECULE: RHO GTPASE-ACTIVATING PROTEIN 45;                          
1454:  p6ep-A  3.4  7.1  110   478   10   MOLECULE: ATP-DEPENDENT RNA HELICASE DDX19A;                         
1455:  rhs9-A  3.4 11.1  132   367   10   MOLECULE: DEVELOPMENTALLY-REGULATED GTP-BINDING PROTEIN 1;           
1456:  rz1g-A  3.4 22.2  177  1366    6   MOLECULE: PROTEIN STRAWBERRY NOTCH HOMOLOG 2;                        
1457:  zje4-A  3.4 18.3  169   533    9   MOLECULE: UDP-GLUCURONOSYLTRANSFERASE 1A1;                           
1458:  k4xn-A  3.4 21.7  105   904    9   MOLECULE: DNA REPLICATION LICENSING FACTOR MCM2;                     
1459:  vei2-A  3.4 17.7   97   447    5   MOLECULE: F-BOX ONLY PROTEIN 9;                                      
1460:  ls1p-A  3.4 10.0   92   788   14   MOLECULE: NUCLEAR AUTOANTIGENIC SPERM PROTEIN;                       
1461:  cg9q-A  3.4  6.4  130   587    2   MOLECULE: FAD SYNTHASE;                                              
1462:  f9nv-A  3.4 10.8   86   240    9   MOLECULE: TRANSMEMBRANE PROTEIN 65;                                  
1463:  v8yy-A  3.4 15.8  136   329    7   MOLECULE: BRISC AND BRCA1-A COMPLEX MEMBER 1;                        
1464:  dv0t-A  3.4 24.7   87  1400    8   MOLECULE: DYNEIN HEAVY CHAIN 5, AXONEMAL;                            
1465:  kyk9-A  3.4 10.4  180  1503    7   MOLECULE: EF-HAND CALCIUM-BINDING DOMAIN-CONTAINING PROTEIN          
1466:  iqv3-A  3.4  9.0  178  1400    8   MOLECULE: DYNEIN HEAVY CHAIN 3, AXONEMAL;                            
1467:  mlf4-A  3.4 27.9  111   420    5   MOLECULE: PROTEIN DISULFIDE ISOMERASE CRELD1;                        
1468:  e0hb-A  3.4 15.9  101   148    6   MOLECULE: RECEPTOR ACTIVITY-MODIFYING PROTEIN 3;                     
1469:  h9yx-A  3.4 14.0   98   560    6   MOLECULE: ADHESION G PROTEIN-COUPLED RECEPTOR A1;                    
1470:  jx7i-A  3.4 21.9  148   651    8   MOLECULE: ATP-BINDING CASSETTE SUB-FAMILY G MEMBER 5;                
1471:  rnl9-A  3.4 33.0  127  1215    6   MOLECULE: ZINC FINGER SWIM DOMAIN-CONTAINING PROTEIN 6;              
1472:  dn1h-A  3.4 13.7   59  2620   10   MOLECULE: UBIQUITIN CARBOXYL-TERMINAL HYDROLASE 24;                  
1473:  mfo0-A  3.4 21.2  138  1061   11   MOLECULE: NACHT, LRR AND PYD DOMAINS-CONTAINING PROTEIN 12;          
1474:  la8y-A  3.4 28.3  101   534    7   MOLECULE: PROTEIN TWEETY HOMOLOG 2;                                  
1475:  s6ty-A  3.4 10.1  109   380    5   MOLECULE: TETRATRICOPEPTIDE REPEAT PROTEIN 19, MITOCHONDRIA          
1476:  o5qk-A  3.4 28.5  146  1279    9   MOLECULE: RHO GUANINE NUCLEOTIDE EXCHANGE FACTOR 10-LIKE PR          
1477:  oqd3-A  3.4 17.7   85   179    6   MOLECULE: DYNEIN LIGHT CHAIN TCTEX-TYPE 5;                           
1478:  v2ki-A  3.4 22.1   95   189    7   MOLECULE: TUMOR PROTEIN P53-INDUCIBLE PROTEIN 11;                    
1479:  bau3-A  3.4  9.9  167  1079    4   MOLECULE: DNA ANNEALING HELICASE AND ENDONUCLEASE ZRANB3;            
1480:  jmz6-A  3.4  9.2   75   138    4   MOLECULE: PUTATIVE TRANSMEMBRANE PROTEIN 75;                         
1481:  wvo7-A  3.4 14.7  102   295   13   MOLECULE: AQUAPORIN-12A;                                             
1482:  owl4-A  3.4 19.7  101  1180    9   MOLECULE: POLYAMINE-TRANSPORTING ATPASE 13A2;                        
1483:  jp5m-A  3.4 38.3  163   845    9   MOLECULE: ATP-BINDING CASSETTE SUB-FAMILY F MEMBER 1;                
1484:  ce7b-A  3.4 16.4  123   771    9   MOLECULE: PH AND SEC7 DOMAIN-CONTAINING PROTEIN 2;                   
1485:  qq5w-A  3.4 26.6  126   578    6   MOLECULE: RAFTLIN;                                                   
1486:  mso1-A  3.4 18.0  185   541    9   MOLECULE: 2-HYDROXYACYLSPHINGOSINE 1-BETA-GALACTOSYLTRANSFE          
1487:  i2hn-A  3.4 35.2  135   913    7   MOLECULE: ANOCTAMIN-5;                                               
1488:  e4je-A  3.4 37.0  144  1837    8   MOLECULE: ZINC FINGER SWIM DOMAIN-CONTAINING PROTEIN 8;              
1489:  nu3z-A  3.4 24.3   87   131    6   MOLECULE: ER MEMBRANE PROTEIN COMPLEX SUBUNIT 5;                     
1490:  jz1e-A  3.4 11.7   79   366    6   MOLECULE: 5-HYDROXYTRYPTAMINE RECEPTOR 1F;                           
1491:  km4d-A  3.4 22.6  204  1004    7   MOLECULE: CASPASE RECRUITMENT DOMAIN-CONTAINING PROTEIN 14;          
1492:  hbf4-A  3.4  7.0   78   136    6   MOLECULE: KERATINOCYTE-ASSOCIATED PROTEIN 2;                         
1493:  h8fs-A  3.4 21.1   98   321    6   MOLECULE: SIDEROFLEXIN-3;                                            
1494:  g3ez-A  3.4 27.8  167  1400    8   MOLECULE: COLLAGEN ALPHA-1(VII) CHAIN;                               
1495:  us0b-A  3.4 20.1  169   530    7   MOLECULE: UDP-GLUCURONOSYLTRANSFERASE 1A7;                           
1496:  xe2l-A  3.4 26.0   96   225    7   MOLECULE: GRPE PROTEIN HOMOLOG 2, MITOCHONDRIAL;                     
1497:  b4op-A  3.4 12.1   92   541    3   MOLECULE: TESTIS-SPECIFIC CHROMODOMAIN PROTEIN Y 2;                  
1498:  mpl3-A  3.4 16.5   79  1077   13   MOLECULE: UBIQUITIN CARBOXYL-TERMINAL HYDROLASE 28;                  
1499:  as1q-A  3.4 19.0   65   566    5   MOLECULE: MUCOLIPIN-2;                                               
1500:  oj8i-A  3.4 24.7  118   963    6   MOLECULE: INTEGRATOR COMPLEX SUBUNIT 4;                              
1501:  p5bp-A  3.4 30.2  121  1052    5   MOLECULE: UBIQUITIN-LIKE MODIFIER-ACTIVATING ENZYME 6;               
1502:  nt7n-A  3.4 28.8  110   828    4   MOLECULE: GLYCEROL-3-PHOSPHATE ACYLTRANSFERASE 1, MITOCHOND          
1503:  cwk3-A  3.4 12.0   99   705    5   MOLECULE: DOLICHYL-DIPHOSPHOOLIGOSACCHARIDE--PROTEIN                 
1504:  vq7i-A  3.3 11.2   81   140    9   MOLECULE: ERGOSTEROL BIOSYNTHETIC PROTEIN 28 HOMOLOG;                
1505:  e6da-A  3.3  4.6   74   587   12   MOLECULE: PHOSPHATIDYLINOSITOL-3-PHOSPHATASE SAC1;                   
1506:  s8cr-A  3.3  7.4   79   499    1   MOLECULE: CALCIUM/CALMODULIN-DEPENDENT PROTEIN KINASE TYPE           
1507:  cl2v-A  3.3 18.1   86   364    7   MOLECULE: GDP-FUCOSE TRANSPORTER 1;                                  
1508:  q8wb-A  3.3 22.9   90  2351   10   MOLECULE: PROTEIN FAM186A;                                           
1509:  gbv6-A  3.3 37.8  151  2024    7   MOLECULE: PERICENTRIOLAR MATERIAL 1 PROTEIN;                         
1510:  ugb5-A  3.3 16.9  106   502    8   MOLECULE: NEURONAL ACETYLCHOLINE RECEPTOR SUBUNIT ALPHA-7;           
1511:  gk3a-A  3.3 21.8  126   359    6   MOLECULE: SRC KINASE-ASSOCIATED PHOSPHOPROTEIN 1;                    
1512:  kr8p-A  3.3 14.4  100   406    7   MOLECULE: NIPA-LIKE PROTEIN 3;                                       
1513:  r9da-A  3.3  9.9  158  1400    9   MOLECULE: E3 UBIQUITIN-PROTEIN LIGASE RNF213;                        
1514:  xm0w-A  3.3  9.7   89   846    6   MOLECULE: MITOGEN-ACTIVATED PROTEIN KINASE KINASE KINASE KI          
1515:  ain7-A  3.3 20.4  125   805    2   MOLECULE: PHOSPHOINOSITIDE 3-KINASE ADAPTER PROTEIN 1;               
1516:  h3oc-A  3.3  5.8   75   445   12   MOLECULE: SERINE/THREONINE-PROTEIN KINASE NEK2;                      
1517:  xu9a-A  3.3  3.6   87   210   13   MOLECULE: DNA-DIRECTED RNA POLYMERASES I, II, AND III SUBUN          
1518:  uf0k-A  3.3 36.7   83   783    5   MOLECULE: NUCLEOLAR RNA HELICASE 2;                                  
1519:  qc5a-A  3.3 12.7  110   399   11   MOLECULE: INOSITOL POLYPHOSPHATE 1-PHOSPHATASE;                      
1520:  ua5a-A  3.3  4.4   93   283    5   MOLECULE: ALPHA N-TERMINAL PROTEIN METHYLTRANSFERASE 1B;             
1521:  xy6t-A  3.3 36.8  121  1400    7   MOLECULE: HYDROCEPHALUS-INDUCING PROTEIN HOMOLOG;                    
1522:  b4of-A  3.3  3.9   53   147    4   MOLECULE: DNA POLYMERASE EPSILON SUBUNIT 3;                          
1523:  yu1u-A  3.3 12.6   84  1197   12   MOLECULE: STRUCTURAL MAINTENANCE OF CHROMOSOMES PROTEIN 2;           
1524:  wz1n-A  3.3 17.2  119   648    6   MOLECULE: LATE SECRETORY PATHWAY PROTEIN AVL9 HOMOLOG;               
1525:  kh3v-A  3.3 19.6  100  1114   12   MOLECULE: PROBABLE GUANINE NUCLEOTIDE EXCHANGE FACTOR MCF2L          
1526:  nw2u-A  3.3 26.4   91   539   11   MOLECULE: PROTEIN FAM189A1;                                          
1527:  bnh7-A  3.3 18.5   82   860    9   MOLECULE: TETRATRICOPEPTIDE REPEAT PROTEIN 13;                       
1528:  l0ci-A  3.3 23.4   84  1589   12   MOLECULE: STERILE ALPHA MOTIF DOMAIN-CONTAINING PROTEIN 9;           
1529:  q9rh-A  3.3 12.3  106   340    9   MOLECULE: MEIOTIC RECOMBINATION PROTEIN DMC1/LIM15 HOMOLOG;          
1530:  a0bv-A  3.3  8.3   74   281    8   MOLECULE: LEUKOCYTE ANTIGEN CD37;                                    
1531:  vw6f-A  3.3 31.8  124   666   10   MOLECULE: TRANSMEMBRANE PROTEIN 201;                                 
1532:  dgq2-A  3.3 23.2  136   796    7   MOLECULE: PROBABLE ATP-DEPENDENT RNA HELICASE DDX27;                 
1533:  do9z-A  3.3 26.6   63   170   10   MOLECULE: TRANSMEMBRANE PROTEIN 252;                                 
1534:  oel3-A  3.3 16.8  144  1432    8   MOLECULE: WERNER SYNDROME ATP-DEPENDENT HELICASE;                    
1535:  eis6-A  3.3  3.7   51   241    2   MOLECULE: TETRASPANIN-1;                                             
1536:  co8i-A  3.3 13.6  100   805    5   MOLECULE: ANGIOTENSIN-CONVERTING ENZYME 2;                           
1537:  moa4-A  3.3 24.2   76   202   12   MOLECULE: TRANSMEMBRANE PROTEIN 223;                                 
1538:  ol3o-A  3.3 27.6  103   243    9   MOLECULE: 40S RIBOSOMAL PROTEIN S3;                                  
1539:  i4ny-A  3.3  5.8   86   313    8   MOLECULE: SERINE/THREONINE-PROTEIN KINASE NEK6;                      
1540:  cwc3-A  3.3 23.9  133  1012    8   MOLECULE: UBIQUITIN-LIKE MODIFIER-ACTIVATING ENZYME 7;               
1541:  m0ci-A  3.3 40.9  108   582    6   MOLECULE: DBIRD COMPLEX SUBUNIT ZNF326;                              
1542:  rnw8-A  3.3 30.5  192  1444    7   MOLECULE: PROTEIN SHORTAGE IN CHIASMATA 1 ORTHOLOG;                  
1543:  p2sw-A  3.3 36.8  147  1032    9   MOLECULE: ATPASE MORC2;                                              
1544:  kd7j-A  3.3 38.6  116  2235   10   MOLECULE: PROTEIN KIAA0100;                                          
1545:  r4fq-A  3.3 21.8  102   527    7   MOLECULE: SERINE/THREONINE-PROTEIN KINASE OSR1;                      
1546:  ny6b-A  3.3 13.3   83   244    7   MOLECULE: PROTEIN YIPF4;                                             
1547:  fj9g-A  3.3 11.6   66   147    3   MOLECULE: PUTATIVE PROTEIN CLUHP3;                                   
1548:  c3aq-A  3.3 16.7  102   388    5   MOLECULE: ZINC TRANSPORTER 3;                                        
1549:  uim1-A  3.3 20.4   66   270    6   MOLECULE: TETRASPANIN-17;                                            
1550:  b6bf-A  3.3  8.3   97   501    9   MOLECULE: NUCLEAR RECEPTOR-BINDING PROTEIN 2;                        
1551:  vjl8-A  3.3  6.6   86   426    7   MOLECULE: SERINE/THREONINE-PROTEIN KINASE 25;                        
1552:  nh4m-A  3.3 18.5  128  2000    5   MOLECULE: SODIUM CHANNEL PROTEIN TYPE 3 SUBUNIT ALPHA;               
1553:  zv7z-A  3.3 19.0  144   421    6   MOLECULE: UPF0415 PROTEIN C7ORF25;                                   
1554:  afs1-A  3.3 31.4  128   822    4   MOLECULE: TYROSINE-PROTEIN KINASE FES/FPS;                           
1555:  x6op-A  3.3 20.7  161   484    9   MOLECULE: VOLTAGE-DEPENDENT L-TYPE CALCIUM CHANNEL SUBUNIT           
1556:  n4cl-A  3.3 31.6  121   540    7   MOLECULE: EXTRACELLULAR MATRIX PROTEIN 1;                            
1557:  b7ue-A  3.3 10.0   96   379    6   MOLECULE: DNAJ HOMOLOG SUBFAMILY B MEMBER 14;                        
1558:  ln9c-A  3.3 21.6  109  1400   16   MOLECULE: PERICENTRIN;                                               
1559:  y7gy-A  3.3 48.2  205  2549    6   MOLECULE: SERINE/THREONINE-PROTEIN KINASE MTOR;                      
1560:  h6gy-A  3.3 23.6  121   645    5   MOLECULE: SODIUM/HYDROGEN EXCHANGER 9;                               
1561:  qnb3-A  3.3  7.8   82   561   11   MOLECULE: EMBRYONAL FYN-ASSOCIATED SUBSTRATE;                        
1562:  l3tm-A  3.3  7.2  106   309    8   MOLECULE: PUTATIVE TASTE RECEPTOR TYPE 2 MEMBER 36;                  
1563:  lx1n-A  3.3 12.5   70   133    1   MOLECULE: TRANSMEMBRANE PROTEIN 60;                                  
1564:  zf9v-A  3.3 11.2  129   337    5   MOLECULE: INTERFERON GAMMA RECEPTOR 2;                               
1565:  jd8f-A  3.3  6.7   85   236    8   MOLECULE: RAB15 EFFECTOR PROTEIN;                                    
1566:  hfz4-A  3.3 23.0  116   514    6   MOLECULE: SERINE/THREONINE-PROTEIN KINASE 33;                        
1567:  qan8-A  3.3 11.3  102   365    6   MOLECULE: ZINC FINGER MYND DOMAIN-CONTAINING PROTEIN 12;             
1568:  nl3n-A  3.3 23.5  166  1262    7   MOLECULE: DYNEIN HEAVY CHAIN 17, AXONEMAL;                           
1569:  tn5q-A  3.3  7.6  147   423   10   MOLECULE: FERROCHELATASE, MITOCHONDRIAL;                             
1570:  ec8k-A  3.3  7.3   73   138    7   MOLECULE: VESICLE TRANSPORT PROTEIN GOT1B;                           
1571:  gnm6-A  3.3 20.8  101   479    8   MOLECULE: PROTEIN PHOSPHATASE 1B;                                    
1572:  n2pz-A  3.3 25.9  111   563    8   MOLECULE: BETA-CATENIN-LIKE PROTEIN 1;                               
1573:  jl0b-A  3.3 21.0   89   361    9   MOLECULE: TETRATRICOPEPTIDE REPEAT PROTEIN 23-LIKE;                  
1574:  v6jp-A  3.3 16.9  155  1400    6   MOLECULE: DNA-DEPENDENT PROTEIN KINASE CATALYTIC SUBUNIT;            
1575:  jbc9-A  3.3 19.0  138   912    9   MOLECULE: PROTEIN SLFN14;                                            
1576:  s0bo-A  3.3 26.4   98   534   12   MOLECULE: 26S PROTEASOME NON-ATPASE REGULATORY SUBUNIT 3;            
1577:  cbr3-A  3.3 20.6  157   528    6   MOLECULE: UDP-GLUCURONOSYLTRANSFERASE 2B10;                          
1578:  d1bn-A  3.3  4.6  138   296    3   MOLECULE: SULFOTRANSFERASE 1C2;                                      
1579:  zy3j-A  3.3 19.5  110  1050    7   MOLECULE: ANKYRIN REPEAT DOMAIN-CONTAINING PROTEIN 27;               
1580:  pd5i-A  3.3 17.6  105  1297   11   MOLECULE: TRIPLE FUNCTIONAL DOMAIN PROTEIN;                          
1581:  io2s-A  3.3 27.5  107   444    6   MOLECULE: NUCLEAR ENVELOPE INTEGRAL MEMBRANE PROTEIN 1;              
1582:  ly6h-A  3.3  5.5   93  1246    9   MOLECULE: HELICASE SKI2W;                                            
1583:  lf4i-A  3.3 15.2  125   664    4   MOLECULE: E3 UBIQUITIN-PROTEIN LIGASE RNF139;                        
1584:  z5jt-A  3.3  5.6  172   883    9   MOLECULE: BIFUNCTIONAL HEPARAN SULFATE                               
1585:  op5c-A  3.3 15.4  119   344    3   MOLECULE: CENTROMERE PROTEIN L;                                      
1586:  fut0-A  3.3 31.5  139   894    9   MOLECULE: INTERLEUKIN ENHANCER-BINDING FACTOR 3;                     
1587:  vt8v-A  3.3 25.0  189  1021    6   MOLECULE: RAS-RELATED PROTEIN RAB-44;                                
1588:  edj5-A  3.3 14.4   91   526    8   MOLECULE: PROBABLE DOLICHYL PYROPHOSPHATE GLC1MAN9GLCNAC2            
1589:  hyu8-A  3.3 15.6   95   299    8   MOLECULE: FIBRINOGEN SILENCER-BINDING PROTEIN;                       
1590:  qll7-A  3.3 18.3  151   484    5   MOLECULE: PHOSPHATIDYLINOSITOL N-ACETYLGLUCOSAMINYLTRANSFER          
1591:  ed2c-A  3.3 15.3   86   522    6   MOLECULE: TARGET OF RAPAMYCIN COMPLEX 2 SUBUNIT MAPKAP1;             
1592:  g2ev-A  3.3 18.4  178   530    7   MOLECULE: UDP-GLUCURONOSYLTRANSFERASE 2B17;                          
1593:  vk8z-A  3.3 13.2  172  1556    6   MOLECULE: CHROMATIN-REMODELING ATPASE INO80;                         
1594:  vl6m-A  3.3  6.6  159  1400    6   MOLECULE: CHROMODOMAIN-HELICASE-DNA-BINDING PROTEIN 9;               
1595:  fhm5-A  3.3 22.2  144   574    6   MOLECULE: CELL DIVISION CYCLE 7-RELATED PROTEIN KINASE;              
1596:  yap2-A  3.3  7.6   70   312    3   MOLECULE: MITOCHONDRIAL UNCOUPLING PROTEIN 3;                        
1597:  odc7-A  3.3 31.6  138  1400    4   MOLECULE: HELICASE SRCAP;                                            
1598:  sob1-A  3.3 23.8  105  1050    2   MOLECULE: PROBABLE E3 UBIQUITIN-PROTEIN LIGASE HERC3;                
1599:  m8cx-A  3.3 23.9  143  1423    5   MOLECULE: PROTEIN PHOSPHATASE SLINGSHOT HOMOLOG 2;                   
1600:  lu5d-A  3.3 23.7  117   471    9   MOLECULE: CLEAVAGE AND POLYADENYLATION SPECIFICITY FACTOR S          
1601:  m2zw-A  3.3 14.4  121  1338    4   MOLECULE: ALDEHYDE OXIDASE;                                          
1602:  oj6h-A  3.3  7.1  108   346   11   MOLECULE: DNA REPAIR PROTEIN XRCC3;                                  
1603:  hz6g-A  3.2 14.9   74  1143   11   MOLECULE: PROBABLE ATP-DEPENDENT RNA HELICASE DHX34;                 
1604:  kcu8-A  3.2 24.4  142  1274    6   MOLECULE: DENN DOMAIN-CONTAINING PROTEIN 5B;                         
1605:  r1jq-A  3.2 32.9  102  1400   14   MOLECULE: KALIRIN;                                                   
1606:  nuc2-A  3.2 25.2  135   609    7   MOLECULE: POGO TRANSPOSABLE ELEMENT WITH KRAB DOMAIN;                
1607:  yk0t-A  3.2  2.8   49    70   10   MOLECULE: 60S RIBOSOMAL PROTEIN L38;                                 
1608:  pmn7-A  3.2 27.1  101  2627   14   MOLECULE: TELOMERASE PROTEIN COMPONENT 1;                            
1609:  xzl0-A  3.2 14.5  102   801    8   MOLECULE: DENN DOMAIN-CONTAINING PROTEIN 1C;                         
1610:  r1iw-A  3.2 31.5  127   352    7   MOLECULE: ENDOPHILIN-A1;                                             
1611:  e9gb-A  3.2 32.1  116   685    8   MOLECULE: STROMAL INTERACTION MOLECULE 1;                            
1612:  ygs6-A  3.2 18.2  138  1400   10   MOLECULE: CHROMODOMAIN-HELICASE-DNA-BINDING PROTEIN 9;               
1613:  mj3k-A  3.2  5.5  124   294    6   MOLECULE: SULFOTRANSFERASE 1E1;                                      
1614:  c0ke-A  3.2  3.5   64    89    5   MOLECULE: DYNEIN LIGHT CHAIN 2, CYTOPLASMIC;                         
1615:  mu6k-A  3.2 32.0  182  1447    5   MOLECULE: REGULATOR OF G-PROTEIN SIGNALING 12;                       
1616:  vhu7-A  3.2  7.3  134  1400    5   MOLECULE: DYNEIN HEAVY CHAIN 11, AXONEMAL;                           
1617:  dp9u-A  3.2 20.7  100  1400    6   MOLECULE: DYSTONIN;                                                  
1618:  cdx6-A  3.2  4.6   75   493    9   MOLECULE: CYCLIN-DEPENDENT KINASE-LIKE 2;                            
1619:  v2ww-A  3.2 13.2  146  1400    8   MOLECULE: E3 UBIQUITIN-PROTEIN LIGASE RNF213;                        
1620:  y3zg-A  3.2  3.6   81   122    5   MOLECULE: 60S RIBOSOMAL PROTEIN L22-LIKE 1;                          
1621:  xhi2-A  3.2 39.2  119   858    7   MOLECULE: VOLUME-REGULATED ANION CHANNEL SUBUNIT LRRC8D;             
1622:  m7io-A  3.2 20.2   99   821    5   MOLECULE: PROTEIN EFR3 HOMOLOG A;                                    
1623:  ni9z-A  3.2 31.6  122   782    7   MOLECULE: ANOCTAMIN-9;                                               
1624:  aor9-A  3.2 47.0  166   779    7   MOLECULE: PLECKSTRIN HOMOLOGY DOMAIN-CONTAINING FAMILY A ME          
1625:  u5tm-A  3.2  9.5  119   614    6   MOLECULE: PROBABLE ATP-DEPENDENT RNA HELICASE DDX5;                  
1626:  gjf6-A  3.2 16.0   84  1400    7   MOLECULE: ATP-BINDING CASSETTE SUB-FAMILY A MEMBER 13;               
1627:  ro3k-A  3.2 35.2  159  1213   10   MOLECULE: VON WILLEBRAND FACTOR;                                     
1628:  z8zr-A  3.2 26.6  136   849    7   MOLECULE: COILED-COIL DOMAIN-CONTAINING PROTEIN 87;                  
1629:  hj0k-A  3.2 14.4   90   271    8   MOLECULE: AQUAPORIN-11;                                              
1630:  s8rc-A  3.2 16.2  118   735    7   MOLECULE: DIACYLGLYCEROL KINASE ALPHA;                               
1631:  riz3-A  3.2 10.7  121  1311    9   MOLECULE: CYCLIN-G-ASSOCIATED KINASE;                                
1632:  yzm1-A  3.2 10.9   65   357    2   MOLECULE: VOMERONASAL TYPE-1 RECEPTOR 5;                             
1633:  bx0y-A  3.2 18.1  122   585   10   MOLECULE: PROTEIN DENND6B;                                           
1634:  fbn0-A  3.2 15.1  117   328    7   MOLECULE: DNA REPAIR PROTEIN RAD51 HOMOLOG 4;                        
1635:  txy0-A  3.2 29.4  189  1400    7   MOLECULE: DMX-LIKE PROTEIN 2;                                        
1636:  m6bi-A  3.2 17.7  126   458   10   MOLECULE: ECTONUCLEOTIDE PYROPHOSPHATASE/PHOSPHODIESTERASE           
1637:  r9ai-A  3.2  5.2   81   448    6   MOLECULE: DUAL SPECIFICITY MITOGEN-ACTIVATED PROTEIN KINASE          
1638:  okx3-A  3.2 14.7  113  1321   10   MOLECULE: BILE SALT EXPORT PUMP;                                     
1639:  um8a-A  3.2 22.3  144  1844    3   MOLECULE: ATPASE FAMILY AAA DOMAIN-CONTAINING PROTEIN 5;             
1640:  qjq6-A  3.2 24.2   87  1025    2   MOLECULE: INTERFERON-INDUCED HELICASE C DOMAIN-CONTAINING P          
1641:  z4ky-A  3.2 40.4  161  1401    6   MOLECULE: PROTEIN DISPATCHED HOMOLOG 2;                              
1642:  bn2d-A  3.2 23.9  104  1400    8   MOLECULE: SCO-SPONDIN;                                               
1643:  ma9k-A  3.2 27.2  204  1400   10   MOLECULE: VON WILLEBRAND FACTOR;                                     
1644:  j5pj-A  3.2 12.7   73   328   10   MOLECULE: RING FINGER PROTEIN 175;                                   
1645:  npb9-A  3.2 18.4  192  1794   10   MOLECULE: FER-1-LIKE PROTEIN 4;                                      
1646:  cpe7-A  3.2 29.0   87   528   13   MOLECULE: GLUCOSIDASE 2 SUBUNIT BETA;                                
1647:  cru8-A  3.2 17.0   85   508    8   MOLECULE: TESMIN;                                                    
1648:  ycv8-A  3.2 18.9   89  1038    7   MOLECULE: ACTIVATED CDC42 KINASE 1;                                  
1649:  ng0q-A  3.2 28.0   85   176    7   MOLECULE: TRANSMEMBRANE PROTEIN 238;                                 
1650:  e8ko-A  3.2 15.9   76  1400    5   MOLECULE: DYNEIN HEAVY CHAIN 3, AXONEMAL;                            
1651:  q6ik-A  3.2 30.1   63  1400   11   MOLECULE: WD REPEAT-CONTAINING PROTEIN 87;                           
1652:  t0yb-A  3.2  4.2   50   210    4   MOLECULE: CALCIUM-ACTIVATED POTASSIUM CHANNEL SUBUNIT BETA-          
1653:  vcv4-A  3.2 27.7  169   767   12   MOLECULE: TBC1 DOMAIN FAMILY MEMBER 16;                              
1654:  w0yt-A  3.2  5.7   98   181   11   MOLECULE: IMMUNITY-RELATED GTPASE FAMILY M PROTEIN;                  
1655:  r8qv-A  3.2 19.5  117   623    9   MOLECULE: ATP-BINDING CASSETTE SUB-FAMILY F MEMBER 2;                
1656:  hjz3-A  3.2 21.3  110  1400   10   MOLECULE: CADHERIN EGF LAG SEVEN-PASS G-TYPE RECEPTOR 1;             
1657:  lox3-A  3.2 17.8  112   691    2   MOLECULE: SOLUTE CARRIER ORGANIC ANION TRANSPORTER FAMILY M          
1658:  xgi0-A  3.2 17.6  118   951    7   MOLECULE: METAL TRANSPORTER CNNM1;                                   
1659:  spu7-A  3.2 29.2   99  1159    3   MOLECULE: WASH COMPLEX SUBUNIT 5;                                    
1660:  t3bp-A  3.2 12.2  110  1198    7   MOLECULE: FIBRONECTIN TYPE-III DOMAIN-CONTAINING PROTEIN 3A          
1661:  c0ak-A  3.2 39.2   97  1400   11   MOLECULE: KALIRIN;                                                   
1662:  wjl2-A  3.2  7.2   67   136    3   MOLECULE: TRANSMEMBRANE PROTEIN 203;                                 
1663:  cjk6-A  3.2 19.5  122   475    7   MOLECULE: ANKYRIN REPEAT, SAM AND BASIC LEUCINE ZIPPER DOMA          
1664:  b2aw-A  3.2  4.6   68   151   15   MOLECULE: 40S RIBOSOMAL PROTEIN S13;                                 
1665:  ej2v-A  3.2 18.7  111   599    5   MOLECULE: SPERMATOGENESIS-ASSOCIATED PROTEIN 7;                      
1666:  q6tx-A  3.2 16.2  153  1437    8   MOLECULE: MULTIDRUG RESISTANCE-ASSOCIATED PROTEIN 5;                 
1667:  jua2-A  3.2  3.4   57   177    7   MOLECULE: DPY30 DOMAIN-CONTAINING PROTEIN 1;                         
1668:  v4ys-A  3.2 12.1  146   863    5   MOLECULE: ECTONUCLEOTIDE PYROPHOSPHATASE/PHOSPHODIESTERASE           
1669:  eo9d-A  3.2  8.1   73   171   10   MOLECULE: PROTEIN PPP5D1;                                            
1670:  i8vp-A  3.2 25.8   84  1400   10   MOLECULE: CILIA- AND FLAGELLA-ASSOCIATED PROTEIN 54;                 
1671:  qra3-A  3.2  6.9   93   418    8   MOLECULE: STE20-RELATED KINASE ADAPTER PROTEIN BETA;                 
1672:  r4cy-A  3.2 30.2  111   672    8   MOLECULE: OUTER DYNEIN ARM-DOCKING COMPLEX SUBUNIT 4;                
1673:  s4yb-A  3.2  6.4  141   629    2   MOLECULE: HIGH AFFINITY CATIONIC AMINO ACID TRANSPORTER 1;           
1674:  yh2n-A  3.2 17.2  160  1336    9   MOLECULE: LYSINE-SPECIFIC DEMETHYLASE 2B;                            
1675:  zmq3-A  3.2 11.5  128  1400    4   MOLECULE: E3 UBIQUITIN-PROTEIN LIGASE RNF213;                        
1676:  ll9f-A  3.2 30.0  137  1400    7   MOLECULE: UNCONVENTIONAL MYOSIN-XV;                                  
1677:  kya6-A  3.2 24.3  136   535   11   MOLECULE: ALKALINE PHOSPHATASE, PLACENTAL TYPE;                      
1678:  mb6r-A  3.2 14.7  106  1141    7   MOLECULE: TETRATRICOPEPTIDE REPEAT PROTEIN 17;                       
1679:  w4fh-A  3.2  6.4  132   540    6   MOLECULE: PROBABLE ATP-DEPENDENT RNA HELICASE DDX28;                 
1680:  lx9g-A  3.2 15.9   87   311    5   MOLECULE: MEDIATOR OF RNA POLYMERASE II TRANSCRIPTION SUBUN          
1681:  und2-A  3.2 22.3  104   937    9   MOLECULE: MORC FAMILY CW-TYPE ZINC FINGER PROTEIN 4;                 
1682:  zc9j-A  3.2 43.4  155  2266    3   MOLECULE: PROTEIN ELYS;                                              
1683:  lvr5-A  3.2 12.8  156  2590    6   MOLECULE: DNA POLYMERASE THETA;                                      
1684:  q5ql-A  3.2  5.2   69   247    7   MOLECULE: PEROXISOMAL MEMBRANE PROTEIN 11A;                          
1685:  qds4-A  3.2 21.7  149  1031    5   MOLECULE: PROBABLE ATP-DEPENDENT RNA HELICASE DDX46;                 
1686:  z2pm-A  3.2 10.0   80   177    9   MOLECULE: ADP-RIBOSYLATION FACTOR-LIKE PROTEIN 17;                   
1687:  he6k-A  3.2 32.0  154   489    6   MOLECULE: ANTHRAX TOXIN RECEPTOR 2;                                  
1688:  sti8-A  3.2 24.9  104   940    4   MOLECULE: TESTIS-EXPRESSED PROTEIN 11;                               
1689:  ut8a-A  3.2 38.1  117  1400   13   MOLECULE: CYTOPLASMIC DYNEIN 1 HEAVY CHAIN 1;                        
1690:  l5yr-A  3.2 18.5   76   840   11   MOLECULE: DNA HELICASE MCM8;                                         
1691:  zhv0-A  3.2 37.0  106   595    9   MOLECULE: GUANYLATE-BINDING PROTEIN 3;                               
1692:  yqr5-A  3.2 41.5  220  1877   12   MOLECULE: NEURON NAVIGATOR 1;                                        
1693:  t1dr-A  3.2 15.1  160   550    4   MOLECULE: COCHLIN;                                                   
1694:  nk2j-A  3.2 24.0  120  2120   13   MOLECULE: SEPARIN;                                                   
1695:  b1yf-A  3.2 21.1  102   973   12   MOLECULE: VACUOLAR PROTEIN SORTING-ASSOCIATED PROTEIN 18 HO          
1696:  w4hs-A  3.2 23.9  143   814    6   MOLECULE: KINESIN-LIKE PROTEIN KIF6;                                 
1697:  sn1c-A  3.2  5.2   76   265    5   MOLECULE: U6 SNRNA PHOSPHODIESTERASE;                                
1698:  gp7m-A  3.2 18.3  112   566   13   MOLECULE: RAS AND RAB INTERACTOR-LIKE PROTEIN;                       
1699:  p1kf-A  3.2 14.4   93   735    4   MOLECULE: MUSKELIN;                                                  
1700:  k8jc-A  3.2 38.3  125  1400    8   MOLECULE: SCO-SPONDIN;                                               
1701:  il7i-A  3.2 15.2  106   412    6   MOLECULE: CHRNA7-FAM7A FUSION PROTEIN;                               
1702:  mo1i-A  3.2 20.2   97   299    5   MOLECULE: TRIMERIC INTRACELLULAR CATION CHANNEL TYPE A;              
1703:  elp7-A  3.2 14.0  126  1726    7   MOLECULE: TRANSCRIPTION ELONGATION FACTOR SPT6;                      
1704:  eip1-A  3.2 11.4  142  1564    7   MOLECULE: TETRATRICOPEPTIDE REPEAT PROTEIN 37;                       
1705:  lh7y-A  3.2 16.5  153   919    7   MOLECULE: GLUTAMATE RECEPTOR IONOTROPIC, KAINATE 3;                  
1706:  uwx4-A  3.2 10.5  127   636    6   MOLECULE: BETA-GALACTOSIDASE-1-LIKE PROTEIN 2;                       
1707:  oh8c-A  3.2 30.0  168   752   10   MOLECULE: ATP-BINDING CASSETTE SUB-FAMILY B MEMBER 7, MITOC          
1708:  fap5-A  3.2 33.3  148   869    6   MOLECULE: CHLORIDE TRANSPORT PROTEIN 6;                              
1709:  s4lk-A  3.2 25.6  147   359    4   MOLECULE: SRC KINASE-ASSOCIATED PHOSPHOPROTEIN 2;                    
1710:  f7vl-A  3.2  5.4  127   385    6   MOLECULE: PROTEIN PELOTA HOMOLOG;                                    
1711:  she2-A  3.2 19.5   86   482    8   MOLECULE: INTERFERON-INDUCED PROTEIN WITH TETRATRICOPEPTIDE          
1712:  tm0w-A  3.2  5.3   95   266    6   MOLECULE: ELONGATOR COMPLEX PROTEIN 6;                               
1713:  odh2-A  3.2 48.5  147  1313    7   MOLECULE: INTER-ALPHA-TRYPSIN INHIBITOR HEAVY CHAIN H6;              
1714:  vkw5-A  3.2 38.5  103   578    6   MOLECULE: PARANEOPLASTIC ANTIGEN MA6F;                               
1715:  h8es-A  3.2  9.0  108  1196    6   MOLECULE: PROBABLE CATION-TRANSPORTING ATPASE 13A4;                  
1716:  yx1p-A  3.2 19.9  111   530    5   MOLECULE: UBIQUITIN CARBOXYL-TERMINAL HYDROLASE 17-LIKE PRO          
1717:  sqk9-A  3.2 23.3  107  1400   10   MOLECULE: DMX-LIKE PROTEIN 1;                                        
1718:  cf8s-A  3.2 23.6  144  1400   10   MOLECULE: CHROMODOMAIN-HELICASE-DNA-BINDING PROTEIN 6;               
1719:  t4ul-A  3.2 29.0  144  1194    9   MOLECULE: METABOTROPIC GLUTAMATE RECEPTOR 1;                         
1720:  md1t-A  3.2 13.2   71    91    8   MOLECULE: CYTOCHROME B-C1 COMPLEX SUBUNIT 6-LIKE, MITOCHOND          
1721:  yj9l-A  3.2  6.8   69   444   12   MOLECULE: ZINC FINGER PROTEIN 506;                                   
1722:  d6jd-A  3.2 28.6  146   836    6   MOLECULE: PROTEIN O-MANNOSYL-TRANSFERASE TMTC2;                      
1723:  f2uh-A  3.2  6.2  164   622    8   MOLECULE: PROBABLE ATP-DEPENDENT RNA HELICASE DDX41;                 
1724:  x2ly-A  3.2 14.1   69   236    7   MOLECULE: BACULOVIRAL IAP REPEAT-CONTAINING PROTEIN 8;               
1725:  k3eg-A  3.2 18.0  109  1990   12   MOLECULE: PROTEIN TANC2;                                             
1726:  fdp7-A  3.1 23.1  120  1400   11   MOLECULE: E3 UBIQUITIN-PROTEIN LIGASE RNF213;                        
1727:  yaa3-A  3.1 21.4  139  1307    4   MOLECULE: DYNEIN HEAVY CHAIN 14, AXONEMAL;                           
1728:  rje8-A  3.1 18.1  153  1220    7   MOLECULE: DIACYLGLYCEROL KINASE ETA;                                 
1729:  jag6-A  3.1 31.3   97  1400   12   MOLECULE: KALIRIN;                                                   
1730:  vk7g-A  3.1 41.7  100  1056    9   MOLECULE: PH AND SEC7 DOMAIN-CONTAINING PROTEIN 4;                   
1731:  p1gj-A  3.1 10.6  132   364   12   MOLECULE: DEVELOPMENTALLY-REGULATED GTP-BINDING PROTEIN 2;           
1732:  ru5e-A  3.1 29.9  122   437    8   MOLECULE: INTERACTOR PROTEIN FOR CYTOHESIN EXCHANGE FACTORS          
1733:  qz9y-A  3.1  6.1  120   304    7   MOLECULE: SULFOTRANSFERASE 1C3;                                      
1734:  g9nv-A  3.1 30.1  122   482    8   MOLECULE: ISLET CELL AUTOANTIGEN 1-LIKE PROTEIN;                     
1735:  ulw4-A  3.1 23.3  108   353    8   MOLECULE: PROTEIN DISULFIDE ISOMERASE CRELD2;                        
1736:  vh6n-A  3.1 17.6  119   471   12   MOLECULE: DENN DOMAIN-CONTAINING PROTEIN 2D;                         
1737:  xfc3-A  3.1 38.7  100   621    3   MOLECULE: TRANSMEMBRANE PROTEIN 200C;                                
1738:  ctx1-A  3.1 13.9  105   376   10   MOLECULE: DNA REPAIR PROTEIN RAD51 HOMOLOG 3;                        
1739:  mcb0-A  3.1  6.6   88   708    9   MOLECULE: SERINE/THREONINE-PROTEIN KINASE NEK5;                      
1740:  lkm1-A  3.1 17.2   95   343    5   MOLECULE: HEAT SHOCK PROTEIN HSP 90-ALPHA A2;                        
1741:  d7dp-A  3.1 21.4   71   298    3   MOLECULE: ATP SYNTHASE SUBUNIT GAMMA, MITOCHONDRIAL;                 
1742:  rep0-A  3.1  9.2  105   277    6   MOLECULE: INSULIN-INDUCED GENE 1 PROTEIN;                            
1743:  at0y-A  3.1  4.1  124   295    7   MOLECULE: SULFOTRANSFERASE 1A2;                                      
1744:  dcw1-A  3.1  4.5   54    74    9   MOLECULE: NADH DEHYDROGENASE [UBIQUINONE] 1 ALPHA SUBCOMPLE          
1745:  w1jp-A  3.1  6.2  154   346    7   MOLECULE: HEPARAN SULFATE GLUCOSAMINE 3-O-SULFOTRANSFERASE           
1746:  a3xx-A  3.1 15.1  101   357    9   MOLECULE: DENN DOMAIN-CONTAINING PROTEIN 10;                         
1747:  ms6w-A  3.1 29.1  106  1690   12   MOLECULE: TRINUCLEOTIDE REPEAT-CONTAINING GENE 6C PROTEIN;           
1748:  s7yt-A  3.1 15.5   86   717    8   MOLECULE: PININ;                                                     
1749:  o3aw-A  3.1 15.5  128  1400    8   MOLECULE: NEUROBEACHIN;                                              
1750:  x4op-A  3.1  5.0  112   737    9   MOLECULE: DIPEPTIDYL PEPTIDASE 3;                                    
1751:  lur4-A  3.1 28.2   94   253    2   MOLECULE: DNAJ HOMOLOG SUBFAMILY C MEMBER 8;                         
1752:  g6tr-A  3.1  9.7  155  1042    5   MOLECULE: EXOSOME RNA HELICASE MTR4;                                 
1753:  v6ne-A  3.1 11.0  149   589    9   MOLECULE: ARYLSULFATASE L;                                           
1754:  eng6-A  3.1 24.3   96   432   13   MOLECULE: GRAM DOMAIN-CONTAINING PROTEIN 2B;                         
1755:  r8mn-A  3.1 26.9   92   737    5   MOLECULE: ATP-DEPENDENT RNA HELICASE DDX50;                          
1756:  f3tq-A  3.1 14.8  102   637    6   MOLECULE: PROTEIN ARGININE N-METHYLTRANSFERASE 5;                    
1757:  y1lo-A  3.1  4.2   48   472    4   MOLECULE: PLATELET GLYCOPROTEIN 4;                                   
1758:  cff1-A  3.1  9.6  116   204   10   MOLECULE: PHOSPHOPANTOTHENOYLCYSTEINE DECARBOXYLASE;                 
1759:  po8r-A  3.1 20.8  106  1400    5   MOLECULE: FIBROUS SHEATH-INTERACTING PROTEIN 2;                      
1760:  jn4h-A  3.1 36.3  149  1009    9   MOLECULE: DENN DOMAIN-CONTAINING PROTEIN 2A;                         
1761:  h0qu-A  3.1 26.2   88   638    9   MOLECULE: E3 UBIQUITIN-PROTEIN LIGASE TRIM47;                        
1762:  v0ia-A  3.1 36.5  116   722    7   MOLECULE: EXOCYST COMPLEX COMPONENT 3-LIKE PROTEIN 4;                
1763:  kvx0-A  3.1 12.4  140   910    8   MOLECULE: DNA REPAIR AND RECOMBINATION PROTEIN RAD54B;               
1764:  i9lv-A  3.1 11.1  114   678   10   MOLECULE: CALCIUM-BINDING MITOCHONDRIAL CARRIER PROTEIN ARA          
1765:  ndx2-A  3.1  7.5   94  1400    4   MOLECULE: SERINE/THREONINE-PROTEIN KINASE SMG1;                      
1766:  qz5l-A  3.1 20.2  116   782    8   MOLECULE: CLEAVAGE AND POLYADENYLATION SPECIFICITY FACTOR S          
1767:  u2ic-A  3.1  3.8   75   732    8   MOLECULE: ACYLAMINO-ACID-RELEASING ENZYME;                           
1768:  d7tj-A  3.1 10.6  116   599    2   MOLECULE: MAJOR CENTROMERE AUTOANTIGEN B;                            
1769:  g7qh-A  3.1  8.9   94   903    6   MOLECULE: PROBABLE LEUCINE--TRNA LIGASE, MITOCHONDRIAL;              
1770:  w2lw-A  3.1  7.6  178  1445    5   MOLECULE: CD109 ANTIGEN;                                             
1771:  c9iz-A  3.1 19.7   85  1400    5   MOLECULE: HYDROCEPHALUS-INDUCING PROTEIN HOMOLOG;                    
1772:  lqc8-A  3.1 23.1  202  1485   10   MOLECULE: RNA HELICASE AQUARIUS;                                     
1773:  ni2o-A  3.1 35.6  126  1085    9   MOLECULE: SLIT-ROBO RHO GTPASE-ACTIVATING PROTEIN 1;                 
1774:  i9fy-A  3.1 13.9  116   724    5   MOLECULE: PHOSPHATIDYLINOSITOL 3-KINASE REGULATORY SUBUNIT           
1775:  k6pk-A  3.1 42.6  160  1400    6   MOLECULE: TESTIS-EXPRESSED PROTEIN 15;                               
1776:  atp5-A  3.1  5.6   87  1239    6   MOLECULE: MITOGEN-ACTIVATED PROTEIN KINASE KINASE KINASE KI          
1777:  x0cx-A  3.1 25.6  147   512    6   MOLECULE: TIGGER TRANSPOSABLE ELEMENT-DERIVED PROTEIN 4;             
1778:  gsw8-A  3.1 21.9  113   384   10   MOLECULE: DNA REPAIR PROTEIN RAD51 HOMOLOG 2;                        
1779:  k9cv-A  3.1 22.7  131   639    9   MOLECULE: SPLICING FACTOR 1;                                         
1780:  jyf9-A  3.1 24.0  137  1059    7   MOLECULE: TRANSMEMBRANE PROTEASE SERINE 9;                           
1781:  qnu9-A  3.1 27.6  106   580    5   MOLECULE: GLYPICAN-3;                                                
1782:  n7zm-A  3.1 19.7  115   483    9   MOLECULE: ATP-DEPENDENT RNA HELICASE DDX25;                          
1783:  ryt5-A  3.1 13.0  123   673   10   MOLECULE: ATP-BINDING CASSETTE SUB-FAMILY G MEMBER 8;                
1784:  tio3-A  3.1  9.8   57    79    7   MOLECULE: TRANSMEMBRANE PROTEIN 258;                                 
1785:  ewh8-A  3.1 19.1  118   854    7   MOLECULE: ROD CGMP-SPECIFIC 3',5'-CYCLIC PHOSPHODIESTERASE           
1786:  tq3c-A  3.1 19.8  133   574    7   MOLECULE: E3 UBIQUITIN LIGASE TRAF3IP2;                              
1787:  ai7l-A  3.1 31.5   99   790    8   MOLECULE: KINESIN-LIKE PROTEIN KIF9;                                 
1788:  q8gi-A  3.1 25.8  120  1132    5   MOLECULE: PHOSPHOLIPID-TRANSPORTING ATPASE IG;                       
1789:  vu4u-A  3.1 36.7  119   855    6   MOLECULE: PRE-MRNA-SPLICING FACTOR SYF1;                             
1790:  c6ns-A  3.1 19.5   95   318    7   MOLECULE: MITOCHONDRIAL COENZYME A TRANSPORTER SLC25A42;             
1791:  y6cc-A  3.1 22.4  111  1177   11   MOLECULE: PHOSPHOLIPID-TRANSPORTING ATPASE IF;                       
1792:  ya3f-A  3.1  9.4  168  1400    7   MOLECULE: ATP-BINDING CASSETTE SUB-FAMILY A MEMBER 13;               
1793:  y5ho-A  3.1 21.3  139  2039    9   MOLECULE: PHD FINGER PROTEIN 3;                                      
1794:  n6oy-A  3.1 25.4  198  1377    7   MOLECULE: COLLAGEN ALPHA-3(VI) CHAIN;                                
1795:  z7ul-A  3.1 27.2   96   868    6   MOLECULE: E3 UBIQUITIN-PROTEIN LIGASE TRIM71;                        
1796:  dl8z-A  3.1 11.5  102   508    6   MOLECULE: TRANSMEMBRANE PROTEIN 102;                                 
1797:  q4mj-A  3.1 19.1   88   710    6   MOLECULE: CHOLINE TRANSPORTER-LIKE PROTEIN 4;                        
1798:  v0iy-A  3.1 17.8  107  1161    3   MOLECULE: BMP-2-INDUCIBLE PROTEIN KINASE;                            
1799:  fyy3-A  3.1 10.6   65  1400    9   MOLECULE: NEUROBEACHIN-LIKE PROTEIN 2;                               
1800:  cp7l-A  3.1 24.0  127  1172    6   MOLECULE: SERINE/THREONINE-PROTEIN KINASE NEK10;                     
1801:  ewz6-A  3.1 20.2  117   916    4   MOLECULE: CALCIUM HOMEOSTASIS ENDOPLASMIC RETICULUM PROTEIN          
1802:  g5kc-A  3.1  7.4   80  1400    8   MOLECULE: TPR AND ANKYRIN REPEAT-CONTAINING PROTEIN 1;               
1803:  wbz1-A  3.1  9.1  109  1019    6   MOLECULE: SERINE/THREONINE-PROTEIN KINASE 31;                        
1804:  acr3-A  3.1  8.3  107  1400    8   MOLECULE: TITIN;                                                     
1805:  o9ii-A  3.1 21.0  121  1154    7   MOLECULE: PDZ DOMAIN-CONTAINING PROTEIN 8;                           
1806:  p6lt-A  3.1 18.1   92   291    3   MOLECULE: KIDNEY MITOCHONDRIAL CARRIER PROTEIN 1;                    
1807:  qqa9-A  3.1  7.0   86   416   10   MOLECULE: SERINE/THREONINE-PROTEIN KINASE 26;                        
1808:  k6se-A  3.1 19.6   92   670   12   MOLECULE: RHOPHILIN-1;                                               
1809:  kru2-A  3.1  5.6   85   128    6   MOLECULE: 60S RIBOSOMAL PROTEIN L22;                                 
1810:  rkf8-A  3.1 39.1  133  1914    5   MOLECULE: MYOSIN LIGHT CHAIN KINASE, SMOOTH MUSCLE;                  
1811:  lfk9-A  3.1 44.7  194  1400    9   MOLECULE: COLLAGEN ALPHA-1(XII) CHAIN;                               
1812:  b4xh-A  3.1  6.0   59   101   15   MOLECULE: VACUOLAR ATPASE ASSEMBLY INTEGRAL MEMBRANE PROTEI          
1813:  h9zd-A  3.1  3.3   69   366   10   MOLECULE: SPERMINE SYNTHASE;                                         
1814:  h9qe-A  3.1 33.2  118   758    8   MOLECULE: MICOS COMPLEX SUBUNIT MIC60;                               
1815:  yta3-A  3.1 16.2   82  1938   11   MOLECULE: AUTOPHAGY-RELATED PROTEIN 2 HOMOLOG A;                     
1816:  e4eu-A  3.1  8.5   96  1360    7   MOLECULE: TRAF2 AND NCK-INTERACTING PROTEIN KINASE;                  
1817:  vyq6-A  3.1 22.7  119   309   10   MOLECULE: PROTEIN FAM71F2;                                           
1818:  n0ji-A  3.1 26.3  153   798    7   MOLECULE: SODIUM/HYDROGEN EXCHANGER 4;                               
1819:  jr0g-A  3.1 28.7  140   829    6   MOLECULE: HIGH AFFINITY CAMP-SPECIFIC AND IBMX-INSENSITIVE           
1820:  a8ga-A  3.1 25.1  137   880    9   MOLECULE: PHOSPHOINOSITIDE 3-KINASE REGULATORY SUBUNIT 5;            
1821:  g5op-A  3.1  5.2   61   160   11   MOLECULE: TROPONIN C, SKELETAL MUSCLE;                               
1822:  g3jf-A  3.1 34.6  130   909    8   MOLECULE: E3 UBIQUITIN-PROTEIN LIGASE HACE1;                         
1823:  n2pm-A  3.1 23.8  125  1400   10   MOLECULE: CILIA- AND FLAGELLA-ASSOCIATED PROTEIN 54;                 
1824:  vgd3-A  3.1 18.3  144   343   10   MOLECULE: DUAL OXIDASE MATURATION FACTOR 1;                          
1825:  ldl7-A  3.1 13.9  133  1009    7   MOLECULE: HELICASE-LIKE TRANSCRIPTION FACTOR;                        
1826:  um5t-A  3.1 18.9  117   530    7   MOLECULE: UBIQUITIN CARBOXYL-TERMINAL HYDROLASE 17-LIKE PRO          
1827:  os3e-A  3.1 16.6  104   330    3   MOLECULE: AH RECEPTOR-INTERACTING PROTEIN;                           
1828:  tj6q-A  3.1 30.4  122  1871    5   MOLECULE: PROTEIN RRP5 HOMOLOG;                                      
1829:  wx1j-A  3.1 21.7  153   509   10   MOLECULE: HISTIDINE--TRNA LIGASE, CYTOPLASMIC;                       
1830:  f5qo-A  3.1 19.2  104   320   10   MOLECULE: PYRROLINE-5-CARBOXYLATE REDUCTASE 2;                       
1831:  ms8i-A  3.1 32.3  134  1400    7   MOLECULE: NEUROBEACHIN;                                              
1832:  j6kk-A  3.1 23.5   86   824    7   MOLECULE: CELL DIVISION CYCLE PROTEIN 27 HOMOLOG;                    
1833:  vc1m-A  3.1 35.1   96   430   11   MOLECULE: POTASSIUM CHANNEL SUBFAMILY K MEMBER 12;                   
1834:  d1yk-A  3.1 27.0  173  1400    6   MOLECULE: SUSHI, VON WILLEBRAND FACTOR TYPE A, EGF AND PENT          
1835:  rhh4-A  3.1  3.4   64    89    5   MOLECULE: DYNEIN LIGHT CHAIN 1, CYTOPLASMIC;                         
1836:  bvy7-A  3.1 20.0  112   474    7   MOLECULE: INTERFERON-INDUCED PROTEIN WITH TETRATRICOPEPTIDE          
1837:  cu8a-A  3.1 21.9  103  1016    5   MOLECULE: PROTEIN SMG5;                                              
1838:  w4bz-A  3.1  9.8   79   189   11   MOLECULE: TETRATRICOPEPTIDE REPEAT PROTEIN 36;                       
1839:  x4nr-A  3.1 24.5   71   510    8   MOLECULE: RANBP-TYPE AND C3HC4-TYPE ZINC FINGER-CONTAINING           
1840:  g2xs-A  3.1 15.5  117   498    3   MOLECULE: DUAL SPECIFICITY PROTEIN PHOSPHATASE CDC14B;               
1841:  dek9-A  3.1 17.1   86   266    8   MOLECULE: 15-HYDROXYPROSTAGLANDIN DEHYDROGENASE [NAD(+)];            
1842:  bo3w-A  3.1 20.9   95   274    6   MOLECULE: COILED-COIL DOMAIN-CONTAINING PROTEIN 28A;                 
1843:  g1zk-A  3.1  9.0  138   501    6   MOLECULE: INACTIVE CYTIDINE MONOPHOSPHATE-N-ACETYLNEURAMINI          
1844:  j7rx-A  3.1 25.4  102   360    7   MOLECULE: BLOOD VESSEL EPICARDIAL SUBSTANCE;                         
1845:  rg1u-A  3.1 32.4   92   371    5   MOLECULE: VASOPRESSIN V2 RECEPTOR;                                   
1846:  k4fs-A  3.1 20.5  186   795   14   MOLECULE: PARAPLEGIN;                                                
1847:  n4xb-A  3.1 16.8  129  1400    9   MOLECULE: ATP-BINDING CASSETTE SUB-FAMILY A MEMBER 13;               
1848:  qvc3-A  3.1 23.3  143   591    8   MOLECULE: TIGGER TRANSPOSABLE ELEMENT-DERIVED PROTEIN 1;             
1849:  h3wg-A  3.1  6.3   95   447    2   MOLECULE: DUAL SPECIFICITY PROTEIN PHOSPHATASE CDC14C;               
1850:  fe1a-A  3.1 25.3  101   794    7   MOLECULE: PROTEIN SEL-1 HOMOLOG 1;                                   
1851:  py7h-A  3.1  7.9  122   450    3   MOLECULE: TUBULIN BETA-3 CHAIN;                                      
1852:  f6im-A  3.1 12.1   76   126    7   MOLECULE: PROTEIN C10;                                               
1853:  m5cv-A  3.1 18.9  123   662    8   MOLECULE: POLYUNSATURATED FATTY ACID LIPOXYGENASE ALOX15;            
1854:  wgq9-A  3.1  5.2   57   516    5   MOLECULE: ADP-RIBOSYLATION FACTOR GTPASE-ACTIVATING PROTEIN          
1855:  tgk4-A  3.1 13.3  117  1400    9   MOLECULE: ATP-BINDING CASSETTE SUB-FAMILY A MEMBER 13;               
1856:  cde6-A  3.1 21.4   87   724    7   MOLECULE: NAD(+) HYDROLASE SARM1;                                    
1857:  cz6a-A  3.0 19.9  149  1061    6   MOLECULE: ATRIAL NATRIURETIC PEPTIDE RECEPTOR 1;                     
1858:  rp5a-A  3.0 25.8  120  1227    8   MOLECULE: PRE-MRNA-SPLICING FACTOR ATP-DEPENDENT RNA HELICA          
1859:  nl4c-A  3.0 13.6   86  1043    6   MOLECULE: UNCONVENTIONAL MYOSIN-IA;                                  
1860:  lu0r-A  3.0 27.5  177   894    8   MOLECULE: GLUTAMATE RECEPTOR 3;                                      
1861:  aqz7-A  3.0 21.7  119   853    5   MOLECULE: UNCHARACTERIZED PROTEIN C1ORF112;                          
1862:  pny6-A  3.0 24.7  105   290    6   MOLECULE: TP53-TARGET GENE 5 PROTEIN;                                
1863:  z5ll-A  3.0  5.4   66    90   12   MOLECULE: MITOCHONDRIAL IMPORT INNER MEMBRANE TRANSLOCASE S          
1864:  sju8-A  3.0 14.7   94   369   11   MOLECULE: PUTATIVE FERM DOMAIN-CONTAINING PROTEIN FRMD8P1;           
1865:  ebx8-A  3.0 23.8  105  1185    8   MOLECULE: 1-PHOSPHATIDYLINOSITOL 4,5-BISPHOSPHATE PHOSPHODI          
1866:  cvi9-A  3.0 24.7   83   968   10   MOLECULE: SORTING NEXIN-13;                                          
1867:  wz6f-A  3.0 20.5  129   615   10   MOLECULE: NEDD8 ULTIMATE BUSTER 1;                                   
1868:  kw8r-A  3.0 24.1   80   232    6   MOLECULE: VESICLE TRANSPORT THROUGH INTERACTION WITH T-SNAR          
1869:  a3cu-A  3.0 27.3   87   270    3   MOLECULE: MEDIATOR OF RNA POLYMERASE II TRANSCRIPTION SUBUN          
1870:  m5ci-A  3.0  9.0   80   387    1   MOLECULE: SORTING NEXIN-7;                                           
1871:  ef7l-A  3.0 11.3  104   249    5   MOLECULE: TETRASPANIN-7;                                             
1872:  alj9-A  3.0  8.3   71   138    6   MOLECULE: PROTEIN FAM136A;                                           
1873:  r7rv-A  3.0  3.8   69  1332    7   MOLECULE: MISSHAPEN-LIKE KINASE 1;                                   
1874:  s9wb-A  3.0 12.4   92   213    4   MOLECULE: CHARGED MULTIVESICULAR BODY PROTEIN 2B;                    
1875:  se1c-A  3.0 21.2  169  1923   10   MOLECULE: GREB1-LIKE PROTEIN;                                        
1876:  sx9j-A  3.0 17.9  110  1400    6   MOLECULE: A-KINASE ANCHOR PROTEIN 9;                                 
1877:  sit2-A  3.0 21.0  124   970   12   MOLECULE: UNCONVENTIONAL MYOSIN-XIX;                                 
1878:  i9kq-A  3.0  8.7  102   338    9   MOLECULE: MTRF1L RELEASE FACTOR GLUTAMINE METHYLTRANSFERASE          
1879:  n5qg-A  3.0 11.6  191  1400    7   MOLECULE: E3 UBIQUITIN-PROTEIN LIGASE RNF213;                        
1880:  v3ju-A  3.0  6.8  108  1333    4   MOLECULE: XANTHINE DEHYDROGENASE/OXIDASE;                            
1881:  m3jx-A  3.0  5.9  108  2297    7   MOLECULE: SERINE/THREONINE-PROTEIN KINASE WNK2;                      
1882:  e9zb-A  3.0 20.3  132   654    5   MOLECULE: TUMOR NECROSIS FACTOR ALPHA-INDUCED PROTEIN 2;             
1883:  r7ll-A  3.0 33.4  140   579    6   MOLECULE: NUCLEAR RECEPTOR COACTIVATOR 5;                            
1884:  qfo6-A  3.0 29.7  116   796    7   MOLECULE: VOLUME-REGULATED ANION CHANNEL SUBUNIT LRRC8E;             
1885:  zg5f-A  3.0 16.1  100   509    8   MOLECULE: CYTOCHROME P450 4X1;                                       
1886:  zgb5-A  3.0 10.0   82   132    5   MOLECULE: TRANSMEMBRANE PROTEIN 170B;                                
1887:  zvc1-A  3.0 10.1   77   110    5   MOLECULE: ER MEMBRANE PROTEIN COMPLEX SUBUNIT 6;                     
1888:  r9hc-A  3.0 30.8   92  1400    5   MOLECULE: E3 UBIQUITIN-PROTEIN LIGASE UBR4;                          
1889:  o8re-A  3.0 17.9   62   633    6   MOLECULE: HETEROGENEOUS NUCLEAR RIBONUCLEOPROTEIN R;                 
1890:  zpt5-A  3.0 17.8  152   736    7   MOLECULE: DYNAMIN-1-LIKE PROTEIN;                                    
1891:  rho0-A  3.0 17.8   98  1400    4   MOLECULE: CENTROMERE-ASSOCIATED PROTEIN E;                           
1892:  f7is-A  3.0 17.9   86  1127    3   MOLECULE: CAPRIN-2;                                                  
1893:  g5ti-A  3.0 20.8  117  1400    7   MOLECULE: HISTONE-LYSINE N-METHYLTRANSFERASE 2D;                     
1894:  km0n-A  3.0  7.1   83   142    5   MOLECULE: NINJURIN-2;                                                
1895:  vk0q-A  3.0 13.4   97   370    6   MOLECULE: MITOCHONDRIAL CARRIER PROTEIN SCAMC-3L;                    
1896:  h8ei-A  3.0 25.1  171  1400    5   MOLECULE: COLLAGEN ALPHA-1(XII) CHAIN;                               
1897:  rm7r-A  3.0 16.8  106   517   14   MOLECULE: ACETYLCHOLINE RECEPTOR SUBUNIT DELTA;                      
1898:  m6xh-A  3.0 23.2   91   810    7   MOLECULE: F-BAR DOMAIN ONLY PROTEIN 2;                               
1899:  dik6-A  3.0 10.6   93   961    9   MOLECULE: THROMBOSPONDIN-4;                                          
1900:  f6jb-A  3.0 33.1  123   470    9   MOLECULE: V-TYPE PROTON ATPASE SUBUNIT S1;                           
1901:  s3jq-A  3.0 27.4  146  1400    6   MOLECULE: FIBROUS SHEATH-INTERACTING PROTEIN 2;                      
1902:  uvj9-A  3.0 17.4  138   621    6   MOLECULE: GLYCOSYLPHOSPHATIDYLINOSITOL ANCHOR ATTACHMENT 1           
1903:  o1hk-A  3.0 20.6   83   347    8   MOLECULE: DUAL SPECIFICITY MITOGEN-ACTIVATED PROTEIN KINASE          
1904:  flk5-A  3.0 10.3   99   241    6   MOLECULE: PROTEIN FAM71C;                                            
1905:  dcd1-A  3.0 23.4   84   701    7   MOLECULE: SH3 DOMAIN-BINDING PROTEIN 1;                              
1906:  n5vk-A  3.0 14.5   77   115    6   MOLECULE: TRANSMEMBRANE PROTEIN 218;                                 
1907:  n4cv-A  3.0 20.0   71   304    4   MOLECULE: CBY1-INTERACTING BAR DOMAIN-CONTAINING PROTEIN 2;          
1908:  n1at-A  3.0 22.3  165  1236    8   MOLECULE: DMX-LIKE PROTEIN 2;                                        
1909:  u5ys-A  3.0 12.6   71  1400    6   MOLECULE: DYNEIN HEAVY CHAIN 11, AXONEMAL;                           
1910:  m0hc-A  3.0 21.5   89   418    9   MOLECULE: INHIBITOR OF GROWTH PROTEIN 3;                             
1911:  bur0-A  3.0  2.5   49   161   10   MOLECULE: TROPONIN C, SLOW SKELETAL AND CARDIAC MUSCLES;             
1912:  a5po-A  3.0 13.6   66   117   11   MOLECULE: MEDIATOR OF RNA POLYMERASE II TRANSCRIPTION SUBUN          
1913:  pnk7-A  3.0 13.7  113  1137    9   MOLECULE: VOLTAGE-DEPENDENT CALCIUM CHANNEL SUBUNIT ALPHA-2          
1914:  fnc9-A  3.0 11.2   84   237   10   MOLECULE: TETRASPANIN-8;                                             
1915:  nal2-A  3.0  5.4   95   673   11   MOLECULE: FRAGILE X MENTAL RETARDATION SYNDROME-RELATED PRO          
1916:  a0li-A  3.0 18.7   88   238    8   MOLECULE: SURVIVAL OF MOTOR NEURON-RELATED-SPLICING FACTOR           
1917:  wbt1-A  3.0 32.3  132   622   11   MOLECULE: CILIA- AND FLAGELLA-ASSOCIATED PROTEIN 206;                
1918:  lw3f-A  3.0 17.2  135   925    7   MOLECULE: ANTIVIRAL INNATE IMMUNE RESPONSE RECEPTOR RIG-I;           
1919:  rbq9-A  3.0 12.1  106   626    4   MOLECULE: TRANSKETOLASE-LIKE PROTEIN 2;                              
1920:  akw0-A  3.0 10.7  133   557   13   MOLECULE: CALCYPHOSIN-2;                                             
1921:  ass0-A  3.0 37.5  146  1400    7   MOLECULE: DYSTONIN;                                                  
1922:  m3uu-A  3.0 18.4  138   783    5   MOLECULE: BMP/RETINOIC ACID-INDUCIBLE NEURAL-SPECIFIC PROTE          
1923:  e2wp-A  3.0 19.7  163  1177    5   MOLECULE: SODIUM/HYDROGEN EXCHANGER 10;                              
1924:  cl2x-A  3.0  9.8  111   333    5   MOLECULE: AMME SYNDROME CANDIDATE GENE 1 PROTEIN;                    
1925:  bb4l-A  3.0 12.0  106  1001    6   MOLECULE: DNA TOPOISOMERASE 3-ALPHA;                                 
1926:  bd3e-A  3.0 30.2   99   747    6   MOLECULE: PROTEIN MTSS 2;                                            
1927:  en4a-A  3.0 24.1  126  1941    9   MOLECULE: MYOSIN-2;                                                  
1928:  dtc8-A  3.0 19.4  107   550    7   MOLECULE: STEROL O-ACYLTRANSFERASE 1;                                
1929:  ezs4-A  3.0 18.0  115   617    6   MOLECULE: V-TYPE PROTON ATPASE CATALYTIC SUBUNIT A;                  
1930:  rj2w-A  3.0 21.5  128  1855   10   MOLECULE: UNCONVENTIONAL MYOSIN-VA;                                  
1931:  cq7z-A  3.0 10.5   92   270    4   MOLECULE: ELONGATION OF VERY LONG CHAIN FATTY ACIDS PROTEIN          
1932:  j4xk-A  3.0 19.0  146   522   10   MOLECULE: N-ACETYLGALACTOSAMINE-6-SULFATASE;                         
1933:  zc2m-A  3.0 10.0   96   913    9   MOLECULE: PUTATIVE TYROSINE-PROTEIN PHOSPHATASE AUXILIN;             
1934:  uqa7-A  3.0 18.6  113  1141   12   MOLECULE: STEROL REGULATORY ELEMENT-BINDING PROTEIN 2;               
1935:  vk3b-A  3.0 12.0  108   360    5   MOLECULE: MAGNESIUM TRANSPORTER NIPA2;                               
1936:  g7lh-A  3.0 14.1  157   904    6   MOLECULE: ENDOPLASMIC RETICULUM METALLOPEPTIDASE 1;                  
1937:  qps3-A  3.0 15.6  100  1165    8   MOLECULE: TECTONIN BETA-PROPELLER REPEAT-CONTAINING PROTEIN          
1938:  n5up-A  3.0 14.3  124  1400   10   MOLECULE: DMX-LIKE PROTEIN 2;                                        
1939:  jb8f-A  3.0 16.5   86   432   15   MOLECULE: TRANSCRIPTIONAL ADAPTER 3;                                 
1940:  n5ag-A  3.0 36.1  161  1208   11   MOLECULE: ATP-DEPENDENT DNA HELICASE Q4;                             
1941:  p8bs-A  3.0 13.8   95   803    7   MOLECULE: RAS GTPASE-ACTIVATING PROTEIN 4B;                          
1942:  nt4h-A  3.0 16.2   78   663   15   MOLECULE: GLUTAMATE-RICH PROTEIN 6;                                  
1943:  yj8d-A  3.0  5.4   63   777    8   MOLECULE: CTAGE FAMILY MEMBER 4;                                     
1944:  rp2s-A  3.0 40.1  121   638    4   MOLECULE: NEUROBLASTOMA BREAKPOINT FAMILY MEMBER 4;                  
1945:  b3hz-A  3.0 35.8  116   869    6   MOLECULE: PUTATIVE NEUROBLASTOMA BREAKPOINT FAMILY MEMBER 8          
1946:  o6bq-A  3.0 27.6  104  1214    7   MOLECULE: NEUROBLASTOMA BREAKPOINT FAMILY MEMBER 1;                  
1947:  fra8-A  3.0  6.0   62    83    2   MOLECULE: MITOCHONDRIAL IMPORT INNER MEMBRANE TRANSLOCASE S          
1948:  zx7v-A  3.0  9.6   93  1400   10   MOLECULE: HELICASE SRCAP;                                            
1949:  ohp2-A  3.0 17.8  101   440    5   MOLECULE: PUTATIVE POSTMEIOTIC SEGREGATION INCREASED 2-LIKE          
1950:  wnx6-A  3.0 32.6  109  1463   10   MOLECULE: PROTEIN SCAF11;                                            
1951:  k1uo-A  3.0 36.6   98   729    7   MOLECULE: PROBABLE ATP-DEPENDENT RNA HELICASE DDX17;                 
1952:  thz4-A  3.0  4.2  127   302    4   MOLECULE: SULFOTRANSFERASE 1C4;                                      
1953:  deh4-A  3.0 10.2  173  1512    5   MOLECULE: BIFUNCTIONAL GLUTAMATE/PROLINE--TRNA LIGASE;               
1954:  wli5-A  3.0 11.8  108   540    6   MOLECULE: SOLUTE CARRIER FAMILY 2, FACILITATED GLUCOSE TRAN          
1955:  nx6g-A  3.0 16.0  100   359    8   MOLECULE: MITOCHONDRIAL CALCIUM UNIPORTER REGULATOR 1;               
1956:  ufc0-A  3.0 21.2  130  1400    9   MOLECULE: CHROMODOMAIN-HELICASE-DNA-BINDING PROTEIN 9;               
1957:  v6mb-A  3.0 31.6  109  1400    4   MOLECULE: LAMININ SUBUNIT ALPHA-5;                                   
1958:  bl7t-A  3.0 10.5  117   522   13   MOLECULE: PHOSPHATIDYLINOSITOL 3,4,5-TRISPHOSPHATE 3-PHOSPH          
1959:  w3nc-A  3.0 32.1  134  1208    4   MOLECULE: E3 UBIQUITIN-PROTEIN LIGASE DZIP3;                         
1960:  y7vd-A  3.0 26.6  179   551   10   MOLECULE: CROSSOVER JUNCTION ENDONUCLEASE MUS81;                     
1961:  u5mu-A  3.0 27.4  103  1416   12   MOLECULE: 1-PHOSPHATIDYLINOSITOL 4,5-BISPHOSPHATE PHOSPHODI          
1962:  mv1g-A  3.0 21.6  125   942   11   MOLECULE: SERINE/THREONINE-PROTEIN KINASE N1;                        
1963:  pra4-A  3.0 18.8  139   904   10   MOLECULE: UNCHARACTERIZED PROTEIN C3ORF20;                           
1964:  i2pc-A  3.0 18.4   75   172    8   MOLECULE: MITOCHONDRIAL IMPORT INNER MEMBRANE TRANSLOCASE S          
1965:  qvg4-A  3.0 16.8  124   551    7   MOLECULE: CLEAVAGE AND POLYADENYLATION SPECIFICITY FACTOR S          
1966:  u5kv-A  3.0 16.4   85   796    7   MOLECULE: VACUOLAR PROTEIN SORTING-ASSOCIATED PROTEIN 35;            
1967:  gac1-A  3.0 38.1  116   456   11   MOLECULE: POTASSIUM VOLTAGE-GATED CHANNEL SUBFAMILY A MEMBE          
1968:  ivu5-A  3.0 25.5  119   578   13   MOLECULE: HYALURONAN SYNTHASE 1;                                     
1969:  vlj8-A  3.0 30.0  122   979    7   MOLECULE: MHC CLASS II REGULATORY FACTOR RFX1;                       
1970:  v8km-A  3.0 17.9  171   530    6   MOLECULE: UDP-GLUCURONOSYLTRANSFERASE 1A10;                          
1971:  ryz4-A  3.0 15.6  112  1400    6   MOLECULE: TRANSFORMATION/TRANSCRIPTION DOMAIN-ASSOCIATED PR          
1972:  ov9h-A  3.0 22.2   98   538    6   MOLECULE: UNCHARACTERIZED PROTEIN C14ORF93;                          
1973:  v0lx-A  3.0 20.4   98   843    9   MOLECULE: TRANSMEMBRANE PROTEASE SERINE 7;                           
1974:  hq1b-A  3.0 18.3  158  1330    6   MOLECULE: NEPHROCYSTIN-3;                                            
1975:  on3q-A  3.0 28.3  132   553    8   MOLECULE: MUCOLIPIN-3;                                               
1976:  pu3l-A  3.0 16.4   92   311    9   MOLECULE: TRICARBOXYLATE TRANSPORT PROTEIN, MITOCHONDRIAL;           
1977:  ibf5-A  3.0 17.5   93   851    8   MOLECULE: SIGNAL TRANSDUCER AND ACTIVATOR OF TRANSCRIPTION           
1978:  zi4k-A  3.0 17.9  133   483    5   MOLECULE: PROBABLE ATP-DEPENDENT RNA HELICASE DDX49;                 
1979:  wlr2-A  3.0  5.7  156   954    8   MOLECULE: SWI/SNF-RELATED MATRIX-ASSOCIATED ACTIN-DEPENDENT          
1980:  l3df-A  3.0 12.0  103  1400    6   MOLECULE: DYNEIN HEAVY CHAIN DOMAIN-CONTAINING PROTEIN 1;            
1981:  zjq9-A  3.0  8.3   71   346    4   MOLECULE: CALCIUM HOMEOSTASIS MODULATOR PROTEIN 1;                   
1982:  gkh7-A  3.0 18.3  131   716    5   MOLECULE: PROBABLE C-MANNOSYLTRANSFERASE DPY19L3;                    
1983:  m6zv-A  3.0 32.7  128  1503    9   MOLECULE: TRANSIENT RECEPTOR POTENTIAL CATION CHANNEL SUBFA          
1984:  c6eu-A  3.0 14.2   74    91   11   MOLECULE: CYTOCHROME B-C1 COMPLEX SUBUNIT 6, MITOCHONDRIAL;          
1985:  vtq8-A  3.0 10.6  104   404    9   MOLECULE: CD209 ANTIGEN;                                             
1986:  dwe2-A  3.0 28.4  101   264    8   MOLECULE: TRANSCRIPTION INITIATION FACTOR TFIID SUBUNIT 9;           
1987:  p2gz-A  3.0 35.7  162  1400    7   MOLECULE: COLLAGEN ALPHA-3(VI) CHAIN;                                
1988:  mt1g-A  3.0  5.7   75   433   11   MOLECULE: N-LYSINE METHYLTRANSFERASE SMYD2;                          
1989:  da8k-A  3.0 23.8  107   380    8   MOLECULE: UNCHARACTERIZED PROTEIN C8ORF76;                           
1990:  tu3u-A  3.0 13.2   93   448    3   MOLECULE: PRESENILIN-2;                                              
1991:  zj9u-A  3.0 15.4  113   454   10   MOLECULE: 5-HYDROXYTRYPTAMINE RECEPTOR 3D;                           
1992:  xy2x-A  3.0  8.0  130   882    8   MOLECULE: PIWI-LIKE PROTEIN 3;                                       
1993:  zc9f-A  3.0 33.2  131   679    2   MOLECULE: MEMBRANE-SPANNING 4-DOMAINS SUBFAMILY A MEMBER 14          
1994:  obb5-A  3.0 42.4  104   447   10   MOLECULE: TETRATRICOPEPTIDE REPEAT PROTEIN 23;                       
1995:  pv9d-A  3.0  7.9   59   300   10   MOLECULE: PROTEIN MAK16 HOMOLOG;                                     
1996:  i0rn-A  3.0  5.3   93  1657    6   MOLECULE: ALSIN;                                                     
1997:  ma8p-A  3.0  9.2  138  1400    4   MOLECULE: CHROMODOMAIN-HELICASE-DNA-BINDING PROTEIN 7;               
1998:  z8yx-A  3.0 12.2   80  1400    9   MOLECULE: DYNEIN HEAVY CHAIN DOMAIN-CONTAINING PROTEIN 1;            
1999:  uw2o-A  3.0 14.0  113   746    6   MOLECULE: EXOCYST COMPLEX COMPONENT 3-LIKE PROTEIN;                  
2000:  hdj8-A  3.0 46.5  148   885   11   MOLECULE: HIGH AFFINITY CAMP-SPECIFIC AND IBMX-INSENSITIVE           
2001:  q0ds-A  3.0 33.9  137  2137    4   MOLECULE: PECANEX-LIKE PROTEIN 2;                                    
2002:  fm5w-A  3.0  5.2  141   406   10   MOLECULE: HEPARAN SULFATE GLUCOSAMINE 3-O-SULFOTRANSFERASE           
2003:  a1qg-A  3.0 30.6   84   627    5   MOLECULE: SIGNAL RECOGNITION PARTICLE SUBUNIT SRP68;                 
2004:  b3ul-A  3.0 15.0  124  1400   10   MOLECULE: NEUROBEACHIN;                                              
2005:  sm5s-A  3.0  5.8  107   247    7   MOLECULE: PROTEIN FAM71E1;                                           
2006:  fsh6-A  3.0 23.0  118   598   11   MOLECULE: IQ CALMODULIN-BINDING MOTIF-CONTAINING PROTEIN 1;          
2007:  g5as-A  3.0 38.6  236  1257    8   MOLECULE: ATP-BINDING CASSETTE SUB-FAMILY B MEMBER 5;                
2008:  f6sh-A  3.0 21.0  130  1017    9   MOLECULE: ADHESION G-PROTEIN COUPLED RECEPTOR G2;                    
2009:  fq0j-A  3.0 28.6  128   450   10   MOLECULE: REPULSIVE GUIDANCE MOLECULE A;                             
2010:  zk2r-A  3.0 29.3   86   690    7   MOLECULE: RHO GUANINE NUCLEOTIDE EXCHANGE FACTOR 4;                  
2011:  a9bq-A  3.0 23.5  106   501    8   MOLECULE: CYSTINE/GLUTAMATE TRANSPORTER;                             
2012:  fi6b-A  3.0 10.4   78   307    6   MOLECULE: TASTE RECEPTOR TYPE 2 MEMBER 41;                           
2013:  kqt5-A  3.0 24.0  153   804    7   MOLECULE: DIACYLGLYCEROL KINASE BETA;                                
2014:  fu5f-A  3.0  9.6  135   454   14   MOLECULE: SEPTIN-10;                                                 
2015:  vd1o-A  3.0 22.6  150   900    9   MOLECULE: METHIONINE--TRNA LIGASE, CYTOPLASMIC;                      
2016:  mas0-A  3.0  7.5  111   383    6   MOLECULE: NIPA-LIKE PROTEIN 2;                                       
2017:  gwy4-A  3.0 22.9  153  1400    8   MOLECULE: TRANSFORMATION/TRANSCRIPTION DOMAIN-ASSOCIATED PR          
2018:  can7-A  3.0 25.0  140   866    6   MOLECULE: INTERLEUKIN-17 RECEPTOR A;                                 
2019:  u6nw-A  3.0  6.9   62   327    5   MOLECULE: RING FINGER PROTEIN 121;                                   
2020:  a5bx-A  3.0  2.7   63   123   13   MOLECULE: THIOREDOXIN DOMAIN-CONTAINING PROTEIN 17;                  
2021:  w4jb-A  3.0 23.7  121   394    6   MOLECULE: GDNF FAMILY RECEPTOR ALPHA-LIKE;                           
2022:  zb1d-A  3.0 20.1  106   449    8   MOLECULE: ZINC FINGER AND BTB DOMAIN-CONTAINING PROTEIN 14;          
2023:  n9ic-A  3.0 29.9  183  1400    7   MOLECULE: COLLAGEN ALPHA-3(VI) CHAIN;                                
2024:  im6k-A  3.0  4.3   58   383    5   MOLECULE: ENDOPLASMIC RETICULUM-GOLGI INTERMEDIATE COMPARTM          
2025:  uiz7-A  3.0 31.9  108  2595    5   MOLECULE: ATP-BINDING CASSETTE SUB-FAMILY A MEMBER 12;               
2026:  mfb5-A  3.0 23.0  106  1400    4   MOLECULE: DYNEIN HEAVY CHAIN 7, AXONEMAL;                            
2027:  cl4s-A  3.0  6.7  152   651    6   MOLECULE: BETA-GLUCURONIDASE;                                        
2028:  xm3b-A  3.0 18.1  133   633   11   MOLECULE: GUANYLATE-BINDING PROTEIN 6;                               
2029:  vuv8-A  3.0 35.5  178  2263   10   MOLECULE: COLLAGEN ALPHA-6(VI) CHAIN;                                
2030:  q1ts-A  3.0 16.2  121   783    6   MOLECULE: POLYRIBONUCLEOTIDE NUCLEOTIDYLTRANSFERASE 1, MITO          
2031:  ead7-A  3.0 29.1  145   963    7   MOLECULE: IQ MOTIF AND SEC7 DOMAIN-CONTAINING PROTEIN 1;             
2032:  x1yx-A  3.0 33.2   93   495   15   MOLECULE: POTASSIUM VOLTAGE-GATED CHANNEL SUBFAMILY A MEMBE          
2033:  e2ak-A  3.0 28.9  159  1400    9   MOLECULE: COLLAGEN ALPHA-3(VI) CHAIN;                                
2034:  vb3a-A  3.0 37.3  138  1156    8   MOLECULE: NUCLEAR PORE COMPLEX PROTEIN NUP133;                       
2035:  ck9y-A  2.9 29.5  162   980    6   MOLECULE: GLUTAMATE RECEPTOR IONOTROPIC, KAINATE 5;                  
2036:  cot5-A  2.9 29.0  164  1400    7   MOLECULE: COLLAGEN ALPHA-3(VI) CHAIN;                                
2037:  h6sn-A  2.9 23.6   85   291    5   MOLECULE: POPEYE DOMAIN-CONTAINING PROTEIN 3;                        
2038:  u5po-A  2.9 12.9  175   599    8   MOLECULE: ARYLSULFATASE J;                                           
2039:  xo3z-A  2.9 18.9  119   479    7   MOLECULE: ATP-DEPENDENT RNA HELICASE DDX19B;                         
2040:  k2rb-A  2.9 20.0  115   504   10   MOLECULE: PHOSPHATIDYLINOSITOL-GLYCAN BIOSYNTHESIS CLASS W           
2041:  d2ee-A  2.9 17.2   97   340    7   MOLECULE: SERINE RACEMASE;                                           
2042:  tgw6-A  2.9 38.6  140   666    7   MOLECULE: FRIZZLED-3;                                                
2043:  vz1n-A  2.9 17.4   94   447   11   MOLECULE: BAG FAMILY MOLECULAR CHAPERONE REGULATOR 5;                
2044:  a8mj-A  2.9 27.3   92   725    8   MOLECULE: KINESIN-LIKE PROTEIN KIF2C;                                
2045:  la1c-A  2.9  9.4  124  1065   10   MOLECULE: NLR FAMILY CARD DOMAIN-CONTAINING PROTEIN 3;               
2046:  th0b-A  2.9  3.6   57   203    5   MOLECULE: ADP-RIBOSYLATION FACTOR-LIKE PROTEIN 6-INTERACTIN          
2047:  fi8b-A  2.9 30.9  149   652    4   MOLECULE: ADHESION G PROTEIN-COUPLED RECEPTOR E3;                    
2048:  f4zb-A  2.9 14.0  110   975    5   MOLECULE: IMPORTIN-11;                                               
2049:  lp4j-A  2.9 27.0  141  1400    3   MOLECULE: HELICASE SRCAP;                                            
2050:  xpd2-A  2.9  4.2   73   555    1   MOLECULE: BIFUNCTIONAL EPOXIDE HYDROLASE 2;                          
2051:  y7vp-A  2.9 20.8  164   609    7   MOLECULE: X-RAY REPAIR CROSS-COMPLEMENTING PROTEIN 6;                
2052:  s0eq-A  2.9 15.4  126   535    6   MOLECULE: INOSITOL 1,4,5-TRISPHOSPHATE RECEPTOR-INTERACTING          
2053:  pl1n-A  2.9 28.9  110  1113    6   MOLECULE: PROTEIN KIBRA;                                             
2054:  gm1h-A  2.9 12.6   75  1400    9   MOLECULE: DYNEIN HEAVY CHAIN 8, AXONEMAL;                            
2055:  ql7f-A  2.9 13.7   86   257   12   MOLECULE: TLC DOMAIN-CONTAINING PROTEIN 3A;                          
2056:  k1kv-A  2.9 15.4  117   199    6   MOLECULE: RIBONUCLEASE P PROTEIN SUBUNIT P25;                        
2057:  csp1-A  2.9 26.4  105   886    9   MOLECULE: VAM6/VPS39-LIKE PROTEIN;                                   
2058:  voq2-A  2.9  6.0  113   555    7   MOLECULE: SYNAPTOTAGMIN-14;                                          
2059:  qh6k-A  2.9 21.8  175  1400    7   MOLECULE: COLLAGEN ALPHA-1(XII) CHAIN;                               
2060:  j2fy-A  2.9 16.3  116   513    5   MOLECULE: V-TYPE PROTON ATPASE SUBUNIT B, KIDNEY ISOFORM;            
2061:  up4v-A  2.9 17.5   72   744   11   MOLECULE: VESICLE-FUSING ATPASE;                                     
2062:  zck5-A  2.9 12.5   92   501   10   MOLECULE: SOLUTE CARRIER FAMILY 2, FACILITATED GLUCOSE TRAN          
2063:  ci3n-A  2.9 11.6   90   323    6   MOLECULE: BREAST CANCER METASTASIS-SUPPRESSOR 1-LIKE PROTEI          
2064:  joi9-A  2.9 12.4   94   420   10   MOLECULE: THREONINE ASPARTASE 1;                                     
2065:  mv5d-A  2.9 25.8  107   248    4   MOLECULE: PROTEIN CANOPY HOMOLOG 4;                                  
2066:  sz4z-A  2.9 14.4  126   543   10   MOLECULE: HEPARANASE;                                                
2067:  df5m-A  2.9 29.8   91   378    7   MOLECULE: HSP90 CO-CHAPERONE CDC37;                                  
2068:  pvc4-A  2.9 31.7  150   889    9   MOLECULE: PHOSPHOFURIN ACIDIC CLUSTER SORTING PROTEIN 2;             
2069:  pa1l-A  2.9 40.4  127  1353    8   MOLECULE: DYNEIN HEAVY CHAIN DOMAIN-CONTAINING PROTEIN 1;            
2070:  a5qo-A  2.9 25.0  118  1390   10   MOLECULE: DNA-DIRECTED RNA POLYMERASE III SUBUNIT RPC1;              
2071:  a2es-A  2.9  6.8   76   307    4   MOLECULE: MITOCHONDRIAL BROWN FAT UNCOUPLING PROTEIN 1;              
2072:  ii1r-A  2.9 27.1  138  1400    8   MOLECULE: FIBROUS SHEATH-INTERACTING PROTEIN 2;                      
2073:  hid1-A  2.9 12.0  115   513    4   MOLECULE: RRNA N6-ADENOSINE-METHYLTRANSFERASE ZCCHC4;                
2074:  sln9-A  2.9 30.7  116  1905    9   MOLECULE: MICROTUBULE CROSS-LINKING FACTOR 1;                        
2075:  ef6f-A  2.9 26.4  131  1522    4   MOLECULE: ADHESION G PROTEIN-COUPLED RECEPTOR B3;                    
2076:  zmg1-A  2.9  7.2   62   108   10   MOLECULE: TUBULIN-SPECIFIC CHAPERONE A;                              
2077:  l3ai-A  2.9 27.5  152  1590    7   MOLECULE: PROBABLE GLOBAL TRANSCRIPTION ACTIVATOR SNF2L2;            
2078:  a5cr-A  2.9 27.2  138   653    8   MOLECULE: TRANSMEMBRANE AND COILED-COIL DOMAINS PROTEIN 1;           
2079:  na2l-A  2.9 10.0   78  1400    4   MOLECULE: FIBROUS SHEATH-INTERACTING PROTEIN 2;                      
2080:  b2lk-A  2.9 16.3   87  1060    6   MOLECULE: RNA-BINDING PROTEIN 27;                                    
2081:  vp6n-A  2.9 20.7  136   491    9   MOLECULE: KATANIN P60 ATPASE-CONTAINING SUBUNIT A1;                  
2082:  rtg3-A  2.9 20.6  131  1626    6   MOLECULE: DNA TOPOISOMERASE 2-BETA;                                  
2083:  x1qm-A  2.9  7.7   85   236    7   MOLECULE: SYNTAXIN-8;                                                
2084:  b4am-A  2.9  8.4   95   166    9   MOLECULE: MITOCHONDRIAL FISSION PROCESS PROTEIN 1;                   
2085:  d0tb-A  2.9 12.4  112  1378    5   MOLECULE: ROUNDABOUT HOMOLOG 2;                                      
2086:  t4yl-A  2.9 29.5  131   961   10   MOLECULE: GAMMA-AMINOBUTYRIC ACID TYPE B RECEPTOR SUBUNIT 1          
2087:  ohc9-A  2.9 11.9   91  1400    8   MOLECULE: TPR AND ANKYRIN REPEAT-CONTAINING PROTEIN 1;               
2088:  i2mp-A  2.9 34.5  109   351    5   MOLECULE: PUTATIVE NEUROBLASTOMA BREAKPOINT FAMILY MEMBER 5          
2089:  nc1s-A  2.9  4.1   96   190   10   MOLECULE: CANCER-RELATED NUCLEOSIDE-TRIPHOSPHATASE;                  
2090:  dt0z-A  2.9  4.1  123   295    7   MOLECULE: SULFOTRANSFERASE 1A1;                                      
2091:  to4p-A  2.9 13.1   82   222    7   MOLECULE: CHARGED MULTIVESICULAR BODY PROTEIN 2A;                    
2092:  l9jo-A  2.9 24.4  150   631    6   MOLECULE: ANTHRAX TOXIN RECEPTOR-LIKE;                               
2093:  f9mm-A  2.9 13.0  126  1400   10   MOLECULE: DYNEIN HEAVY CHAIN 6, AXONEMAL;                            
2094:  zo1a-A  2.9 22.6  115   449   13   MOLECULE: DYNEIN REGULATORY COMPLEX PROTEIN 10;                      
2095:  xn3m-A  2.9 24.0  153   532    8   MOLECULE: ALKALINE PHOSPHATASE, GERM CELL TYPE;                      
2096:  awe6-A  2.9 22.5  106   529    5   MOLECULE: TYROSINE-PROTEIN KINASE FGR;                               
2097:  zc6h-A  2.9  9.2   81   663   10   MOLECULE: POLYUNSATURATED FATTY ACID LIPOXYGENASE ALOX12;            
2098:  su1d-A  2.9  5.0   63   777    6   MOLECULE: CTAGE FAMILY MEMBER 6;                                     
2099:  lx5b-A  2.9 27.8  129   633   12   MOLECULE: TRANSCRIPTIONAL REPRESSOR P66-ALPHA;                       
2100:  nqt5-A  2.9 15.9  113   555    7   MOLECULE: ACETYL-COENZYME A THIOESTERASE;                            
2101:  hnb4-A  2.9 27.9   89   450    8   MOLECULE: SORTING NEXIN-4;                                           
2102:  p2ku-A  2.9 24.1   94   818    5   MOLECULE: RHO GTPASE-ACTIVATING PROTEIN 44;                          
2103:  q0ub-A  2.9 29.8  108   889   11   MOLECULE: SERINE/THREONINE-PROTEIN KINASE N3;                        
2104:  bg8v-A  2.9 13.9  120  1287    5   MOLECULE: DENN DOMAIN-CONTAINING PROTEIN 5A;                         
2105:  sj6l-A  2.9 16.0   83   525    8   MOLECULE: VESICULAR INHIBITORY AMINO ACID TRANSPORTER;               
2106:  e0ct-A  2.9 18.1  167  1435    8   MOLECULE: PROBABLE ATP-DEPENDENT DNA HELICASE HFM1;                  
2107:  m8wz-A  2.9 13.5  168  1028    9   MOLECULE: COLLAGEN ALPHA-1(VI) CHAIN;                                
2108:  xwm9-A  2.9  7.4   70   106    7   MOLECULE: PUTATIVE PROTEIN LRRC37A5P;                                
2109:  shr6-A  2.9 28.9   82   586    9   MOLECULE: EZRIN;                                                     
2110:  b8db-A  2.9 12.1  108   328    9   MOLECULE: ACYL-COA WAX ALCOHOL ACYLTRANSFERASE 1;                    
2111:  x1sa-A  2.9  4.9   80   356    9   MOLECULE: POLY(RC)-BINDING PROTEIN 1;                                
2112:  roy5-A  2.9 26.5   93  1170    6   MOLECULE: THROMBOSPONDIN-1;                                          
2113:  fyb8-A  2.9  7.8   62   122    5   MOLECULE: SERUM AMYLOID A-1 PROTEIN;                                 
2114:  goe5-A  2.9 18.3  100   539    9   MOLECULE: F-BOX/LRR-REPEAT PROTEIN 6;                                
2115:  jim0-A  2.9 24.4  114   544   11   MOLECULE: LYSOPHOSPHATIDYLCHOLINE ACYLTRANSFERASE 2;                 
2116:  gkn7-A  2.9 31.8  112   460    9   MOLECULE: CENTROSOMAL PROTEIN CEP57L1;                               
2117:  l7ei-A  2.9 12.4  108   647   12   MOLECULE: ZINC TRANSPORTER ZIP4;                                     
2118:  knm6-A  2.9 12.3   71   170    7   MOLECULE: DCTP PYROPHOSPHATASE 1;                                    
2119:  mw2h-A  2.9 19.4  106   239    9   MOLECULE: TETRATRICOPEPTIDE REPEAT PROTEIN 9B;                       
2120:  j3qd-A  2.9 23.9  130   779   11   MOLECULE: CENTROMERE/KINETOCHORE PROTEIN ZW10 HOMOLOG;               
2121:  cu4z-A  2.9 24.1  110   535    8   MOLECULE: ALPHA-1,3-MANNOSYL-GLYCOPROTEIN 4-BETA-N-                  
2122:  tft9-A  2.9  4.1   51   495    8   MOLECULE: ECTONUCLEOSIDE TRIPHOSPHATE DIPHOSPHOHYDROLASE 8;          
2123:  tdy1-A  2.9  8.4   63    89   11   MOLECULE: MITOCHONDRIAL IMPORT INNER MEMBRANE TRANSLOCASE S          
2124:  mu6q-A  2.9 25.5  152  1134    7   MOLECULE: VINCULIN;                                                  
2125:  r6om-A  2.9  7.2  112   512    7   MOLECULE: TYROSINE-PROTEIN KINASE LYN;                               
2126:  ugv6-A  2.9 12.5  126  2214    6   MOLECULE: SORTILIN-RELATED RECEPTOR;                                 
2127:  zh6v-A  2.9 14.0  105  1047    8   MOLECULE: PROBABLE PHOSPHOLIPID-TRANSPORTING ATPASE IIA;             
2128:  dq3n-A  2.9 14.5   78   387    4   MOLECULE: PARALEMMIN-1;                                              
2129:  s2ib-A  2.9 18.0  143   496    6   MOLECULE: CARTILAGE MATRIX PROTEIN;                                  
2130:  bp5k-A  2.9 21.7  147  1400   10   MOLECULE: CHROMODOMAIN-HELICASE-DNA-BINDING PROTEIN 6;               
2131:  gwu6-A  2.9 20.9   86   411    8   MOLECULE: MITOCHONDRIAL POTASSIUM CHANNEL;                           
2132:  ze1y-A  2.9 21.7  109   989    8   MOLECULE: MEDIATOR OF RNA POLYMERASE II TRANSCRIPTION SUBUN          
2133:  ea2m-A  2.9  7.8   84   666    1   MOLECULE: CALCIUM/CALMODULIN-DEPENDENT PROTEIN KINASE TYPE           
2134:  zr0n-A  2.9 11.5   93   397    9   MOLECULE: RNA POLYMERASE II ELONGATION FACTOR ELL3;                  
2135:  ia6a-A  2.9 17.8  122   462    7   MOLECULE: CYTOCHROME P450 20A1;                                      
2136:  c7qy-A  2.9 12.5  150   887    6   MOLECULE: INTEGRATOR COMPLEX SUBUNIT 6;                              
2137:  cuf5-A  2.9 12.3  103   541   11   MOLECULE: INTERLEUKIN-18 RECEPTOR 1;                                 
2138:  q7tm-A  2.9 22.1   86   753    9   MOLECULE: CCR4-NOT TRANSCRIPTION COMPLEX SUBUNIT 3;                  
2139:  a7cn-A  2.9 39.0  187  1616   10   MOLECULE: MYOSIN-IIIA;                                               
2140:  ov5v-A  2.9 28.7  147   790    8   MOLECULE: E3 UBIQUITIN-PROTEIN LIGASE JADE-2;                        
2141:  u5xc-A  2.9 22.0  145  1158   10   MOLECULE: SERINE/THREONINE/TYROSINE-INTERACTING-LIKE PROTEI          
2142:  dhy1-A  2.9 15.3   84   790    2   MOLECULE: NUCLEAR CAP-BINDING PROTEIN SUBUNIT 1;                     
2143:  k9fb-A  2.9  8.8   85   160    2   MOLECULE: VESICLE TRANSPORT PROTEIN SFT2B;                           
2144:  aqu8-A  2.9 13.6   81   561    4   MOLECULE: TRANSMEMBRANE PROTEIN 209;                                 
2145:  n3gp-A  2.9 30.1  136  1400    5   MOLECULE: E3 UBIQUITIN-PROTEIN LIGASE UBR4;                          
2146:  ntf4-A  2.9 38.1  122  1400    8   MOLECULE: BACULOVIRAL IAP REPEAT-CONTAINING PROTEIN 6;               
2147:  jb1o-A  2.9  3.1   53   304    8   MOLECULE: SOLUTE CARRIER FAMILY 25 MEMBER 34;                        
2148:  f3xh-A  2.9 12.5  123   532    3   MOLECULE: 5' EXONUCLEASE APOLLO;                                     
2149:  v4ma-A  2.9  4.1  129   285    9   MOLECULE: SULFOTRANSFERASE 2A1;                                      
2150:  o9ne-A  2.9 17.6  128  1382    5   MOLECULE: EUKARYOTIC TRANSLATION INITIATION FACTOR 3 SUBUNI          
2151:  c6gs-A  2.9 52.1  152  1279    6   MOLECULE: STEROL REGULATORY ELEMENT-BINDING PROTEIN CLEAVAG          
2152:  tks7-A  2.9  8.0  101   967   12   MOLECULE: KINESIN-LIKE PROTEIN KIF28P;                               
2153:  s0iv-A  2.9 29.8  145   477    4   MOLECULE: TRNA (ADENINE(58)-N(1))-METHYLTRANSFERASE, MITOCH          
2154:  xyz4-A  2.9 36.6  150  1400    7   MOLECULE: FIBROUS SHEATH-INTERACTING PROTEIN 2;                      
2155:  v2yu-A  2.9 14.4  116  1400    9   MOLECULE: E3 UBIQUITIN-PROTEIN LIGASE RNF213;                        
2156:  ej1f-A  2.9 26.1  139   580    6   MOLECULE: HIGH AFFINITY CHOLINE TRANSPORTER 1;                       
2157:  vwl4-A  2.9 21.2  139   591   11   MOLECULE: GUANYLATE-BINDING PROTEIN 2;                               
2158:  k9lp-A  2.9 20.3  133  1101    5   MOLECULE: ATP-CITRATE SYNTHASE;                                      
2159:  npz2-A  2.9 12.4  115   631   10   MOLECULE: PROBABLE ATP-DEPENDENT RNA HELICASE DDX53;                 
2160:  ko9y-A  2.9 14.5  156  1009    4   MOLECULE: GLUTAMATE RECEPTOR IONOTROPIC, DELTA-1;                    
2161:  j4ir-A  2.9 15.8  132   303    8   MOLECULE: VESICLE-TRAFFICKING PROTEIN SEC22C;                        
2162:  ckc3-A  2.9 37.6  136  1686    4   MOLECULE: PHOSPHATIDYLINOSITOL 4-PHOSPHATE 3-KINASE C2 DOMA          
2163:  o9yv-A  2.9  9.4  125   295   10   MOLECULE: UNCHARACTERIZED PROTEIN C2ORF72;                           
2164:  f5gl-A  2.9 18.7  122   456   11   MOLECULE: RIBOSOMAL RNA-PROCESSING PROTEIN 8;                        
2165:  sr2z-A  2.9 10.6  120   417    5   MOLECULE: TRAFFICKING PROTEIN PARTICLE COMPLEX SUBUNIT 13;           
2166:  xb3n-A  2.9 18.7   97   364    6   MOLECULE: POPEYE DOMAIN-CONTAINING PROTEIN 2;                        
2167:  b5qr-A  2.9 35.1   87   141    6   MOLECULE: NUCLEAR NUCLEIC ACID-BINDING PROTEIN C1D;                  
2168:  a4lf-A  2.9 22.7  140   631   11   MOLECULE: RING FINGER PROTEIN 112;                                   
2169:  xo7f-A  2.9 27.0  109  1454    7   MOLECULE: MEDIATOR OF RNA POLYMERASE II TRANSCRIPTION SUBUN          
2170:  eo9u-A  2.9 20.2  119   902    6   MOLECULE: CYTOSOLIC 10-FORMYLTETRAHYDROFOLATE DEHYDROGENASE          
2171:  u4gl-A  2.9 12.6  155   918    6   MOLECULE: GLUTAMATE RECEPTOR IONOTROPIC, KAINATE 1;                  
2172:  p5dr-A  2.9  3.6  119   313    7   MOLECULE: DEHYDROGENASE/REDUCTASE SDR FAMILY MEMBER 1;               
2173:  l3pu-A  2.9 38.6  146   709    7   MOLECULE: UV-STIMULATED SCAFFOLD PROTEIN A;                          
2174:  hjo5-A  2.9 13.3   74  1040   15   MOLECULE: NUCLEOTIDE-BINDING OLIGOMERIZATION DOMAIN-CONTAIN          
2175:  qrm3-A  2.9 19.4  110   552    8   MOLECULE: HARMONIN;                                                  
2176:  tj4x-A  2.9 25.1  137  1400    9   MOLECULE: DNA-DEPENDENT PROTEIN KINASE CATALYTIC SUBUNIT;            
2177:  hl5j-A  2.9 12.7  184  2136    5   MOLECULE: U5 SMALL NUCLEAR RIBONUCLEOPROTEIN 200 KDA HELICA          
2178:  v7jh-A  2.9  4.8   65   347    9   MOLECULE: PROBABLE E3 UBIQUITIN-PROTEIN LIGASE DTX3;                 
2179:  kph3-A  2.9 32.5  133  1103    5   MOLECULE: KINESIN-LIKE PROTEIN KIF1C;                                
2180:  e9wk-A  2.9 28.3  136   541    5   MOLECULE: NEUTRAL AMINO ACID TRANSPORTER B(0);                       
2181:  u2dy-A  2.9 43.9  245  1400    9   MOLECULE: E3 SUMO-PROTEIN LIGASE RANBP2;                             
2182:  z4ht-A  2.9 13.8  103   514    8   MOLECULE: TRANSMEMBRANE PROTEIN 117;                                 
2183:  bao4-A  2.9 11.5  122   511    7   MOLECULE: ADENOSINE DEAMINASE 2;                                     
2184:  gnb7-A  2.9 22.0  170   506   10   MOLECULE: HISTIDINE--TRNA LIGASE, MITOCHONDRIAL;                     
2185:  r9it-A  2.9  6.2  147  1561    5   MOLECULE: DNA EXCISION REPAIR PROTEIN ERCC-6-LIKE 2;                 
2186:  mq5c-A  2.9 13.5  123   377    5   MOLECULE: 26S PROTEASOME NON-ATPASE REGULATORY SUBUNIT 4;            
2187:  e4xx-A  2.9 24.0   87   176    8   MOLECULE: PROTEIN DR1;                                               
2188:  t7vi-A  2.9  8.2   91   819    3   MOLECULE: MYOSIN LIGHT CHAIN KINASE 3;                               
2189:  mm0m-A  2.9 23.0  117   811    7   MOLECULE: RING FINGER PROTEIN 10;                                    
2190:  ps8u-A  2.9 42.1  218  1400    6   MOLECULE: VON WILLEBRAND FACTOR;                                     
2191:  d1lx-A  2.9 11.6   93   174    9   MOLECULE: NADH-UBIQUINONE OXIDOREDUCTASE CHAIN 6;                    
2192:  tak4-A  2.9  9.2  136   861   11   MOLECULE: PIWI-LIKE PROTEIN 1;                                       
2193:  r3uc-A  2.9  8.0   98   858    4   MOLECULE: COILED-COIL AND C2 DOMAIN-CONTAINING PROTEIN 1B;           
2194:  t1as-A  2.9  8.8   82   247    7   MOLECULE: PROTEIN NIPSNAP HOMOLOG 3B;                                
2195:  b3qu-A  2.9 14.4  120   646   15   MOLECULE: KINESIN-LIKE PROTEIN KIF12;                                
2196:  m7ik-A  2.9 10.1   90   506    6   MOLECULE: CYTOCHROME P450 7B1;                                       
2197:  j7fu-A  2.9 14.2   81  1545   14   MOLECULE: ATP-BINDING CASSETTE SUB-FAMILY C MEMBER 2;                
2198:  u1mh-A  2.9 26.8   66  1352   11   MOLECULE: PIEZO-TYPE MECHANOSENSITIVE ION CHANNEL COMPONENT          
2199:  we0g-A  2.9 22.2  117   920    9   MOLECULE: UREA TRANSPORTER 2;                                        
2200:  pgg3-A  2.9 18.1  100  1058    4   MOLECULE: GEM-ASSOCIATED PROTEIN 4;                                  
2201:  lwg5-A  2.9 13.8  130   842    5   MOLECULE: PROTEIN JADE-1;                                            
2202:  cnb6-A  2.9  7.2   69   236    9   MOLECULE: ZBED6 C-TERMINAL-LIKE PROTEIN;                             
2203:  m4fg-A  2.9 21.7  100   602    6   MOLECULE: ZINC FINGER MYND DOMAIN-CONTAINING PROTEIN 11;             
2204:  f7nc-A  2.9 43.4  158  1227    9   MOLECULE: DYNEIN HEAVY CHAIN 2, AXONEMAL;                            
2205:  dy7c-A  2.9 17.2  112   474    7   MOLECULE: PUTATIVE PRAME FAMILY MEMBER 13;                           
2206:  hyp0-A  2.9 16.3  145   365    4   MOLECULE: SULFOTRANSFERASE 2B1;                                      
2207:  yl1t-A  2.9 45.9  184  1417    8   MOLECULE: BLOOM SYNDROME PROTEIN;                                    
2208:  xo1h-A  2.9 22.2  145  1259    5   MOLECULE: TRANSFORMATION/TRANSCRIPTION DOMAIN-ASSOCIATED PR          
2209:  b5nk-A  2.9 19.8  178  1400    9   MOLECULE: COLLAGEN ALPHA-3(VI) CHAIN;                                
2210:  nfn0-A  2.9 20.1  155   959    8   MOLECULE: XYLOSYLTRANSFERASE 1;                                      
2211:  e4cb-A  2.9 18.4  176   527    8   MOLECULE: UDP-GLUCURONOSYLTRANSFERASE 2A1;                           
2212:  vje1-A  2.9 21.8  126   359    7   MOLECULE: CMP-N-ACETYLNEURAMINATE-POLY-ALPHA-2,8-SIALYLTRAN          
2213:  nnl8-A  2.9 15.2  163   748    9   MOLECULE: CHOLINE O-ACETYLTRANSFERASE;                               
2214:  gm8h-A  2.9  8.2   88   350   10   MOLECULE: V-TYPE PROTON ATPASE SUBUNIT D 2;                          
2215:  yay8-A  2.8 20.1  153   725    7   MOLECULE: SODIUM/HYDROGEN EXCHANGER 7;                               
2216:  s6qu-A  2.8 15.0   83   776   10   MOLECULE: RHO GUANINE NUCLEOTIDE EXCHANGE FACTOR 6;                  
2217:  tqx7-A  2.8 28.0  172   972    7   MOLECULE: 116 KDA U5 SMALL NUCLEAR RIBONUCLEOPROTEIN COMPON          
2218:  vi5k-A  2.8  9.0   66   137    6   MOLECULE: RIBONUCLEASE KAPPA;                                        
2219:  hn3v-A  2.8 18.5  120   322    5   MOLECULE: MYELOID-ASSOCIATED DIFFERENTIATION MARKER;                 
2220:  jb7y-A  2.8  3.6   51   138    8   MOLECULE: CENTROMERE PROTEIN S;                                      
2221:  o5ez-A  2.8  5.8   87   163    8   MOLECULE: EPIDIDYMAL-SPECIFIC LIPOCALIN-6;                           
2222:  d2hk-A  2.8 18.6   94   494   10   MOLECULE: POTASSIUM VOLTAGE-GATED CHANNEL SUBFAMILY F MEMBE          
2223:  fke3-A  2.8  4.3   85   137    7   MOLECULE: RESPIRASOME COMPLEX ASSEMBLY FACTOR 1;                     
2224:  q3fe-A  2.8 16.1  127   621    6   MOLECULE: FRAGILE X MENTAL RETARDATION SYNDROME-RELATED PRO          
2225:  ba6j-A  2.8 10.9   90   330    7   MOLECULE: PROTEIN-LYSINE N-METHYLTRANSFERASE EEF2KMT;                
2226:  t6qt-A  2.8 27.6  130   811    4   MOLECULE: EXOCYST COMPLEX COMPONENT 6B;                              
2227:  tv4m-A  2.8 16.5  124   339   11   MOLECULE: FRUCTOSE-1,6-BISPHOSPHATASE ISOZYME 2;                     
2228:  mpf5-A  2.8 10.7   83   293   13   MOLECULE: SAGA-ASSOCIATED FACTOR 29;                                 
2229:  z2vp-A  2.8 18.8  149   904    9   MOLECULE: MDM2-BINDING PROTEIN;                                      
2230:  keg6-A  2.8 24.7  124   422    6   MOLECULE: 26S PROTEASOME NON-ATPASE REGULATORY SUBUNIT 11;           
2231:  j8bv-A  2.8 33.2   99  1056    9   MOLECULE: PLECKSTRIN HOMOLOGY DOMAIN-CONTAINING FAMILY M ME          
2232:  g7pf-A  2.8  9.6   94   626   10   MOLECULE: MITOGEN-ACTIVATED PROTEIN KINASE KINASE KINASE 3;          
2233:  rw9w-A  2.8 15.3   87  1989    7   MOLECULE: ZINC FINGER C3H1 DOMAIN-CONTAINING PROTEIN;                
2234:  on3p-A  2.8 19.6   95   308   11   MOLECULE: SOLUTE CARRIER FAMILY 25 MEMBER 47;                        
2235:  ok5p-A  2.8 28.0  198  1400    7   MOLECULE: LYSOSOMAL-TRAFFICKING REGULATOR;                           
2236:  h1ns-A  2.8 31.9  153   613    8   MOLECULE: PROSAPOSIN RECEPTOR GPR37;                                 
2237:  vkg4-A  2.8 20.2   98   388    6   MOLECULE: MYOSIN LIGHT CHAIN KINASE FAMILY MEMBER 4;                 
2238:  sn1s-A  2.8 15.3   92   543    4   MOLECULE: PROTEIN GPR108;                                            
2239:  zq8l-A  2.8 11.1  107   545    5   MOLECULE: STE20/SPS1-RELATED PROLINE-ALANINE-RICH PROTEIN K          
2240:  en9t-A  2.8 20.9  160  1037   11   MOLECULE: CASPASE RECRUITMENT DOMAIN-CONTAINING PROTEIN 6;           
2241:  b2oj-A  2.8 23.1  119   774    8   MOLECULE: RNA EXONUCLEASE 5;                                         
2242:  ivm3-A  2.8 18.9   89   208   11   MOLECULE: CILIARY-ASSOCIATED CALCIUM-BINDING COILED-COIL PR          
2243:  gf9l-A  2.8  5.1   57    96    5   MOLECULE: ASNSD1 UPSTREAM OPEN READING FRAME PROTEIN;                
2244:  ll8t-A  2.8 25.7  148  1147    5   MOLECULE: PROBABLE PHOSPHOLIPID-TRANSPORTING ATPASE IIB;             
2245:  hu2q-A  2.8 27.6  151  1577    8   MOLECULE: DYNAMIN-BINDING PROTEIN;                                   
2246:  y5qd-A  2.8  4.5  133   295    7   MOLECULE: SULFOTRANSFERASE 1A3;                                      
2247:  u9ok-A  2.8 15.9   84   681   13   MOLECULE: CELL CYCLE CHECKPOINT PROTEIN RAD17;                       
2248:  oo4z-A  2.8 42.2   98   915    5   MOLECULE: PROTEIN O-MANNOSYL-TRANSFERASE TMTC3;                      
2249:  vy7z-A  2.8 24.2   78   370    5   MOLECULE: PROTEIN FAM110B;                                           
2250:  qhq5-A  2.8 22.0  119   837    3   MOLECULE: HISTONE ACETYLTRANSFERASE KAT2A;                           
2251:  rn9o-A  2.8 32.4  139   770    7   MOLECULE: TETRATRICOPEPTIDE REPEAT PROTEIN 14;                       
2252:  q3qv-A  2.8  4.8  126   303    5   MOLECULE: SULFOTRANSFERASE 6B1;                                      
2253:  mv7j-A  2.8 23.9   94   656   11   MOLECULE: ANKYRIN REPEAT AND SAM DOMAIN-CONTAINING PROTEIN           
2254:  ne7e-A  2.8 19.8  140   665    8   MOLECULE: ATPASE WRNIP1;                                             
2255:  ro6i-A  2.8 29.2  133  1474    9   MOLECULE: ADHESION G PROTEIN-COUPLED RECEPTOR L1;                    
2256:  m8hk-A  2.8 18.0  132  1742    9   MOLECULE: UNCONVENTIONAL MYOSIN-VC;                                  
2257:  aun2-A  2.8 13.0   83   266    4   MOLECULE: SOLUTE CARRIER FAMILY 35 MEMBER E2A;                       
2258:  hd4i-A  2.8 11.2   96   358    5   MOLECULE: CAMP-DEPENDENT PROTEIN KINASE CATALYTIC SUBUNIT P          
2259:  nbw8-A  2.8 16.7  120   538    9   MOLECULE: SYNCYTIN-1;                                                
2260:  i4sv-A  2.8 12.5   90   643    6   MOLECULE: SODIUM/IODIDE COTRANSPORTER;                               
2261:  wzg6-A  2.8 18.9   93   304    3   MOLECULE: HAIRY/ENHANCER-OF-SPLIT RELATED WITH YRPW MOTIF P          
2262:  lv9a-A  2.8 16.6  106  1400    5   MOLECULE: BACULOVIRAL IAP REPEAT-CONTAINING PROTEIN 6;               
2263:  mb7k-A  2.8 14.8  182  1400    6   MOLECULE: MIDASIN;                                                   
2264:  l6cv-A  2.8 23.9   85   584   12   MOLECULE: PROTEIN DISULFIDE-ISOMERASE-LIKE PROTEIN OF THE T          
2265:  suh4-A  2.8  6.0   80   181    8   MOLECULE: INTERFERON-STIMULATED GENE 20 KDA PROTEIN;                 
2266:  ao2u-A  2.8 23.2  118   344    7   MOLECULE: PROTEIN FAM71F1;                                           
2267:  vu7t-A  2.8 40.7  113  1238    9   MOLECULE: ERYTHROID DIFFERENTIATION-RELATED FACTOR 1;                
2268:  cbz4-A  2.8 20.2  144  1836    6   MOLECULE: SODIUM CHANNEL PROTEIN TYPE 4 SUBUNIT ALPHA;               
2269:  fwl9-A  2.8 11.3   89   358   10   MOLECULE: DNAJ HOMOLOG SUBFAMILY C MEMBER 18;                        
2270:  ve9r-A  2.8 32.5  144   940    4   MOLECULE: POLYPEPTIDE N-ACETYLGALACTOSAMINYLTRANSFERASE 5;           
2271:  o3kz-A  2.8 17.8   95   464    2   MOLECULE: CYCLIN-DEPENDENT KINASE 8;                                 
2272:  mea7-A  2.8 42.3  143  1400    6   MOLECULE: NESPRIN-1;                                                 
2273:  a6he-A  2.8  5.8   89   183    4   MOLECULE: FERRITIN HEAVY CHAIN;                                      
2274:  fz0h-A  2.8 20.6  112  1585   11   MOLECULE: ADHESION G PROTEIN-COUPLED RECEPTOR B2;                    
2275:  djy2-A  2.8  4.5   61   149    8   MOLECULE: CALMODULIN-2;                                              
2276:  qi2m-A  2.8 10.4   93   622    8   MOLECULE: FANCONI ANEMIA GROUP G PROTEIN;                            
2277:  j6xw-A  2.8  3.8   69   710    6   MOLECULE: LACTOTRANSFERRIN;                                          
2278:  vf4i-A  2.8 10.5   86   519    5   MOLECULE: BEN DOMAIN-CONTAINING PROTEIN 7;                           
2279:  l1qy-A  2.8 29.4  102   335    7   MOLECULE: COILED-COIL DOMAIN-CONTAINING PROTEIN 68;                  
2280:  inu8-A  2.8 14.1  120  1193    8   MOLECULE: SPERM-ASSOCIATED ANTIGEN 5;                                
2281:  q4kd-A  2.8 26.7  108   756   10   MOLECULE: DNA MISMATCH REPAIR PROTEIN MLH1;                          
2282:  zz2y-A  2.8 28.8  130  1400    5   MOLECULE: ADHESION G-PROTEIN COUPLED RECEPTOR V1;                    
2283:  j3nn-A  2.8  9.5  132   601    6   MOLECULE: MITOCHONDRIAL TRNA METHYLTHIOTRANSFERASE CDK5RAP1          
2284:  qii6-A  2.8 16.9   93   648    9   MOLECULE: ATPASE FAMILY AAA DOMAIN-CONTAINING PROTEIN 3B;            
2285:  j2sh-A  2.8  5.1  128   309   14   MOLECULE: EPIDERMAL RETINOL DEHYDROGENASE 2;                         
2286:  exu5-A  2.8 22.3  101  1400    4   MOLECULE: HISTONE-LYSINE N-METHYLTRANSFERASE 2D;                     
2287:  cl2a-A  2.8 22.8   76   597    7   MOLECULE: PROTEIN UNC-93 HOMOLOG B1;                                 
2288:  puz6-A  2.8  4.9  111   694    8   MOLECULE: GRB2-ASSOCIATED-BINDING PROTEIN 1;                         
2289:  z7ip-A  2.8 35.3  148  1400    6   MOLECULE: UNCONVENTIONAL MYOSIN-XV;                                  
2290:  mvj3-A  2.8 14.4  122   387   10   MOLECULE: 17-BETA-HYDROXYSTEROID DEHYDROGENASE TYPE 2;               
2291:  j6wo-A  2.8  4.9  156  1164    7   MOLECULE: PHOSPHOLIPID-TRANSPORTING ATPASE IA;                       
2292:  xlm7-A  2.8 10.4  131  1624    9   MOLECULE: ATP-BINDING CASSETTE SUB-FAMILY A MEMBER 9;                
2293:  a9yn-A  2.8  2.6   51   125    4   MOLECULE: NUCLEAR ENVELOPE PHOSPHATASE-REGULATORY SUBUNIT 1          
2294:  y1uu-A  2.8 10.8  105   463    8   MOLECULE: HETEROGENEOUS NUCLEAR RIBONUCLEOPROTEIN K;                 
2295:  g5wk-A  2.8 38.3   97   620    9   MOLECULE: MEMBRALIN;                                                 
2296:  pba8-A  2.8  4.5  131   295    8   MOLECULE: SULFOTRANSFERASE 1A4;                                      
2297:  od3a-A  2.8 24.2  115   514   12   MOLECULE: INOSINE-5'-MONOPHOSPHATE DEHYDROGENASE 2;                  
2298:  qnv0-A  2.8 16.2  144  1909    6   MOLECULE: DENN DOMAIN-CONTAINING PROTEIN 4C;                         
2299:  au4c-A  2.8  7.6  130  1400    9   MOLECULE: CHROMODOMAIN-HELICASE-DNA-BINDING PROTEIN 7;               
2300:  cit5-A  2.8 29.6  118   638    7   MOLECULE: NEUROBLASTOMA BREAKPOINT FAMILY MEMBER 6;                  
2301:  a1jl-A  2.8 28.3  126   872    3   MOLECULE: POTASSIUM VOLTAGE-GATED CHANNEL SUBFAMILY KQT MEM          
2302:  qz6l-A  2.8  7.9   65   113    5   MOLECULE: TRANSMEMBRANE PROTEIN 256;                                 
2303:  iof8-A  2.8 26.8   87   946   13   MOLECULE: RHO GTPASE-ACTIVATING PROTEIN 4;                           
2304:  qde3-A  2.8 28.8  111   459   10   MOLECULE: SLIT-ROBO RHO GTPASE-ACTIVATING PROTEIN 2C;                
2305:  fof6-A  2.8 11.9  106   523   16   MOLECULE: DYNEIN REGULATORY COMPLEX SUBUNIT 3;                       
2306:  bim3-A  2.8 32.7  104   476    8   MOLECULE: GROWTH ARREST-SPECIFIC PROTEIN 7;                          
2307:  yzc5-A  2.8 25.2  124   663   12   MOLECULE: PUTATIVE ARF-GAP WITH GTPASE, ANK REPEAT AND PH D          
2308:  u1vi-A  2.8  3.9   66   113    6   MOLECULE: DOLICHYL-DIPHOSPHOOLIGOSACCHARIDE--PROTEIN                 
2309:  sdv3-A  2.8  9.3  115   555    5   MOLECULE: SPERMINE OXIDASE;                                          
2310:  bg5t-A  2.8 18.3   83   512    6   MOLECULE: DIFFERENTIALLY EXPRESSED IN FDCP 8 HOMOLOG;                
2311:  hcq4-A  2.8  4.5  103   974   10   MOLECULE: PROTEIN BICAUDAL C HOMOLOG 1;                              
2312:  fzi3-A  2.8  8.5   79  1280   10   MOLECULE: ADHESION G-PROTEIN COUPLED RECEPTOR G4;                    
2313:  rij5-A  2.8 34.6  138   988    6   MOLECULE: CHLORIDE CHANNEL PROTEIN 1;                                
2314:  ln3t-A  2.8 15.8  102   574    8   MOLECULE: FRIZZLED-7;                                                
2315:  m7cz-A  2.8  6.5   84  1400    7   MOLECULE: ADHESION G-PROTEIN COUPLED RECEPTOR G4;                    
2316:  n6bx-A  2.8 16.8   84  1336    7   MOLECULE: SH3 DOMAIN AND TETRATRICOPEPTIDE REPEAT-CONTAININ          
2317:  m5bp-A  2.8 16.2   96   974    4   MOLECULE: EXOCYST COMPLEX COMPONENT 4;                               
2318:  ugh0-A  2.8 26.9  112   708    4   MOLECULE: EXOCYST COMPLEX COMPONENT 5;                               
2319:  qjy4-A  2.8 13.3  118   491    5   MOLECULE: RAB5 GDP/GTP EXCHANGE FACTOR;                              
2320:  su1u-A  2.8 16.3   88   547    7   MOLECULE: ELONGATOR COMPLEX PROTEIN 3;                               
2321:  n2hb-A  2.8 27.3   82   341    7   MOLECULE: ARFAPTIN-2;                                                
2322:  s3pj-A  2.8  7.2  159  1194    7   MOLECULE: ATP-DEPENDENT RNA HELICASE DHX30;                          
2323:  ztj0-A  2.8  8.9   67   680    6   MOLECULE: PHD FINGER PROTEIN 21A;                                    
2324:  gf4s-A  2.8  6.0   95   183    3   MOLECULE: FERRITIN HEAVY POLYPEPTIDE-LIKE 17;                        
2325:  bc4n-A  2.8 16.2   56   128    9   MOLECULE: HISTONE H2A TYPE 1-H;                                      
2326:  dyj1-A  2.8  4.9   63    98   11   MOLECULE: NADH-UBIQUINONE OXIDOREDUCTASE CHAIN 4L;                   
2327:  yp9i-A  2.8 15.9  100   736    9   MOLECULE: GEPHYRIN;                                                  
2328:  uma1-A  2.8 13.2   86  1400    6   MOLECULE: DYNEIN HEAVY CHAIN 5, AXONEMAL;                            
2329:  k9ue-A  2.8  6.7   71    88    6   MOLECULE: CENTROMERE PROTEIN W;                                      
2330:  o2qq-A  2.8 19.9   91   881    4   MOLECULE: FANCONI ANEMIA CORE COMPLEX-ASSOCIATED PROTEIN 10          
2331:  im0t-A  2.8 19.7  144  1400    8   MOLECULE: SPECTRIN BETA CHAIN, NON-ERYTHROCYTIC 5;                   
2332:  mr5g-A  2.8 11.9   88   675    7   MOLECULE: SODIUM/MYO-INOSITOL COTRANSPORTER 2;                       
2333:  eos6-A  2.8  6.9  109   675    4   MOLECULE: TRANSMEMBRANE PROTEIN C17ORF113;                           
2334:  n5wj-A  2.8 18.8  110  1214    5   MOLECULE: CADHERIN EGF LAG SEVEN-PASS G-TYPE RECEPTOR 1;             
2335:  aqe6-A  2.8 10.5  124   427    9   MOLECULE: FLOTILLIN-1;                                               
2336:  wlh3-A  2.8 14.8  128   707    9   MOLECULE: METAL TRANSPORTER CNNM3;                                   
2337:  du7l-A  2.8 19.3  114   801    9   MOLECULE: TRANSFERRIN RECEPTOR PROTEIN 2;                            
2338:  v2fi-A  2.8 10.2  150   693    5   MOLECULE: GMP SYNTHASE [GLUTAMINE-HYDROLYZING];                      
2339:  rdt5-A  2.8 28.0  165  1049    4   MOLECULE: PROTEIN PHOSPHATASE SLINGSHOT HOMOLOG 1;                   
2340:  c0gh-A  2.8 42.7  159   812    5   MOLECULE: SODIUM/HYDROGEN EXCHANGER 2;                               
2341:  vyn9-A  2.8 40.3  114  1617    3   MOLECULE: ATP-BINDING CASSETTE SUB-FAMILY A MEMBER 6;                
2342:  rli7-A  2.8  7.4  155   625    5   MOLECULE: GLUCOKINASE REGULATORY PROTEIN;                            
2343:  ug8e-A  2.8 28.5  113  1620    7   MOLECULE: ALK TYROSINE KINASE RECEPTOR;                              
2344:  js8y-A  2.8  5.6   85   531    6   MOLECULE: T-COMPLEX PROTEIN 1 SUBUNIT ZETA;                          
2345:  fxx1-A  2.8 10.6   78   238    6   MOLECULE: PROTEIN LIFEGUARD 4;                                       
2346:  sms8-A  2.8 12.8   97   351   10   MOLECULE: N-TERMINAL EF-HAND CALCIUM-BINDING PROTEIN 1;              
2347:  xd2n-A  2.8 15.8  110   523   12   MOLECULE: SIALATE O-ACETYLESTERASE;                                  
2348:  zc0p-A  2.8 22.7  159  1154    8   MOLECULE: TYROSINE-PROTEIN KINASE JAK1;                              
2349:  z3df-A  2.8 41.3  138  1400    6   MOLECULE: HUNTINGTIN;                                                
2350:  z7em-A  2.8 25.8  106   504    4   MOLECULE: ENDOSOMAL/LYSOSOMAL POTASSIUM CHANNEL TMEM175;             
2351:  rl9r-A  2.8 38.3  141   796   10   MOLECULE: YY1-ASSOCIATED PROTEIN 1;                                  
2352:  xj9r-A  2.8 11.0  103   592    8   MOLECULE: FERRIC-CHELATE REDUCTASE 1;                                
2353:  hi2c-A  2.8  5.4  152   693   10   MOLECULE: PROTEIN-GLUTAMINE GAMMA-GLUTAMYLTRANSFERASE E;             
2354:  wyb7-A  2.8 55.4  113  1400    4   MOLECULE: TESTIS-EXPRESSED PROTEIN 15;                               
2355:  sfw4-A  2.8 26.2  102   560    4   MOLECULE: SOLUTE CARRIER FAMILY 49 MEMBER A3;                        
2356:  m5hf-A  2.8  7.4  111   877   12   MOLECULE: METABOTROPIC GLUTAMATE RECEPTOR 6;                         
2357:  o5or-A  2.8 20.3  113   553    5   MOLECULE: UBIQUITIN CARBOXYL-TERMINAL HYDROLASE 17-LIKE PRO          
2358:  vdl4-A  2.8 20.8  160   523    6   MOLECULE: UDP-GLUCURONOSYLTRANSFERASE 3A1;                           
2359:  ss9z-A  2.8 18.6   93  1400    8   MOLECULE: E3 UBIQUITIN-PROTEIN LIGASE MYCBP2;                        
2360:  dfp2-A  2.8 26.5  137  1066    9   MOLECULE: RIBOSOMAL PROTEIN S6 KINASE DELTA-1;                       
2361:  tx9o-A  2.8 13.0  137   414    6   MOLECULE: WW DOMAIN-CONTAINING OXIDOREDUCTASE;                       
2362:  ptj9-A  2.8 28.2  141   984    9   MOLECULE: SERINE/THREONINE-PROTEIN KINASE N2;                        
2363:  l0cb-A  2.8 33.9  102   281    6   MOLECULE: KINETOCHORE-ASSOCIATED PROTEIN NSL1 HOMOLOG;               
2364:  x5vz-A  2.8 14.7   94   280   13   MOLECULE: PROTEIN YIPF7;                                             
2365:  tps9-A  2.8  9.6  148   847    7   MOLECULE: GLYCOGEN PHOSPHORYLASE, LIVER FORM;                        
2366:  p1cf-A  2.8 33.1  135   297    7   MOLECULE: DNA EXCISION REPAIR PROTEIN ERCC-1;                        
2367:  h0wr-A  2.8 20.5   90   531    6   MOLECULE: ACID-SENSING ION CHANNEL 3;                                
2368:  vd0f-A  2.8 34.6  123   684    6   MOLECULE: G-PROTEIN-SIGNALING MODULATOR 2;                           
2369:  i3vk-A  2.8 24.0  119   426   10   MOLECULE: HEMOJUVELIN;                                               
2370:  bpg9-A  2.8  9.3  103   823    7   MOLECULE: PROTEIN JADE-3;                                            
2371:  nb2s-A  2.8 20.5  126   653    8   MOLECULE: CHOLINE TRANSPORTER-LIKE PROTEIN 3;                        
2372:  ajg2-A  2.8 27.3  117   437    7   MOLECULE: RGM DOMAIN FAMILY MEMBER B;                                
2373:  jmn3-A  2.8 16.0  175  1268    7   MOLECULE: VIGILIN;                                                   
2374:  n4yk-A  2.8 27.4   89   249   12   MOLECULE: SYNTAXIN-10;                                               
2375:  sgx2-A  2.8 17.2  102   418    4   MOLECULE: VASOPRESSIN V1A RECEPTOR;                                  
2376:  wdm5-A  2.8  5.2  139   691    6   MOLECULE: PROTEIN 4.2;                                               
2377:  n6ws-A  2.8 13.5   80   226    9   MOLECULE: SIGNAL PEPTIDASE COMPLEX SUBUNIT 2;                        
2378:  j6cm-A  2.8 35.7  139   954    9   MOLECULE: ENDOGENOUS RETROVIRUS GROUP K MEMBER 25 POL PROTE          
2379:  o3qz-A  2.8 17.6   99   403   11   MOLECULE: POST-GPI ATTACHMENT TO PROTEINS FACTOR 4;                  
2380:  czi2-A  2.8 25.9  106  1400   11   MOLECULE: OBSCURIN;                                                  
2381:  br7v-A  2.8 11.2   70   300   10   MOLECULE: GTPASE IMAP FAMILY MEMBER 7;                               
2382:  zuj3-A  2.8 27.5  130   585    5   MOLECULE: SUPPRESSOR OF TUMORIGENICITY 7 PROTEIN;                    
2383:  yqv6-A  2.8 29.4  150  1324    8   MOLECULE: UBIQUITIN CARBOXYL-TERMINAL HYDROLASE 42;                  
2384:  vis4-A  2.8 15.7  122  1400   10   MOLECULE: E3 UBIQUITIN-PROTEIN LIGASE RNF213;                        
2385:  wiy9-A  2.8 22.4  136  1114    7   MOLECULE: PROTO-ONCOGENE TYROSINE-PROTEIN KINASE RECEPTOR R          
2386:  b3mg-A  2.8 26.9  121   669    7   MOLECULE: PRE-MRNA-PROCESSING FACTOR 39;                             
2387:  pa0f-A  2.8  9.5  105   764    8   MOLECULE: NUCLEOLAR TRANSCRIPTION FACTOR 1;                          
2388:  whf7-A  2.8 11.6  107   754    7   MOLECULE: RELAXIN RECEPTOR 2;                                        
2389:  u3go-A  2.8 23.6   79   511    9   MOLECULE: POTASSIUM VOLTAGE-GATED CHANNEL SUBFAMILY C MEMBE          
2390:  phx0-A  2.8 21.7  164  1139    7   MOLECULE: SOLUTE CARRIER FAMILY 12 MEMBER 5;                         
2391:  frc4-A  2.8  6.5   97   282    7   MOLECULE: ARMADILLO REPEAT-CONTAINING PROTEIN 1;                     
2392:  hd8e-A  2.7 17.8  120   906    6   MOLECULE: GLUTAMATE RECEPTOR 1;                                      
2393:  ha9s-A  2.7 12.0   83   864    6   MOLECULE: DYNAMIN-1;                                                 
2394:  c1xd-A  2.7  5.4   84   178    2   MOLECULE: PRA1 FAMILY PROTEIN 2;                                     
2395:  qj6x-A  2.7  5.3   88   175    6   MOLECULE: FERRITIN LIGHT CHAIN;                                      
2396:  n3or-A  2.7  8.3   96   330    4   MOLECULE: PUTATIVE PROTEIN N-METHYLTRANSFERASE FAM86B2;              
2397:  gjt9-A  2.7  4.9   88   308    9   MOLECULE: ISOASPARTYL PEPTIDASE/L-ASPARAGINASE;                      
2398:  ism7-A  2.7  4.7   87   393   10   MOLECULE: ISOCITRATE DEHYDROGENASE [NAD] SUBUNIT GAMMA,              
2399:  ln5v-A  2.7 13.4   75   159   12   MOLECULE: TRANSMEMBRANE PROTEIN 42;                                  
2400:  hoj5-A  2.7  4.4   69   454   10   MOLECULE: DEATH-ASSOCIATED PROTEIN KINASE 3;                         
2401:  fs8a-A  2.7 23.6  140   379    6   MOLECULE: STIMULATOR OF INTERFERON GENES PROTEIN;                    
2402:  q1mu-A  2.7 10.1  109   590    5   MOLECULE: G PROTEIN-COUPLED RECEPTOR KINASE 5;                       
2403:  w5bb-A  2.7  3.4   78   204    5   MOLECULE: METHYLTRANSFERASE-LIKE 26;                                 
2404:  j6jr-A  2.7 21.5   86  1361   14   MOLECULE: RHO GUANINE NUCLEOTIDE EXCHANGE FACTOR 18;                 
2405:  odp3-A  2.7 20.7   88  1400    9   MOLECULE: MUCIN-5B;                                                  
2406:  lz9f-A  2.7  4.2  123   296    6   MOLECULE: SULFOTRANSFERASE FAMILY CYTOSOLIC 1B MEMBER 1;             
2407:  rj1y-A  2.7 29.5   74  1190    8   MOLECULE: WINGS APART-LIKE PROTEIN HOMOLOG;                          
2408:  pqs8-A  2.7 12.3  118   384    8   MOLECULE: DUAL SPECIFICITY PROTEIN PHOSPHATASE 5;                    
2409:  b8hp-A  2.7  9.2   93   596    5   MOLECULE: MYOSIN LIGHT CHAIN KINASE 2, SKELETAL/CARDIAC MUS          
2410:  vav1-A  2.7 24.2  136   542    8   MOLECULE: TELOMERIC REPEAT-BINDING FACTOR 2;                         
2411:  f4pn-A  2.7 23.6  135  1173    7   MOLECULE: RNA POLYMERASE-ASSOCIATED PROTEIN CTR9 HOMOLOG;            
2412:  mfw2-A  2.7 15.9  112   505    7   MOLECULE: CALCIUM/CALMODULIN-DEPENDENT PROTEIN KINASE KINAS          
2413:  hqm7-A  2.7  7.3  123   317    8   MOLECULE: RETINOL DEHYDROGENASE 16;                                  
2414:  ua8b-A  2.7 34.7  159  1451    8   MOLECULE: FANCONI ANEMIA GROUP D2 PROTEIN;                           
2415:  qj8j-A  2.7 33.9  133  1192    6   MOLECULE: PROTEIN WWC2;                                              
2416:  vc1r-A  2.7 22.6   87   235    7   MOLECULE: TRANSMEMBRANE PROTEIN 249;                                 
2417:  g4ih-A  2.7 14.2   93   721    5   MOLECULE: BARDET-BIEDL SYNDROME 2 PROTEIN;                           
2418:  pf6k-A  2.7 24.7  105   320    6   MOLECULE: MITOCHONDRIAL THIAMINE PYROPHOSPHATE CARRIER;              
2419:  agx9-A  2.7  8.5   60   235    5   MOLECULE: CALCIUM-ACTIVATED POTASSIUM CHANNEL SUBUNIT BETA-          
2420:  qi6q-A  2.7 14.5  102  1400    7   MOLECULE: ZINC FINGER PROTEIN 292;                                   
2421:  yaz8-A  2.7 30.9   93   755    8   MOLECULE: PROTEIN MTSS 1;                                            
2422:  dcv1-A  2.7 20.2  130   687    4   MOLECULE: CHLORIDE CHANNEL PROTEIN CLC-KA;                           
2423:  ba2v-A  2.7 27.7   92   200   11   MOLECULE: CATION CHANNEL SPERM-ASSOCIATED PROTEIN SUBUNIT Z          
2424:  f3zw-A  2.7  4.0  122   331    4   MOLECULE: RETINOL DEHYDROGENASE 13;                                  
2425:  a9vc-A  2.7 14.6  126   388    9   MOLECULE: DIACYLGLYCEROL O-ACYLTRANSFERASE 2;                        
2426:  sim8-A  2.7 14.6  118   537    8   MOLECULE: SODIUM/HYDROGEN EXCHANGER 9B2;                             
2427:  vd3m-A  2.7 17.2  147   931    7   MOLECULE: GPI ETHANOLAMINE PHOSPHATE TRANSFERASE 1;                  
2428:  ln6i-A  2.7 15.5   61   477   11   MOLECULE: ZINC FINGER PROTEIN 622;                                   
2429:  c2sw-A  2.7 32.6  110   746    6   MOLECULE: STROMAL INTERACTION MOLECULE 2;                            
2430:  fsq7-A  2.7 25.8  132   477    9   MOLECULE: TRANSMEMBRANE AND COILED-COIL DOMAIN PROTEIN 3;            
2431:  al4t-A  2.7  6.4  116  1130    8   MOLECULE: TYROSINE-PROTEIN KINASE ABL1;                              
2432:  f5mz-A  2.7  8.1   93   465    5   MOLECULE: SERINE/THREONINE-PROTEIN KINASE 38;                        
2433:  sd6v-A  2.7  6.8   72    97    7   MOLECULE: MITOCHONDRIAL IMPORT INNER MEMBRANE TRANSLOCASE S          
2434:  r3ga-A  2.7  6.4  111   284    5   MOLECULE: SULFOTRANSFERASE 4A1;                                      
2435:  g6sk-A  2.7 14.6  172  2376    8   MOLECULE: CCR4-NOT TRANSCRIPTION COMPLEX SUBUNIT 1;                  
2436:  nj8f-A  2.7 22.3  105   736   10   MOLECULE: PROLYL 3-HYDROXYLASE 3;                                    
2437:  u8vd-A  2.7 23.4  107   919    3   MOLECULE: WD REPEAT-CONTAINING PROTEIN 47;                           
2438:  x4yp-A  2.7  3.6  113   237   10   MOLECULE: CARBONYL REDUCTASE FAMILY MEMBER 4;                        
2439:  m0jn-A  2.7 14.3   78  1386   15   MOLECULE: PLECKSTRIN HOMOLOGY DOMAIN-CONTAINING FAMILY G ME          
2440:  wv2a-A  2.7  8.7   97   644   12   MOLECULE: FAR UPSTREAM ELEMENT-BINDING PROTEIN 1;                    
2441:  b7jz-A  2.7  5.2   75   896    7   MOLECULE: NEDD4-BINDING PROTEIN 1;                                   
2442:  h5sl-A  2.7  4.3  104   514    7   MOLECULE: PROTEIN PHOSPHATASE 1H;                                    
2443:  in3u-A  2.7 16.7   73   336    3   MOLECULE: CALCIUM UNIPORTER REGULATORY SUBUNIT MCUB, MITOCH          
2444:  wyg7-A  2.7  5.8   85  1465    4   MOLECULE: COPPER-TRANSPORTING ATPASE 2;                              
2445:  b2yu-A  2.7 15.5  104  1400    9   MOLECULE: HYDROCEPHALUS-INDUCING PROTEIN HOMOLOG;                    
2446:  lr2g-A  2.7 27.1  112   695    4   MOLECULE: AMPHIPHYSIN;                                               
2447:  e6az-A  2.7 14.2   82   323   12   MOLECULE: ANKYRIN REPEAT AND SOCS BOX PROTEIN 11;                    
2448:  rr4b-A  2.7 25.0  160   390    8   MOLECULE: HEPARAN SULFATE GLUCOSAMINE 3-O-SULFOTRANSFERASE           
2449:  cy5z-A  2.7 11.5   82   226    6   MOLECULE: EEF1A LYSINE METHYLTRANSFERASE 3;                          
2450:  h4ru-A  2.7 19.2  114   340   11   MOLECULE: DUAL SPECIFICITY PROTEIN PHOSPHATASE 12;                   
2451:  z6sp-A  2.7 27.8  120   308    8   MOLECULE: REGULATING SYNAPTIC MEMBRANE EXOCYTOSIS PROTEIN 3          
2452:  lk7a-A  2.7 18.8   71   132    7   MOLECULE: INTERFERON-INDUCED TRANSMEMBRANE PROTEIN 5;                
2453:  qdv5-A  2.7 17.6   97   405   11   MOLECULE: S-ADENOSYLMETHIONINE SENSOR UPSTREAM OF MTORC1;            
2454:  rn8d-A  2.7  9.2  137   824   11   MOLECULE: C-JUN-AMINO-TERMINAL KINASE-INTERACTING PROTEIN 2          
2455:  ofj5-A  2.7  7.8  104   263    7   MOLECULE: INTERLEUKIN-22 RECEPTOR SUBUNIT ALPHA-2;                   
2456:  w6pe-A  2.7 13.6  140   356    8   MOLECULE: HEPARAN SULFATE 2-O-SULFOTRANSFERASE 1;                    
2457:  wra5-A  2.7 25.6  130   257    6   MOLECULE: 28S RIBOSOMAL PROTEIN S15, MITOCHONDRIAL;                  
2458:  gkg9-A  2.7  7.4  131   316    6   MOLECULE: RETINOL DEHYDROGENASE 12;                                  
2459:  ycc1-A  2.7 21.8  122   708    3   MOLECULE: ADHESION G-PROTEIN COUPLED RECEPTOR F2;                    
2460:  ryf5-A  2.7  6.5  101   357    6   MOLECULE: ALPHA-2-MACROGLOBULIN RECEPTOR-ASSOCIATED PROTEIN          
2461:  tf7h-A  2.7 10.9  163  2210   10   MOLECULE: MEDIATOR OF RNA POLYMERASE II TRANSCRIPTION SUBUN          
2462:  f1ho-A  2.7 30.2  120   748    7   MOLECULE: CYSTEINE--TRNA LIGASE, CYTOPLASMIC;                        
2463:  h5dx-A  2.7 14.6   79   141    6   MOLECULE: PROTEIN STUM HOMOLOG;                                      
2464:  a3ta-A  2.7 16.5   93  1189    6   MOLECULE: PHOSPHATIDYLINOSITOL 3,4,5-TRISPHOSPHATE 5-PHOSPH          
2465:  lze8-A  2.7 12.9  155  1249    6   MOLECULE: TRIPEPTIDYL-PEPTIDASE 2;                                   
2466:  xqh0-A  2.7 30.5  123  1092    6   MOLECULE: PROTEIN WWC3;                                              
2467:  fw9r-A  2.7 20.2  111   723    6   MOLECULE: TRANSMEMBRANE CHANNEL-LIKE PROTEIN 7;                      
2468:  uc8f-A  2.7  3.7  112   261    9   MOLECULE: SEPIAPTERIN REDUCTASE;                                     
2469:  x3oo-A  2.7 11.8   60   188    7   MOLECULE: PHOSPHATIDYLINOSITOL N-ACETYLGLUCOSAMINYLTRANSFER          
2470:  bzs6-A  2.7 18.7  101  1581    6   MOLECULE: ATP-BINDING CASSETTE SUB-FAMILY C MEMBER 8;                
2471:  en2j-A  2.7 30.5   97   709    7   MOLECULE: TRANSMEMBRANE AND COILED-COIL DOMAINS PROTEIN 2;           
2472:  q8mv-A  2.7 16.3   84   593    4   MOLECULE: TYROSINE-PROTEIN PHOSPHATASE NON-RECEPTOR TYPE 11          
2473:  ty9g-A  2.7  3.6   68  1400    7   MOLECULE: DNA POLYMERASE ZETA CATALYTIC SUBUNIT;                     
2474:  jt0f-A  2.7 25.8  130  1400    5   MOLECULE: DESMOPLAKIN;                                               
2475:  r8iu-A  2.7 27.6   79   928    8   MOLECULE: DENN DOMAIN-CONTAINING PROTEIN 2C;                         
2476:  ey3d-A  2.7 29.6   82  1458    7   MOLECULE: ATPASE FAMILY AAA DOMAIN-CONTAINING PROTEIN 2B;            
2477:  ys0x-A  2.7 16.8  137  1594    6   MOLECULE: RB1-INDUCIBLE COILED-COIL PROTEIN 1;                       
2478:  ugc6-A  2.7 26.4   94  1400   11   MOLECULE: HYDROCEPHALUS-INDUCING PROTEIN HOMOLOG;                    
2479:  afb1-A  2.7 32.6  110   870    5   MOLECULE: INTEGRAL MEMBRANE PROTEIN GPR155;                          
2480:  uvi9-A  2.7 12.5   97  1400    8   MOLECULE: HISTONE-LYSINE N-METHYLTRANSFERASE 2D;                     
2481:  ce1o-A  2.7 23.6  137  1400    9   MOLECULE: COLLAGEN ALPHA-1(VII) CHAIN;                               
2482:  ocy4-A  2.7 24.9  193  1400    6   MOLECULE: DYNEIN HEAVY CHAIN 6, AXONEMAL;                            
2483:  e9xp-A  2.7 22.2  106   621   13   MOLECULE: KIF-BINDING PROTEIN;                                       
2484:  fb2w-A  2.7 16.1  124   998   10   MOLECULE: KINESIN-LIKE PROTEIN KIF19;                                
2485:  p6kd-A  2.7  2.3   45    82    7   MOLECULE: MITOTIC-SPINDLE ORGANIZING PROTEIN 1;                      
2486:  wfd2-A  2.7  5.1  135  1148    7   MOLECULE: TRAFFICKING PROTEIN PARTICLE COMPLEX SUBUNIT 9;            
2487:  ckb7-A  2.7 17.4  137  2058    7   MOLECULE: UNCONVENTIONAL MYOSIN-X;                                   
2488:  oc1p-A  2.7 39.1  129  1400    5   MOLECULE: TESTIS-EXPRESSED PROTEIN 15;                               
2489:  hhf8-A  2.7  5.2   79   420    5   MOLECULE: M7GPPPN-MRNA HYDROLASE;                                    
2490:  qnc5-A  2.7 10.3   93   260    5   MOLECULE: UROPLAKIN-1B;                                              
2491:  dp6l-A  2.7 18.3  121   297    7   MOLECULE: PUTATIVE POSTMEIOTIC SEGREGATION INCREASED 2-LIKE          
2492:  i6fp-A  2.7 22.0  133   541    7   MOLECULE: PROTEIN RFT1 HOMOLOG;                                      
2493:  o6bu-A  2.7 14.9   92   570    4   MOLECULE: PROTEIN MISATO HOMOLOG 1;                                  
2494:  c9qr-A  2.7  8.2   67   122    3   MOLECULE: SERUM AMYLOID A-2 PROTEIN;                                 
2495:  l8dp-A  2.7  3.0   79   181   10   MOLECULE: ADP-RIBOSYLATION FACTOR 1;                                 
2496:  iur5-A  2.7 22.6   97  1400    5   MOLECULE: BACULOVIRAL IAP REPEAT-CONTAINING PROTEIN 6;               
2497:  ak2z-A  2.7  5.2   74   478    4   MOLECULE: TFIIA-ALPHA AND BETA-LIKE FACTOR;                          
2498:  v2mr-A  2.7 35.4  131   888    8   MOLECULE: PATCHED DOMAIN-CONTAINING PROTEIN 1;                       
2499:  lx7r-A  2.7  8.0  120   311    8   MOLECULE: RETINOL DEHYDROGENASE 8;                                   
2500:  m9fq-A  2.7 25.1  105   604    8   MOLECULE: NADP-DEPENDENT MALIC ENZYME, MITOCHONDRIAL;                
2501:  hqs3-A  2.7 20.8  166  1271   11   MOLECULE: DYNEIN HEAVY CHAIN 10, AXONEMAL;                           
2502:  ido0-A  2.7 29.6  137  1288    7   MOLECULE: MITOGEN-ACTIVATED PROTEIN KINASE KINASE KINASE 6;          
2503:  jv7z-A  2.7 27.9  116   652    6   MOLECULE: PROTEIN BNIP5;                                             
2504:  m0hx-A  2.7 13.8  131  1983    8   MOLECULE: MYOSIN-7B;                                                 
2505:  lp6v-A  2.7 16.7  121   672    7   MOLECULE: ACETOACETYL-COA SYNTHETASE;                                
2506:  t0oz-A  2.7 17.3   97   190   10   MOLECULE: PUTATIVE L-TYPE AMINO ACID TRANSPORTER 1-LIKE PRO          
2507:  aa8p-A  2.7 21.0   78   256    5   MOLECULE: ENKURIN;                                                   
2508:  o4pn-A  2.7 27.1   78   466    4   MOLECULE: RETICULOPHAGY REGULATOR 3;                                 
2509:  ayq6-A  2.7 40.2  116   718   10   MOLECULE: PHOSPHOLIPID PHOSPHATASE-RELATED PROTEIN TYPE 3;           
2510:  wa3d-A  2.7  4.0   78   983    6   MOLECULE: GPI ETHANOLAMINE PHOSPHATE TRANSFERASE 2;                  
2511:  imu5-A  2.7 22.7   92   519    7   MOLECULE: SORTING NEXIN-2;                                           
2512:  q5nt-A  2.7 26.1   99   292    7   MOLECULE: TETRATRICOPEPTIDE REPEAT PROTEIN 1;                        
2513:  e2xr-A  2.7 14.4   86   260    5   MOLECULE: DOLICHOL-PHOSPHATE MANNOSYLTRANSFERASE SUBUNIT 1;          
2514:  kzb8-A  2.7 14.4  113  2168    8   MOLECULE: BROMODOMAIN ADJACENT TO ZINC FINGER DOMAIN PROTEI          
2515:  nd4l-A  2.7  8.5   89   701    4   MOLECULE: PSEUDOURIDYLATE SYNTHASE 7 HOMOLOG-LIKE PROTEIN;           
2516:  q9lv-A  2.7 32.2  101   635    7   MOLECULE: SODIUM- AND CHLORIDE-DEPENDENT CREATINE TRANSPORT          
2517:  vi4m-A  2.7 16.1  101   785   10   MOLECULE: CONSERVED OLIGOMERIC GOLGI COMPLEX SUBUNIT 4;              
2518:  h0eq-A  2.7  4.1   54   509   11   MOLECULE: ZINC FINGER PROTEIN 320;                                   
2519:  bna3-A  2.7 15.0   86   347    5   MOLECULE: NADH-UBIQUINONE OXIDOREDUCTASE CHAIN 2;                    
2520:  cx1b-A  2.7  7.1   95   458    7   MOLECULE: TRANSMEMBRANE PROTEIN 135;                                 
2521:  j2zg-A  2.7 23.3   89   245    6   MOLECULE: STEAP FAMILY MEMBER 1B;                                    
2522:  mwv1-A  2.7 10.9   72  1400    8   MOLECULE: DYNEIN HEAVY CHAIN 1, AXONEMAL;                            
2523:  k3ph-A  2.7 27.8  116  1400    3   MOLECULE: PROTEIN UNC-80 HOMOLOG;                                    
2524:  ivn5-A  2.7 17.5  134   533    8   MOLECULE: ARYLSULFATASE B;                                           
2525:  vd1q-A  2.7 13.9  102   832    9   MOLECULE: VACUOLAR PROTEIN SORTING-ASSOCIATED PROTEIN 53 HO          
2526:  d9lz-A  2.7 13.4  156  1400    4   MOLECULE: DYNEIN HEAVY CHAIN 5, AXONEMAL;                            
2527:  c8jj-A  2.7 12.7  103   442    2   MOLECULE: F-BOX ONLY PROTEIN 39;                                     
2528:  us0l-A  2.7  9.2  119   756    6   MOLECULE: DIGESTIVE ORGAN EXPANSION FACTOR HOMOLOG;                  
2529:  j1yc-A  2.7 20.3   89   627    6   MOLECULE: PROTEIN FEM-1 HOMOLOG B;                                   
2530:  bmu5-A  2.7 21.2   99   702    8   MOLECULE: 1,4-ALPHA-GLUCAN-BRANCHING ENZYME;                         
2531:  fa6t-A  2.7 11.6  151   544    6   MOLECULE: NXPE FAMILY MEMBER 4;                                      
2532:  qjo9-A  2.7  7.2  115   379    7   MOLECULE: ATP-SENSITIVE INWARD RECTIFIER POTASSIUM CHANNEL           
2533:  qv9u-A  2.7 15.9  118   523   14   MOLECULE: NUCLEAR RECEPTOR ROR-ALPHA;                                
2534:  df0t-A  2.7 19.4  131   950    8   MOLECULE: KINASE SUPPRESSOR OF RAS 2;                                
2535:  n4jt-A  2.7 14.9   95  1400    5   MOLECULE: RYANODINE RECEPTOR 2;                                      
2536:  nl0k-A  2.7 13.0   85   508    7   MOLECULE: UTP--GLUCOSE-1-PHOSPHATE URIDYLYLTRANSFERASE;              
2537:  n9ha-A  2.7 12.9  123   866    6   MOLECULE: N-ALPHA-ACETYLTRANSFERASE 15, NATA AUXILIARY SUBU          
2538:  n3ye-A  2.7 21.1  139  2240    6   MOLECULE: DEATH-INDUCER OBLITERATOR 1;                               
2539:  uy2r-A  2.7 14.9   84  1388    8   MOLECULE: VACUOLAR PROTEIN SORTING-ASSOCIATED PROTEIN 13D;           
2540:  y3go-A  2.7  3.4  102   346   15   MOLECULE: GLYCOSYLTRANSFERASE 1 DOMAIN-CONTAINING PROTEIN 1          
2541:  e8lg-A  2.7 27.3  116   273    7   MOLECULE: TRANSMEMBRANE EPIDIDYMAL PROTEIN 1;                        
2542:  y2ac-A  2.7 24.6  105  1400    9   MOLECULE: FIBROUS SHEATH-INTERACTING PROTEIN 2;                      
2543:  l2gb-A  2.7 20.4   77   316    9   MOLECULE: LYS-63-SPECIFIC DEUBIQUITINASE BRCC36;                     
2544:  na1c-A  2.7 42.6  170  1400    6   MOLECULE: DYNEIN HEAVY CHAIN 14, AXONEMAL;                           
2545:  zrn1-A  2.7 18.2  171   534    5   MOLECULE: UDP-GLUCURONOSYLTRANSFERASE 1A3;                           
2546:  a3ua-A  2.7  5.6  115   312    6   MOLECULE: PYRIDOXAL KINASE;                                          
2547:  qh8v-A  2.7  9.8   77   587    6   MOLECULE: NUCLEUS ACCUMBENS-ASSOCIATED PROTEIN 2;                    
2548:  it5y-A  2.7 16.2   81   388    5   MOLECULE: P2X PURINOCEPTOR 4;                                        
2549:  h8ly-A  2.7 10.8  149  1265   13   MOLECULE: METHIONINE SYNTHASE;                                       
2550:  ht7s-A  2.7 24.4  130   481    5   MOLECULE: AFG1-LIKE ATPASE;                                          
2551:  oi5r-A  2.7 35.3  118   450    7   MOLECULE: TATA BOX-BINDING PROTEIN-ASSOCIATED FACTOR RNA PO          
2552:  wbn9-A  2.7  4.3   76   766   11   MOLECULE: DIPEPTIDYL PEPTIDASE 4;                                    
2553:  wqz0-A  2.7 25.1  148  1400    5   MOLECULE: CADHERIN EGF LAG SEVEN-PASS G-TYPE RECEPTOR 3;             
2554:  n1sa-A  2.7  8.4  148   597    8   MOLECULE: NADPH-DEPENDENT DIFLAVIN OXIDOREDUCTASE 1;                 
2555:  hqd4-A  2.7 27.8  123  1400    7   MOLECULE: POLYCYSTIN-1;                                              
2556:  r6ur-A  2.7 28.1  125   927    6   MOLECULE: SODIUM/CALCIUM EXCHANGER 3;                                
2557:  s2hv-A  2.7 18.1   93   304    6   MOLECULE: SMALL GLUTAMINE-RICH TETRATRICOPEPTIDE REPEAT-CON          
2558:  q1dp-A  2.7 20.5   93   838    6   MOLECULE: P PROTEIN;                                                 
2559:  m7lg-A  2.7 20.5   76   938    9   MOLECULE: ATP-DEPENDENT RNA HELICASE DDX42;                          
2560:  b7lo-A  2.7 12.5   73   220    8   MOLECULE: PROTEIN DGCR6L;                                            
2561:  x4pa-A  2.7 23.5  115   458   10   MOLECULE: 5-HYDROXYTRYPTAMINE RECEPTOR 2C;                           
2562:  ttg8-A  2.7 13.9   91   340    7   MOLECULE: HCG1642624, ISOFORM CRA_A;                                 
2563:  a9bs-A  2.7 27.5  126  1117    6   MOLECULE: ENDOGENOUS RETROVIRUS GROUP K MEMBER 9 POL PROTEI          
2564:  kmx6-A  2.7 33.4  114   695    4   MOLECULE: FOLLICLE-STIMULATING HORMONE RECEPTOR;                     
2565:  c1ua-A  2.7 22.4  194  1270    5   MOLECULE: ATP-DEPENDENT RNA HELICASE A;                              
2566:  l7dy-A  2.7  8.9  139   476    6   MOLECULE: PROTEIN TRANSPORT PROTEIN SEC61 SUBUNIT ALPHA ISO          
2567:  bw2u-A  2.7 25.0  121  1400   12   MOLECULE: CILIA- AND FLAGELLA-ASSOCIATED PROTEIN 54;                 
2568:  uju1-A  2.7 16.9   67   623    6   MOLECULE: HETEROGENEOUS NUCLEAR RIBONUCLEOPROTEIN Q;                 
2569:  s6jk-A  2.7  3.2   79   158    9   MOLECULE: LOW MOLECULAR WEIGHT PHOSPHOTYROSINE PROTEIN PHOS          
2570:  oba1-A  2.7 28.2  173  1400   12   MOLECULE: INOSITOL 1,4,5-TRISPHOSPHATE RECEPTOR TYPE 2;              
2571:  w1jv-A  2.7  7.3   90   368    8   MOLECULE: ENDOPHILIN-A2;                                             
2572:  ys2d-A  2.7 31.4  108  1018    6   MOLECULE: UBIQUITIN CARBOXYL-TERMINAL HYDROLASE 35;                  
2573:  a1bq-A  2.7  3.9   98   452    9   MOLECULE: ISOCITRATE DEHYDROGENASE [NADP], MITOCHONDRIAL;            
2574:  ll5i-A  2.7 11.8   86   346    9   MOLECULE: SUMO-ACTIVATING ENZYME SUBUNIT 1;                          
2575:  msk7-A  2.7 18.0  101   567   10   MOLECULE: NUCLEOLUS AND NEURAL PROGENITOR PROTEIN;                   
2576:  wnz5-A  2.7 26.6  109   578   11   MOLECULE: SCHLAFEN FAMILY MEMBER 12;                                 
2577:  y7ay-A  2.7  4.3   60    83    3   MOLECULE: SMALL INTEGRAL MEMBRANE PROTEIN 10;                        
2578:  pa8v-A  2.7 15.3   78   552    5   MOLECULE: PROTEIN C12ORF4;                                           
2579:  qko3-A  2.7 27.9  127  1342    6   MOLECULE: HUNTINGTIN;                                                
2580:  zxu0-A  2.7 14.2   91  1949    7   MOLECULE: PROTEIN GREB1;                                             
2581:  v3ve-A  2.7 16.1   90  1400   14   MOLECULE: OBSCURIN;                                                  
2582:  hv8i-A  2.7 22.2  156  1400    8   MOLECULE: DYNEIN HEAVY CHAIN 11, AXONEMAL;                           
2583:  k4xk-A  2.7 30.6  122  1077    7   MOLECULE: ADENYLATE CYCLASE TYPE 4;                                  
2584:  e9sf-A  2.7 15.3   93   490    8   MOLECULE: INTERFERON-INDUCED PROTEIN WITH TETRATRICOPEPTIDE          
2585:  pmu3-A  2.7 22.9   95   959    8   MOLECULE: LON PROTEASE HOMOLOG, MITOCHONDRIAL;                       
2586:  ndm6-A  2.7 22.0  131  1135    5   MOLECULE: POTASSIUM CHANNEL SUBFAMILY T MEMBER 2;                    
2587:  tf4a-A  2.7 18.2  111   991    7   MOLECULE: PROTEIN SMG8;                                              
2588:  mgv2-A  2.7 20.6  153  1584    5   MOLECULE: ADHESION G PROTEIN-COUPLED RECEPTOR B1;                    
2589:  so3q-A  2.7 25.2   98   573    6   MOLECULE: 60 KDA HEAT SHOCK PROTEIN, MITOCHONDRIAL;                  
2590:  jyj5-A  2.7 22.9  167   761    7   MOLECULE: 52 KDA REPRESSOR OF THE INHIBITOR OF THE PROTEIN           
2591:  waq8-A  2.7  5.9   88   530    7   MOLECULE: T-COMPLEX PROTEIN 1 SUBUNIT ZETA-2;                        
2592:  jno0-A  2.7 21.4  117   535    7   MOLECULE: SUCCINATE-SEMIALDEHYDE DEHYDROGENASE, MITOCHONDRI          
2593:  i9yw-A  2.7 23.2  198   712    7   MOLECULE: TIR DOMAIN-CONTAINING ADAPTER MOLECULE 1;                  
2594:  u0oc-A  2.7 23.0  148  1097   10   MOLECULE: IMPORTIN-5;                                                
2595:  gb4d-A  2.7 17.1  103   682   12   MOLECULE: TETRATRICOPEPTIDE REPEAT PROTEIN 39B;                      
2596:  i8eo-A  2.7 15.4   79   192    5   MOLECULE: TRANSMEMBRANE PROTEIN 11, MITOCHONDRIAL;                   
2597:  gn3o-A  2.7 29.0  141   736    8   MOLECULE: CAMP-SPECIFIC 3',5'-CYCLIC PHOSPHODIESTERASE 4B;           
2598:  gro5-A  2.7 14.6  109  1400   11   MOLECULE: PROTEIN FURRY HOMOLOG;                                     
2599:  zq6n-A  2.7 11.1   92   526   12   MOLECULE: NEUTROPHIL CYTOSOL FACTOR 2;                               
2600:  ppi6-A  2.7 16.0   94  1400    6   MOLECULE: DYNEIN HEAVY CHAIN 7, AXONEMAL;                            
2601:  wr5e-A  2.7 30.9   81   459    1   MOLECULE: N-CHIMAERIN;                                               
2602:  ma5m-A  2.7 19.5  142  1093    3   MOLECULE: ELECTRONEUTRAL SODIUM BICARBONATE EXCHANGER 1;             
2603:  owf7-A  2.7 21.6  135   697    5   MOLECULE: PROTEIN NIBAN 3;                                           
2604:  vl8l-A  2.7 17.5  131  1610    8   MOLECULE: ADENYLATE CYCLASE TYPE 10;                                 
2605:  n1qh-A  2.7 29.6   94   511   10   MOLECULE: POTASSIUM VOLTAGE-GATED CHANNEL SUBFAMILY A MEMBE          
2606:  ac1m-A  2.7 43.4  130   518    6   MOLECULE: SODIUM-DEPENDENT GLUCOSE TRANSPORTER 1;                    
2607:  u1ma-A  2.7  9.0  103   309    4   MOLECULE: TASTE RECEPTOR TYPE 2 MEMBER 43;                           
2608:  zys8-A  2.7 15.4   87  1400    8   MOLECULE: DYNEIN HEAVY CHAIN 2, AXONEMAL;                            
2609:  m4wu-A  2.7 25.6  104   233    8   MOLECULE: PROTEIN LIN-7 HOMOLOG A;                                   
2610:  ni2e-A  2.7 11.5  111   255    7   MOLECULE: SYNTAXIN-6;                                                
2611:  cuv4-A  2.7 27.3  121   514    7   MOLECULE: 2'-5'-OLIGOADENYLATE SYNTHASE-LIKE PROTEIN;                
2612:  mf7c-A  2.7 18.5  107  1400    7   MOLECULE: CYTOPLASMIC DYNEIN 1 HEAVY CHAIN 1;                        
2613:  q1lj-A  2.7  8.4   82   308    6   MOLECULE: COATOMER SUBUNIT EPSILON;                                  
2614:  jv5v-A  2.7 29.6  113  1400    7   MOLECULE: E3 UBIQUITIN-PROTEIN LIGASE UBR4;                          
2615:  sja5-A  2.7 15.8   81  1400    7   MOLECULE: MUCIN-16;                                                  
2616:  qko5-A  2.7 34.8  117   577    3   MOLECULE: TYPE 2 DNA TOPOISOMERASE 6 SUBUNIT B-LIKE;                 
2617:  ltl1-A  2.7 17.3  147  1626    5   MOLECULE: COLLAGEN ALPHA-1(XXII) CHAIN;                              
2618:  jie7-A  2.7 15.7  117   833    5   MOLECULE: KINESIN-LIKE PROTEIN KIFC3;                                
2619:  t6mv-A  2.7 11.2   77   864    6   MOLECULE: EPIDERMAL GROWTH FACTOR RECEPTOR SUBSTRATE 15-LIK          
2620:  r1mj-A  2.6 21.5   74   834    4   MOLECULE: RAS GTPASE-ACTIVATING PROTEIN 3;                           
2621:  pfi5-A  2.6 21.8  103  1400   11   MOLECULE: WD REPEAT- AND FYVE DOMAIN-CONTAINING PROTEIN 4;           
2622:  vc8i-A  2.6 20.2  150   938    7   MOLECULE: GLUTAMATE RECEPTOR IONOTROPIC, NMDA 1;                     
2623:  yfi8-A  2.6 19.5   96   245    6   MOLECULE: METHYLTRANSFERASE-LIKE PROTEIN 27;                         
2624:  xba4-A  2.6 14.0  184  1400    9   MOLECULE: MIDASIN;                                                   
2625:  tje8-A  2.6 34.1  138  1400   10   MOLECULE: HISTONE-LYSINE N-METHYLTRANSFERASE 2D;                     
2626:  ndc0-A  2.6  9.4  119  1007   12   MOLECULE: GLUTAMATE RECEPTOR IONOTROPIC, DELTA-2;                    
2627:  f2si-A  2.6 10.0   90   822    9   MOLECULE: TYROSINE-PROTEIN KINASE FER;                               
2628:  fpi4-A  2.6 25.2  133  1077    8   MOLECULE: RAP GUANINE NUCLEOTIDE EXCHANGE FACTOR 1;                  
2629:  e0vs-A  2.6  6.0   57   228    7   MOLECULE: CALCYCLIN-BINDING PROTEIN;                                 
2630:  i9ep-A  2.6 20.5  110   563   10   MOLECULE: DELTA-1-PYRROLINE-5-CARBOXYLATE DEHYDROGENASE,             
2631:  jm2p-A  2.6  4.1  120   478   11   MOLECULE: PUROMYCIN-SENSITIVE AMINOPEPTIDASE-LIKE PROTEIN;           
2632:  vh5l-A  2.6 17.5   78   169    4   MOLECULE: SIGNAL PEPTIDASE COMPLEX SUBUNIT 1;                        
2633:  j8ix-A  2.6 13.6   96   403    6   MOLECULE: PHOSPHATIDYLINOSITOL 3,4,5-TRISPHOSPHATE 3-PHOSPH          
2634:  zw2a-A  2.6  5.4  146   699    9   MOLECULE: GLUTAMINE--FRUCTOSE-6-PHOSPHATE AMINOTRANSFERASE           
2635:  p9jj-A  2.6 11.1  122   370    7   MOLECULE: ACYL-COA:LYSOPHOSPHATIDYLGLYCEROL ACYLTRANSFERASE          
2636:  xuh4-A  2.6  3.3   75   353    8   MOLECULE: INTERFERON-STIMULATED 20 KDA EXONUCLEASE-LIKE 2;           
2637:  tza3-A  2.6  7.3   76   152    8   MOLECULE: PROTEIN C19ORF12;                                          
2638:  e4hl-A  2.6  7.2   75   236    4   MOLECULE: CD81 ANTIGEN;                                              
2639:  qxe6-A  2.6 46.3  129  1400    5   MOLECULE: MICROTUBULE-ACTIN CROSS-LINKING FACTOR 1, ISOFORM          
2640:  s1os-A  2.6 23.1  136  1368   11   MOLECULE: OBSCURIN;                                                  
2641:  ryn2-A  2.6 21.8  124   787    8   MOLECULE: E3 SUMO-PROTEIN LIGASE KIAA1586;                           
2642:  ae9j-A  2.6 18.8  123   669   11   MOLECULE: POLYAMINE DEACETYLASE HDAC10;                              
2643:  t5ij-A  2.6  6.7   82   318    4   MOLECULE: RIBOSE-PHOSPHATE PYROPHOSPHOKINASE 3;                      
2644:  n0vp-A  2.6 17.1   77   180    9   MOLECULE: PUTATIVE L-TYPE AMINO ACID TRANSPORTER 1-LIKE PRO          
2645:  yde8-A  2.6 15.2   80   224    9   MOLECULE: CYSTEINE-RICH HYDROPHOBIC DOMAIN-CONTAINING PROTE          
2646:  gm0e-A  2.6 18.9  124   538    7   MOLECULE: INTERLEUKIN-21 RECEPTOR;                                   
2647:  sic2-A  2.6 20.2   96  1492   13   MOLECULE: ATP-BINDING CASSETTE SUB-FAMILY C MEMBER 10;               
2648:  va0o-A  2.6 17.7   80   863   14   MOLECULE: DNA REPLICATION LICENSING FACTOR MCM4;                     
2649:  ub8p-A  2.6 20.0  168  2061    7   MOLECULE: MYOFERLIN;                                                 
2650:  av2v-A  2.6 21.5   90   595    8   MOLECULE: TYROSINE-PROTEIN PHOSPHATASE NON-RECEPTOR TYPE 6;          
2651:  yu3v-A  2.6 25.2   81   346    6   MOLECULE: ENKURIN DOMAIN-CONTAINING PROTEIN 1;                       
2652:  ump1-A  2.6 35.7  139  1400    6   MOLECULE: MICROTUBULE-ACTIN CROSS-LINKING FACTOR 1, ISOFORM          
2653:  v5zr-A  2.6 15.6  139   583    9   MOLECULE: STERYL-SULFATASE;                                          
2654:  t9ro-A  2.6  9.0  124  1046    6   MOLECULE: UDP-N-ACETYLGLUCOSAMINE--PEPTIDE                           
2655:  c5sy-A  2.6 31.6  108   515    6   MOLECULE: DAP3-BINDING CELL DEATH ENHANCER 1;                        
2656:  sp9c-A  2.6  4.5   78   416    9   MOLECULE: TRANSMEMBRANE PROTEASE SERINE 11B;                         
2657:  u9um-A  2.6  5.9   94   531   11   MOLECULE: PYRUVATE KINASE PKM;                                       
2658:  zgf3-A  2.6 17.3  104  1400   11   MOLECULE: POLYCYSTIC KIDNEY DISEASE PROTEIN 1-LIKE 1;                
2659:  olz6-A  2.6 16.8  110   323    7   MOLECULE: MITOCHONDRIAL UNCOUPLING PROTEIN 4;                        
2660:  x1ux-A  2.6 37.1  150  1516    7   MOLECULE: IPORIN;                                                    
2661:  k7ya-A  2.6 34.8  163  1215    8   MOLECULE: PROBABLE G-PROTEIN COUPLED RECEPTOR 158;                   
2662:  yo2n-A  2.6 12.3   60   297   10   MOLECULE: NICOTINATE-NUCLEOTIDE PYROPHOSPHORYLASE [CARBOXYL          
2663:  w1aq-A  2.6 18.4   91   245    3   MOLECULE: OCIA DOMAIN-CONTAINING PROTEIN 1;                          
2664:  q9te-A  2.6 32.4  117   399    7   MOLECULE: INTEGRAL MEMBRANE PROTEIN GPR137B;                         
2665:  yz8o-A  2.6  4.6  106   632    8   MOLECULE: SYNAPTIC FUNCTIONAL REGULATOR FMR1;                        
2666:  lf9q-A  2.6  5.4   65   114    8   MOLECULE: NADH DEHYDROGENASE [UBIQUINONE] 1 SUBUNIT C2, ISO          
2667:  new9-A  2.6 14.1  103  1400    4   MOLECULE: CYTOPLASMIC DYNEIN 1 HEAVY CHAIN 1;                        
2668:  ii0k-A  2.6 13.8   70   381   14   MOLECULE: PENTRAXIN-RELATED PROTEIN PTX3;                            
2669:  azx1-A  2.6 18.0  106   430    7   MOLECULE: PURINE NUCLEOSIDE PHOSPHORYLASE LACC1;                     
2670:  srj9-A  2.6 38.8  132  1025    9   MOLECULE: ANKYRIN REPEAT AND BTB/POZ DOMAIN-CONTAINING PROT          
2671:  mnw9-A  2.6 18.5  106   394    8   MOLECULE: DUAL SPECIFICITY PROTEIN PHOSPHATASE 4;                    
2672:  wr4d-A  2.6 33.9  115  1080    8   MOLECULE: ADENYLATE CYCLASE TYPE 7;                                  
2673:  xrh7-A  2.6 17.7   97   233    8   MOLECULE: MEDIATOR OF RNA POLYMERASE II TRANSCRIPTION SUBUN          
2674:  u0lp-A  2.6  6.2  119   302    7   MOLECULE: SPERMIDINE SYNTHASE;                                       
2675:  vdg4-A  2.6  8.1   79   235   10   MOLECULE: IRON-SULFUR CLUSTER CO-CHAPERONE PROTEIN HSCB;             
2676:  af1v-A  2.6  8.2   84   187    5   MOLECULE: EPIDIDYMAL-SPECIFIC LIPOCALIN-10;                          
2677:  s1mr-A  2.6 14.9   92   552    8   MOLECULE: BRAIN-SPECIFIC ANGIOGENESIS INHIBITOR 1-ASSOCIATE          
2678:  nbh0-A  2.6 11.8  111   610    5   MOLECULE: SODIUM-COUPLED MONOCARBOXYLATE TRANSPORTER 1;              
2679:  b0bw-A  2.6 24.3  121  1935    8   MOLECULE: MYOSIN-7;                                                  
2680:  saa7-A  2.6 23.1   90   473    7   MOLECULE: HYALURONIDASE-2;                                           
2681:  w8lm-A  2.6  5.3  149   861    7   MOLECULE: INTEGRATOR COMPLEX SUBUNIT 6-LIKE;                         
2682:  tk0b-A  2.6 14.8  103   357    9   MOLECULE: PUTATIVE DENN DOMAIN-CONTAINING PROTEIN 10 B;              
2683:  wj6b-A  2.6 53.2  105   529    5   MOLECULE: BASAL BODY-ORIENTATION FACTOR 1;                           
2684:  m6tj-A  2.6 23.0  135  1400    5   MOLECULE: ATP-BINDING CASSETTE SUB-FAMILY A MEMBER 13;               
2685:  pk7q-A  2.6 28.1  100   219   10   MOLECULE: TRANSMEMBRANE PROTEIN 125;                                 
2686:  gkw2-A  2.6  4.9   63   777    6   MOLECULE: CTAGE FAMILY MEMBER 8;                                     
2687:  nl0l-A  2.6  5.7   57   257    5   MOLECULE: PROTEIN YIPF5;                                             
2688:  m1kp-A  2.6 39.2  117   924   11   MOLECULE: EXOCYST COMPLEX COMPONENT 2;                               
2689:  j6ej-A  2.6 24.2  120   594    3   MOLECULE: NUCLEOLAR PROTEIN 56;                                      
2690:  ov1u-A  2.6 27.2  128  1244   11   MOLECULE: ALPHA-PROTEIN KINASE 1;                                    
2691:  u6jr-A  2.6 13.5   63   127    8   MOLECULE: HISTONE H2B TYPE 1-A;                                      
2692:  w7rg-A  2.6 11.5   97   303    7   MOLECULE: TRNA PSEUDOURIDINE SYNTHASE-LIKE 1;                        
2693:  ff1z-A  2.6 38.8  106   579    8   MOLECULE: SMALL CONDUCTANCE CALCIUM-ACTIVATED POTASSIUM CHA          
2694:  t1ve-A  2.6 23.1  111   537    5   MOLECULE: TYROSINE-PROTEIN KINASE FYN;                               
2695:  qrk8-A  2.6 11.9  112   596    4   MOLECULE: TRANSKETOLASE-LIKE PROTEIN 1;                              
2696:  dti3-A  2.6 12.6  108   296    4   MOLECULE: PUTATIVE PROTEIN N-METHYLTRANSFERASE FAM86B1;              
2697:  jpb1-A  2.6  4.9   65   119   11   MOLECULE: NADH DEHYDROGENASE [UBIQUINONE] 1 SUBUNIT C2;              
2698:  vzv1-A  2.6 23.6   93  1400    8   MOLECULE: MICROTUBULE-ACTIN CROSS-LINKING FACTOR 1, ISOFORM          
2699:  gr3p-A  2.6  7.9  120   624   13   MOLECULE: FERREDOXIN-FOLD ANTICODON-BINDING DOMAIN-CONTAINI          
2700:  hkp8-A  2.6 16.3  101  1286   12   MOLECULE: PHOSPHATIDYLCHOLINE TRANSLOCATOR ABCB4;                    
2701:  gjq2-A  2.6 25.4  112   421    4   MOLECULE: C2 CALCIUM-DEPENDENT DOMAIN-CONTAINING PROTEIN 4C          
2702:  owm6-A  2.6 18.8  118   718    6   MOLECULE: THREONINE--TRNA LIGASE, MITOCHONDRIAL;                     
2703:  w5jh-A  2.6 34.3  147   477   10   MOLECULE: ECTONUCLEOTIDE PYROPHOSPHATASE/PHOSPHODIESTERASE           
2704:  nyj6-A  2.6  7.8  126   378    7   MOLECULE: 1-ACYL-SN-GLYCEROL-3-PHOSPHATE ACYLTRANSFERASE DE          
2705:  xf2t-A  2.6 27.3  102   178   10   MOLECULE: TRANSMEMBRANE PROTEIN 196;                                 
2706:  lqe7-A  2.6 10.0  107   315    4   MOLECULE: MITOCHONDRIAL FOLATE TRANSPORTER/CARRIER;                  
2707:  qkz5-A  2.6 23.7   92  1071   10   MOLECULE: SLIT-ROBO RHO GTPASE-ACTIVATING PROTEIN 2;                 
2708:  r4ky-A  2.6 15.1   83   253    5   MOLECULE: PROBABLE U3 SMALL NUCLEOLAR RNA-ASSOCIATED PROTEI          
2709:  qt9p-A  2.6 29.3   99   522    3   MOLECULE: OCCLUDIN;                                                  
2710:  g8lh-A  2.6  4.5   44   114    2   MOLECULE: TRANSMEMBRANE PROTEIN 14DP;                                
2711:  o8mn-A  2.6 26.4  167  1042    9   MOLECULE: DIACYLGLYCEROL LIPASE-ALPHA;                               
2712:  rb7l-A  2.6 14.6  128   647    7   MOLECULE: LEUCINE-RICH REPEAT AND WD REPEAT-CONTAINING PROT          
2713:  qy0p-A  2.6 19.5  122   603    3   MOLECULE: POLYPEPTIDE N-ACETYLGALACTOSAMINYLTRANSFERASE 9;           
2714:  eew1-A  2.6  8.7  111   440   11   MOLECULE: PHOSPHATIDYLCHOLINE-STEROL ACYLTRANSFERASE;                
2715:  nh7k-A  2.6 16.4  112   672    4   MOLECULE: DIACYLGLYCEROL LIPASE-BETA;                                
2716:  h3xv-A  2.6 21.5  114  1091   10   MOLECULE: VOLTAGE-DEPENDENT CALCIUM CHANNEL SUBUNIT ALPHA-2          
2717:  q6ky-A  2.6 11.5  106   404    8   MOLECULE: SAC3 DOMAIN-CONTAINING PROTEIN 1;                          
2718:  ol8n-A  2.6 27.2  101   195    8   MOLECULE: CYTOCHROME B-245 LIGHT CHAIN;                              
2719:  t9kd-A  2.6 10.8  101   252   14   MOLECULE: N-ACETYLGLUCOSAMINYL-PHOSPHATIDYLINOSITOL DE-N-AC          
2720:  h7il-A  2.6 14.9  130   928    5   MOLECULE: DIACYLGLYCEROL KINASE ZETA;                                
2721:  xn8p-A  2.6  9.5   71   190    7   MOLECULE: PROTEIN LZIC;                                              
2722:  b6nj-A  2.6 23.4   86   246    3   MOLECULE: TRANSCRIPTION FACTOR A, MITOCHONDRIAL;                     
2723:  ffy3-A  2.6  6.5   62   146   10   MOLECULE: CALMODULIN-LIKE PROTEIN 5;                                 
2724:  cpr2-A  2.6 27.6  114   677    8   MOLECULE: BARGIN;                                                    
2725:  nb0q-A  2.6 25.2  145   583    6   MOLECULE: SHC-TRANSFORMING PROTEIN 1;                                
2726:  nw6d-A  2.6  6.2  119   303   12   MOLECULE: PEROXISOMAL TRANS-2-ENOYL-COA REDUCTASE;                   
2727:  w8sv-A  2.6 30.9  116  1400    9   MOLECULE: HISTONE-LYSINE N-METHYLTRANSFERASE 2C;                     
2728:  ao7n-A  2.6 22.1   99   823    9   MOLECULE: ADHESION G PROTEIN-COUPLED RECEPTOR E2;                    
2729:  ly7h-A  2.6 21.4  138   433    8   MOLECULE: ARRESTIN DOMAIN-CONTAINING PROTEIN 1;                      
2730:  fm7m-A  2.6  3.6   99   187    5   MOLECULE: DIHYDROFOLATE REDUCTASE;                                   
2731:  dxx2-A  2.6 21.1   81   278    4   MOLECULE: TRANSLATION INITIATION FACTOR IF-3, MITOCHONDRIAL          
2732:  l8to-A  2.6 10.5  103   777    8   MOLECULE: MYOTUBULARIN-RELATED PROTEIN 10;                           
2733:  h6bf-A  2.6 23.6   78   185    8   MOLECULE: BIORIENTATION OF CHROMOSOMES IN CELL DIVISION PRO          
2734:  d7jb-A  2.6  5.5  119  1400    9   MOLECULE: KICSTOR COMPLEX PROTEIN SZT2;                              
2735:  gi7o-A  2.6 20.0  157  1464    6   MOLECULE: GLUTAMATE RECEPTOR IONOTROPIC, NMDA 2A;                    
2736:  n8lo-A  2.6 20.5  109  1483    7   MOLECULE: TYROSINE-PROTEIN KINASE BAZ1B;                             
2737:  pcp6-A  2.6  5.0   70    91   14   MOLECULE: PUTATIVE TRANSMEMBRANE PROTEIN ENCODED BY LINC008          
2738:  nfx7-A  2.6 13.5  106   337    8   MOLECULE: DIACYLGLYCEROL O-ACYLTRANSFERASE 2-LIKE PROTEIN 6          
2739:  so0m-A  2.6 12.1   83  1164    6   MOLECULE: NUCLEAR EXOSOME REGULATOR NRDE2;                           
2740:  s8ic-A  2.6  9.4   90   167    7   MOLECULE: PROTEIN TYROSINE PHOSPHATASE TYPE IVA 2;                   
2741:  hq5n-A  2.6 18.6   83   500    6   MOLECULE: POTASSIUM VOLTAGE-GATED CHANNEL SUBFAMILY V MEMBE          
2742:  ada1-A  2.6 36.9  122   571    4   MOLECULE: PROLINE-RICH PROTEIN 35;                                   
2743:  sh6c-A  2.6 33.4  119  1400    7   MOLECULE: MICROTUBULE-ACTIN CROSS-LINKING FACTOR 1, ISOFORM          
2744:  jp3y-A  2.6 22.3   93   240    8   MOLECULE: INHIBITOR OF GROWTH PROTEIN 5;                             
2745:  awm0-A  2.6 11.3  126   521    9   MOLECULE: ACIDIC AMINO ACID DECARBOXYLASE GADL1;                     
2746:  hqu2-A  2.6 24.8  107   979    7   MOLECULE: SERINE/THREONINE-PROTEIN KINASE NEK9;                      
2747:  aa8o-A  2.6  9.0  101   464    4   MOLECULE: SERINE/THREONINE-PROTEIN KINASE 38-LIKE;                   
2748:  t1nk-A  2.6 14.8   91   334   14   MOLECULE: L-LACTATE DEHYDROGENASE B CHAIN;                           
2749:  woz5-A  2.6 27.5  139   331   11   MOLECULE: COILED-COIL DOMAIN-CONTAINING PROTEIN 189;                 
2750:  s0dz-A  2.6 18.5   81   428    6   MOLECULE: ENDOPLASMIC RETICULUM JUNCTION FORMATION PROTEIN           
2751:  mkj2-A  2.6 30.5  124  1457   10   MOLECULE: NEUROBLASTOMA BREAKPOINT FAMILY MEMBER 12;                 
2752:  hd6n-A  2.6 10.6   67   300   10   MOLECULE: SURFEIT LOCUS PROTEIN 1;                                   
2753:  mgc3-A  2.6 29.0  133  1400    9   MOLECULE: SERINE-PROTEIN KINASE ATM;                                 
2754:  rtu9-A  2.6 27.7  113  1147    5   MOLECULE: STEROL REGULATORY ELEMENT-BINDING PROTEIN 1;               
2755:  p8km-A  2.6  8.0  123   444    3   MOLECULE: TUBULIN BETA-4A CHAIN;                                     
2756:  dlq7-A  2.6 47.7  139  1400   10   MOLECULE: ZINC FINGER PROTEIN 292;                                   
2757:  ebk6-A  2.6 25.9  111   634    7   MOLECULE: NUCLEOLAR GTP-BINDING PROTEIN 1;                           
2758:  yur8-A  2.6  6.6   63    95    5   MOLECULE: FXYD DOMAIN-CONTAINING ION TRANSPORT REGULATOR 6;          
2759:  kwd1-A  2.6 31.7  133   962    5   MOLECULE: INTEGRATOR COMPLEX SUBUNIT 7;                              
2760:  ivn0-A  2.6 16.8   83   407   14   MOLECULE: ARYLACETAMIDE DEACETYLASE-LIKE 3;                          
2761:  k9ph-A  2.6 16.1  120   538    8   MOLECULE: 60 KDA SS-A/RO RIBONUCLEOPROTEIN;                          
2762:  mm3s-A  2.6 24.1  128   581    8   MOLECULE: SODIUM/HYDROGEN EXCHANGER 8;                               
2763:  o5pv-A  2.6 44.3  192  1400    7   MOLECULE: E1A-BINDING PROTEIN P400;                                  
2764:  n0gy-A  2.6 21.2  113  2102   10   MOLECULE: PHOSPHATIDYLINOSITOL 4-KINASE ALPHA;                       
2765:  yk2p-A  2.6 21.7   94  1303    9   MOLECULE: POLYCYSTIN-1;                                              
2766:  vyd4-A  2.6 31.2  121   324    8   MOLECULE: DNAJ HOMOLOG SUBFAMILY B MEMBER 2;                         
2767:  k0uo-A  2.6 25.1  134   973    8   MOLECULE: SHORT TRANSIENT RECEPTOR POTENTIAL CHANNEL 5;              
2768:  act7-A  2.6 13.8   70   483    7   MOLECULE: ZINC FINGER PROTEIN 117;                                   
2769:  ajl6-A  2.6 38.6  104   204    5   MOLECULE: MRG/MORF4L-BINDING PROTEIN;                                
2770:  fkc6-A  2.6 24.2  100   441   12   MOLECULE: P2X PURINOCEPTOR 6;                                        
2771:  vu3m-A  2.6 38.9  110   558    5   MOLECULE: MARVEL DOMAIN-CONTAINING PROTEIN 2;                        
2772:  xvv1-A  2.6 40.3  135  1216    4   MOLECULE: SPOC DOMAIN-CONTAINING PROTEIN 1;                          
2773:  ibj2-A  2.6 24.5  138   791    7   MOLECULE: DIACYLGLYCEROL KINASE GAMMA;                               
2774:  mg7i-A  2.6 20.3   86  1531   10   MOLECULE: MULTIDRUG RESISTANCE-ASSOCIATED PROTEIN 1;                 
2775:  pm2z-A  2.6 15.1   90   588    9   MOLECULE: SCHLAFEN FAMILY MEMBER 12-LIKE;                            
2776:  y8rv-A  2.6 22.8  189  2080    6   MOLECULE: DYSFERLIN;                                                 
2777:  rg6l-A  2.6  6.9  139  1094    9   MOLECULE: PROTEIN TRANSPORT PROTEIN SEC24C;                          
2778:  s4nn-A  2.6  8.7   75  1036    8   MOLECULE: SERINE/THREONINE-PROTEIN KINASE ULK2;                      
2779:  kyv2-A  2.6  5.9  159   720    6   MOLECULE: PROTEIN-GLUTAMINE GAMMA-GLUTAMYLTRANSFERASE 5;             
2780:  dt0n-A  2.6  4.3  106   541    5   MOLECULE: FORMIMIDOYLTRANSFERASE-CYCLODEAMINASE;                     
2781:  k2sh-A  2.6 17.4   97   337   11   MOLECULE: NEUROGENIC DIFFERENTIATION FACTOR 6;                       
2782:  o3an-A  2.6  8.3  110   643    2   MOLECULE: SOLUTE CARRIER ORGANIC ANION TRANSPORTER FAMILY M          
2783:  esj8-A  2.6 16.1  112   300    8   MOLECULE: ADP-RIBOSYL CYCLASE/CYCLIC ADP-RIBOSE HYDROLASE 1          
2784:  wqx2-A  2.6 18.4  120   659    8   MOLECULE: PROTEIN PHOSPHATASE SLINGSHOT HOMOLOG 3;                   
2785:  zd1a-A  2.6 13.6  189  1430    3   MOLECULE: 3'-5' RNA HELICASE YTHDC2;                                 
2786:  j7xb-A  2.6 13.7  128  1480    7   MOLECULE: CYSTIC FIBROSIS TRANSMEMBRANE CONDUCTANCE REGULAT          
2787:  t3du-A  2.6 19.0  149   956    5   MOLECULE: MATRILIN-2;                                                
2788:  k2bk-A  2.6 18.0   83  1493    4   MOLECULE: DNA EXCISION REPAIR PROTEIN ERCC-6;                        
2789:  ed7e-A  2.6 21.9  155  1043   11   MOLECULE: GLUTAMATE RECEPTOR IONOTROPIC, NMDA 3B;                    
2790:  tx9m-A  2.6  6.9   91   342    7   MOLECULE: SORTING NEXIN-15;                                          
2791:  qc3u-A  2.6  5.0  134   542    6   MOLECULE: PHOSPHOACETYLGLUCOSAMINE MUTASE;                           
2792:  yat7-A  2.6 37.7  112   384    4   MOLECULE: ARYL-HYDROCARBON-INTERACTING PROTEIN-LIKE 1;               
2793:  f3bm-A  2.6 22.6  119   654   12   MOLECULE: PEPTIDE-N(4)-(N-ACETYL-BETA-GLUCOSAMINYL)ASPARAGI          
2794:  x7wd-A  2.6 12.1  121   507    7   MOLECULE: PROTEIN O-GLUCOSYLTRANSFERASE 3;                           
2795:  g1ni-A  2.6  4.2   65   140    8   MOLECULE: ACYL-COENZYME A THIOESTERASE 13;                           
2796:  g2zi-A  2.6  7.3  105  1041    9   MOLECULE: IMPORTIN-9;                                                
2797:  r5ok-A  2.6 29.5  106  1591    3   MOLECULE: PROTEIN UNC-13 HOMOLOG B;                                  
2798:  jjq0-A  2.6 30.8  134  1249    7   MOLECULE: INVERTED FORMIN-2;                                         
2799:  ou8o-A  2.6 39.1  145   976    8   MOLECULE: EPHRIN TYPE-A RECEPTOR 2;                                  
2800:  jtp3-A  2.6 18.5   83   511    6   MOLECULE: CYTOCHROME P450 4B1;                                       
2801:  fn7l-A  2.6  3.0   80   442    8   MOLECULE: UPF0489 PROTEIN C5ORF22;                                   
2802:  xm0n-A  2.6 27.5  171  1400    6   MOLECULE: CYTOPLASMIC DYNEIN 1 HEAVY CHAIN 1;                        
2803:  knw0-A  2.6 17.8   90   400    6   MOLECULE: D(3) DOPAMINE RECEPTOR;                                    
2804:  gqp5-A  2.6 22.1  116  1512    9   MOLECULE: MITOGEN-ACTIVATED PROTEIN KINASE KINASE KINASE 1;          
2805:  tyw3-A  2.6 38.4  208  1724    6   MOLECULE: PROTEIN MONO-ADP-RIBOSYLTRANSFERASE PARP4;                 
2806:  jy9x-A  2.6 29.2  118  1337    8   MOLECULE: SISTER CHROMATID COHESION PROTEIN PDS5 HOMOLOG A;          
2807:  ive0-A  2.6 31.1  113  1400    2   MOLECULE: IGGFC-BINDING PROTEIN;                                     
2808:  fo9p-A  2.6 10.5   85   189    7   MOLECULE: GROUP XIIA SECRETORY PHOSPHOLIPASE A2;                     
2809:  w6us-A  2.6 18.5  114   504   11   MOLECULE: KINESIN LIGHT CHAIN 3;                                     
2810:  sg9q-A  2.6 34.8  101   739    6   MOLECULE: SULFATE TRANSPORTER;                                       
2811:  lj3b-A  2.6 18.0  115   511    7   MOLECULE: V-TYPE PROTON ATPASE SUBUNIT B, BRAIN ISOFORM;             
2812:  kmi5-A  2.6 25.7   98   584   12   MOLECULE: NAD-DEPENDENT MALIC ENZYME, MITOCHONDRIAL;                 
2813:  vbl4-A  2.6 24.1   95   544    9   MOLECULE: ATYPICAL KINASE COQ8B, MITOCHONDRIAL;                      
2814:  sup6-A  2.6 16.3  139  1484    8   MOLECULE: GLUTAMATE RECEPTOR IONOTROPIC, NMDA 2B;                    
2815:  cea5-A  2.6 35.1  154   960    5   MOLECULE: CYCLIN-DEPENDENT KINASE-LIKE 5;                            
2816:  wji9-A  2.6 18.3   71   738    8   MOLECULE: ATP-BINDING CASSETTE SUB-FAMILY B MEMBER 10, MITO          
2817:  ei9c-A  2.6 14.3   94   304    5   MOLECULE: MITOCHONDRIAL GLYCINE TRANSPORTER;                         
2818:  o8zo-A  2.6 39.4   97   529   11   MOLECULE: POTASSIUM VOLTAGE-GATED CHANNEL SUBFAMILY A MEMBE          
2819:  pir7-A  2.6 12.7  131  1400    5   MOLECULE: DYNEIN HEAVY CHAIN 8, AXONEMAL;                            
2820:  rp7w-A  2.6 28.1   95   491    8   MOLECULE: POTASSIUM VOLTAGE-GATED CHANNEL SUBFAMILY S MEMBE          
2821:  i1os-A  2.6  4.4  126   436   10   MOLECULE: PEPTIDASE M20 DOMAIN-CONTAINING PROTEIN 2;                 
2822:  vq2d-A  2.6 23.4   98  1400    4   MOLECULE: IGGFC-BINDING PROTEIN;                                     
2823:  f8xu-A  2.6 13.3  111   620    5   MOLECULE: CELL DIVISION CYCLE PROTEIN 16 HOMOLOG;                    
2824:  ys1i-A  2.6 18.3  154   985    7   MOLECULE: ALANINE--TRNA LIGASE, MITOCHONDRIAL;                       
2825:  j7fg-A  2.6 39.0  112  1072    2   MOLECULE: E3 UBIQUITIN-PROTEIN LIGASE RNF31;                         
2826:  kv4s-A  2.6  6.5   92   245   13   MOLECULE: 14-3-3 PROTEIN ZETA/DELTA;                                 
2827:  inw0-A  2.6 11.5  133   698   11   MOLECULE: METHIONINE SYNTHASE REDUCTASE;                             
2828:  du6n-A  2.6 37.6  125  1353   10   MOLECULE: CALCIUM-DEPENDENT SECRETION ACTIVATOR 1;                   
2829:  v2mu-A  2.6 30.1  115   890    6   MOLECULE: WOLFRAMIN;                                                 
2830:  n3xh-A  2.6 18.4  149  1524    6   MOLECULE: PROTEIN DISPATCHED HOMOLOG 1;                              
2831:  ilg2-A  2.6 12.3   85   599    5   MOLECULE: AFAMIN;                                                    
2832:  hme7-A  2.6 19.5  130   542    5   MOLECULE: EXCITATORY AMINO ACID TRANSPORTER 1;                       
2833:  jf3b-A  2.6 30.4  108   655    9   MOLECULE: RALA-BINDING PROTEIN 1;                                    
2834:  cwe4-A  2.6 26.9   94   394    5   MOLECULE: POTASSIUM CHANNEL SUBFAMILY K MEMBER 3;                    
2835:  q5ou-A  2.6  6.1   75   385   11   MOLECULE: CALCIUM/CALMODULIN-DEPENDENT PROTEIN KINASE TYPE           
2836:  ev8w-A  2.6 16.0  122   613    9   MOLECULE: TETRATRICOPEPTIDE REPEAT PROTEIN 39A;                      
2837:  du3f-A  2.6 21.6   61   839    7   MOLECULE: ZINC FINGER PROTEIN WITH KRAB AND SCAN DOMAINS 5;          
2838:  xkn1-A  2.6 27.7  121   666    7   MOLECULE: ENDOGENOUS RETROVIRUS GROUP K MEMBER 24 GAG POLYP          
2839:  mwy6-A  2.6 16.8  126   523    6   MOLECULE: ALANINE AMINOTRANSFERASE 2;                                
2840:  qn4h-A  2.6  7.5   88   376    9   MOLECULE: NUCLEOSIDE DIPHOSPHATE KINASE 7;                           
2841:  reo3-A  2.6 14.9  120   841    7   MOLECULE: TASTE RECEPTOR TYPE 1 MEMBER 1;                            
2842:  m8nj-A  2.6 14.9   73   172    7   MOLECULE: BIORIENTATION OF CHROMOSOMES IN CELL DIVISION PRO          
2843:  xuf6-A  2.5 25.2  118   917    9   MOLECULE: HEXOKINASE-1;                                              
2844:  r1kl-A  2.5 14.2  117   727    7   MOLECULE: TRANSLATION INITIATION FACTOR IF-2, MITOCHONDRIAL          
2845:  gv0z-A  2.5 27.7  124  2541    3   MOLECULE: TALIN-1;                                                   
2846:  a9qq-A  2.5 14.0  168   879    6   MOLECULE: METABOTROPIC GLUTAMATE RECEPTOR 3;                         
2847:  u6qk-A  2.5 13.7   92   253   10   MOLECULE: EKC/KEOPS COMPLEX SUBUNIT TP53RK;                          
2848:  k7li-A  2.5 38.3  154   774    9   MOLECULE: POTASSIUM/SODIUM HYPERPOLARIZATION-ACTIVATED CYCL          
2849:  yf5s-A  2.5 11.7  106   700    6   MOLECULE: HERMANSKY-PUDLAK SYNDROME 1 PROTEIN;                       
2850:  dh8t-A  2.5 15.7   67   129   10   MOLECULE: PREFOLDIN SUBUNIT 6;                                       
2851:  o7pe-A  2.5  7.2   65   397    6   MOLECULE: VACUOLAR PROTEIN SORTING-ASSOCIATED PROTEIN 37A;           
2852:  b3ah-A  2.5 27.0   95   282   14   MOLECULE: RRP15-LIKE PROTEIN;                                        
2853:  ae0u-A  2.5 31.0  149  1469    6   MOLECULE: SNRNA-ACTIVATING PROTEIN COMPLEX SUBUNIT 4;                
2854:  ejm9-A  2.5 14.1   67   282    3   MOLECULE: COMPLEMENT COMPONENT 1 Q SUBCOMPONENT-BINDING PRO          
2855:  m5mh-A  2.5  9.7  131   740    5   MOLECULE: AMINOPEPTIDASE NAALADL1;                                   
2856:  r0jc-A  2.5  9.8   54   478    4   MOLECULE: LYSOSOME MEMBRANE PROTEIN 2;                               
2857:  jd3j-A  2.5 11.3  101   336    5   MOLECULE: TRANSMEMBRANE PROTEIN 19;                                  
2858:  zh6q-A  2.5 15.6  120   651   11   MOLECULE: RNA-BINDING PROTEIN MEX3D;                                 
2859:  r2vv-A  2.5  7.8   74  1182   11   MOLECULE: TYROSINE-PROTEIN KINASE ABL2;                              
2860:  eqa5-A  2.5 30.7   89   634   12   MOLECULE: ATPASE FAMILY AAA DOMAIN-CONTAINING PROTEIN 3A;            
2861:  u6jl-A  2.5 24.3  146   633    8   MOLECULE: COPINE-7;                                                  
2862:  nbe8-A  2.5 13.6  126   419    9   MOLECULE: FARNESYL PYROPHOSPHATE SYNTHASE;                           
2863:  rlj3-A  2.5 16.9  139   395    6   MOLECULE: GENERAL TRANSCRIPTION FACTOR IIH SUBUNIT 2-LIKE P          
2864:  tpx6-A  2.5  3.3  109   260   11   MOLECULE: DEHYDROGENASE/REDUCTASE SDR FAMILY MEMBER 11;              
2865:  m1yx-A  2.5 22.9  149   405    7   MOLECULE: CORTICOSTEROID 11-BETA-DEHYDROGENASE ISOZYME 2;            
2866:  myn2-A  2.5 11.8   90   650    3   MOLECULE: AMYLOID-LIKE PROTEIN 1;                                    
2867:  swz1-A  2.5 11.6  124   602    8   MOLECULE: SOLUTE CARRIER FAMILY 13 MEMBER 3;                         
2868:  kha2-A  2.5 17.5   75   140    3   MOLECULE: TPT1-LIKE PROTEIN;                                         
2869:  b1cj-A  2.5 34.0  119  1111    5   MOLECULE: NEUROBLASTOMA BREAKPOINT FAMILY MEMBER 9;                  
2870:  qrs6-A  2.5 25.6   84   201    7   MOLECULE: CHARGED MULTIVESICULAR BODY PROTEIN 6;                     
2871:  l3fr-A  2.5 21.0  124   342    6   MOLECULE: TRANSMEMBRANE PROTEIN 59-LIKE;                             
2872:  izv9-A  2.5 19.7   87   211    7   MOLECULE: PUTATIVE HIGH MOBILITY GROUP PROTEIN B1-LIKE 1;            
2873:  gu7a-A  2.5 20.9  109  1400    8   MOLECULE: RYANODINE RECEPTOR 3;                                      
2874:  gdg1-A  2.5 17.3  103   163    5   MOLECULE: RIBONUCLEASE P PROTEIN SUBUNIT P25-LIKE PROTEIN;           
2875:  fbk1-A  2.5  4.4   69   576   10   MOLECULE: SH2 DOMAIN-CONTAINING PROTEIN 3A;                          
2876:  xqw7-A  2.5 12.7   67   473    1   MOLECULE: MYOCYTE-SPECIFIC ENHANCER FACTOR 2C;                       
2877:  kc4x-A  2.5 29.9   83   475   10   MOLECULE: E3 UBIQUITIN-PROTEIN LIGASE TRIM62;                        
2878:  ybg1-A  2.5 15.2  111   429    5   MOLECULE: ALPHA-GALACTOSIDASE A;                                     
2879:  qm4d-A  2.5 19.5  112   530    9   MOLECULE: UBIQUITIN CARBOXYL-TERMINAL HYDROLASE 17;                  
2880:  bdu7-A  2.5 15.5  100   325    6   MOLECULE: BRAIN MITOCHONDRIAL CARRIER PROTEIN 1;                     
2881:  a8cr-A  2.5 18.4  104   335    7   MOLECULE: GALACTOSYLGALACTOSYLXYLOSYLPROTEIN 3-BETA-                 
2882:  odg5-A  2.5 23.6   80  1400   10   MOLECULE: NEUROFIBROMIN;                                             
2883:  rh8q-A  2.5 24.5  105  1400   10   MOLECULE: HISTONE-LYSINE N-METHYLTRANSFERASE 2C;                     
2884:  sxk7-A  2.5 18.9  108   664    7   MOLECULE: ALKYLATED DNA REPAIR PROTEIN ALKB HOMOLOG 8;               
2885:  c2sf-A  2.5  4.6   83   218   10   MOLECULE: PROTEIN N-LYSINE METHYLTRANSFERASE METTL21A;               
2886:  r4ih-A  2.5  4.3   96   315   15   MOLECULE: PUTATIVE METHYLTRANSFERASE NSUN5C;                         
2887:  ww2q-A  2.5 37.1  100   839    8   MOLECULE: CONSERVED OLIGOMERIC GOLGI COMPLEX SUBUNIT 5;              
2888:  aa5s-A  2.5  4.0   63   853   11   MOLECULE: A-KINASE ANCHOR PROTEIN 3;                                 
2889:  mx3h-A  2.5 35.3  103   558   12   MOLECULE: SPATS2-LIKE PROTEIN;                                       
2890:  pnd7-A  2.5 29.5  127  1312   13   MOLECULE: SPLICING FACTOR, ARGININE/SERINE-RICH 19;                  
2891:  ui5s-A  2.5 26.4  120   613   13   MOLECULE: DBH-LIKE MONOOXYGENASE PROTEIN 1;                          
2892:  md8w-A  2.5 19.3   81   963   12   MOLECULE: IMPORTIN-13;                                               
2893:  xbm3-A  2.5 20.3  135   500    9   MOLECULE: ENDOTHELIAL LIPASE;                                        
2894:  nwc4-A  2.5 26.8   64   163    6   MOLECULE: CENTROSOMAL PROTEIN OF 19 KDA;                             
2895:  bye5-A  2.5 13.9  112   532    3   MOLECULE: GROWTH FACTOR RECEPTOR-BOUND PROTEIN 7;                    
2896:  c5xj-A  2.5 15.3  145  1400    6   MOLECULE: SACSIN;                                                    
2897:  a0sl-A  2.5 15.8  155   908    8   MOLECULE: METABOTROPIC GLUTAMATE RECEPTOR 8;                         
2898:  p2mh-A  2.5 14.5  101   585    9   MOLECULE: AMYLOID PROTEIN-BINDING PROTEIN 2;                         
2899:  p6xk-A  2.5 34.7  157  1400    7   MOLECULE: HISTONE-LYSINE N-METHYLTRANSFERASE 2C;                     
2900:  c7ns-A  2.5 27.2  175   942    4   MOLECULE: INTER-ALPHA-TRYPSIN INHIBITOR HEAVY CHAIN H5;              
2901:  n3xp-A  2.5 32.9  181   530    8   MOLECULE: UDP-GLUCURONOSYLTRANSFERASE 2B15;                          
2902:  g0cw-A  2.5 17.3  108   333    5   MOLECULE: FATTY ACID HYDROXYLASE DOMAIN-CONTAINING PROTEIN           
2903:  e6fk-A  2.5 16.3  109   562    8   MOLECULE: RNA N6-ADENOSINE-METHYLTRANSFERASE METTL16;                
2904:  syl3-A  2.5 14.3  127   692    6   MOLECULE: PROTEIN ARTEMIS;                                           
2905:  pmf5-A  2.5 18.1  102   356    8   MOLECULE: NEUROGENIC DIFFERENTIATION FACTOR 1;                       
2906:  v1ay-A  2.5  9.0   93   214    3   MOLECULE: EEF1A LYSINE METHYLTRANSFERASE 1;                          
2907:  tk4b-A  2.5 30.7  148  2241    8   MOLECULE: GON-4-LIKE PROTEIN;                                        
2908:  zf7l-A  2.5  9.7  103   429   14   MOLECULE: 28S RRNA (CYTOSINE-C(5))-METHYLTRANSFERASE;                
2909:  xc1z-A  2.5 15.2  131   343   10   MOLECULE: D-BETA-HYDROXYBUTYRATE DEHYDROGENASE, MITOCHONDRI          
2910:  wd0d-A  2.5  8.7  107   392    7   MOLECULE: 2-OXOISOVALERATE DEHYDROGENASE SUBUNIT BETA, MITO          
2911:  y7el-A  2.5 33.0  123  1235    7   MOLECULE: STRUCTURAL MAINTENANCE OF CHROMOSOMES PROTEIN 1B;          
2912:  h9hf-A  2.5 19.2   91   503    8   MOLECULE: CYTOCHROME P450 3A7;                                       
2913:  teu5-A  2.5  6.3   64   312    3   MOLECULE: TESTIS-EXPRESSED PROTEIN 13B;                              
2914:  qsr5-A  2.5 25.3  136   241    4   MOLECULE: PHOSDUCIN-LIKE PROTEIN 2;                                  
2915:  c9sp-A  2.5 23.9  108   576    8   MOLECULE: MALONATE--COA LIGASE ACSF3, MITOCHONDRIAL;                 
2916:  tw0d-A  2.5 17.4  106   572    7   MOLECULE: NADP-DEPENDENT MALIC ENZYME;                               
2917:  y8my-A  2.5 21.1   91   301    3   MOLECULE: TLR ADAPTER INTERACTING WITH SLC15A4 ON THE LYSOS          
2918:  f0es-A  2.5 16.3  130   764   10   MOLECULE: OXYSTEROL-BINDING PROTEIN-RELATED PROTEIN 10;              
2919:  y1xk-A  2.5 12.1   89  1400   10   MOLECULE: DYNEIN HEAVY CHAIN 6, AXONEMAL;                            
2920:  b8vp-A  2.5 11.0   99   507    7   MOLECULE: PROBABLE D-LACTATE DEHYDROGENASE, MITOCHONDRIAL;           
2921:  ox8c-A  2.5 33.1   91   365    5   MOLECULE: MYOCYTE-SPECIFIC ENHANCER FACTOR 2B;                       
2922:  fy6g-A  2.5  8.3  110   605    6   MOLECULE: PROTEIN PHOSPHATASE 1D;                                    
2923:  z0qn-A  2.5 10.9  115   686    6   MOLECULE: RHOPHILIN-2;                                               
2924:  zsy5-A  2.5 21.0  110  1400    4   MOLECULE: BACULOVIRAL IAP REPEAT-CONTAINING PROTEIN 6;               
2925:  jy0o-A  2.5 32.3  172  1179    7   MOLECULE: INTEGRIN ALPHA-E;                                          
2926:  v9vy-A  2.5 29.7  102  1453    7   MOLECULE: DNA MISMATCH REPAIR PROTEIN MLH3;                          
2927:  msz9-A  2.5  7.7  108   451    9   MOLECULE: PROTEIN-TYROSINE KINASE 6;                                 
2928:  gc4a-A  2.5 27.5  144   767    9   MOLECULE: PROTEIN TRANSPORT PROTEIN SEC23B;                          
2929:  b1jr-A  2.5 34.0  121   462    7   MOLECULE: NUCLEAR FACTOR INTERLEUKIN-3-REGULATED PROTEIN;            
2930:  sy1f-A  2.5 11.1   70  1400   10   MOLECULE: DYNEIN HEAVY CHAIN 2, AXONEMAL;                            
2931:  sp1l-A  2.5  9.4   82   606    7   MOLECULE: SERINE/THREONINE-PROTEIN KINASE A-RAF;                     
2932:  xeo6-A  2.5  5.8   96   441    8   MOLECULE: PLATELET-ACTIVATING FACTOR ACETYLHYDROLASE;                
2933:  c1iz-A  2.5  6.7  107   357    8   MOLECULE: RNA-BINDING PROTEIN 43;                                    
2934:  a7td-A  2.5  7.8  133  1400   11   MOLECULE: KICSTOR COMPLEX PROTEIN SZT2;                              
2935:  gt4q-A  2.5 19.4  122  1059    7   MOLECULE: ACYL-COA DEHYDROGENASE FAMILY MEMBER 10;                   
2936:  h6ki-A  2.5 22.1  102   706    9   MOLECULE: KINESIN-LIKE PROTEIN KIF2A;                                
2937:  me8z-A  2.5 16.0  114   512   10   MOLECULE: GAMMA-AMINOBUTYRIC ACID RECEPTOR SUBUNIT BETA-2;           
2938:  z4hi-A  2.5  5.3   64   132    5   MOLECULE: VESICLE TRANSPORT PROTEIN GOT1A;                           
2939:  i3ot-A  2.5 26.0  159   684    4   MOLECULE: SIGNAL PEPTIDE PEPTIDASE-LIKE 2C;                          
2940:  wqu5-A  2.5 14.9   85   233    6   MOLECULE: CHARGED MULTIVESICULAR BODY PROTEIN 4C;                    
2941:  i7by-A  2.5  3.5   50   385   10   MOLECULE: MEIOSIS-SPECIFIC PROTEIN MEI4;                             
2942:  zij2-A  2.5 30.4  106   468    4   MOLECULE: BETA-CHIMAERIN;                                            
2943:  ax3f-A  2.5 15.0  178   872    7   MOLECULE: METABOTROPIC GLUTAMATE RECEPTOR 2;                         
2944:  ae8q-A  2.5 25.5  115  1284    7   MOLECULE: COLLAGEN ALPHA-1(XX) CHAIN;                                
2945:  dsv6-A  2.5 10.7   61   133    8   MOLECULE: P53 AND DNA DAMAGE-REGULATED PROTEIN 1;                    
2946:  oc6w-A  2.5 23.7   85   452    7   MOLECULE: PHENYLALANINE-4-HYDROXYLASE;                               
2947:  tg0d-A  2.5  9.3  118   773    3   MOLECULE: CARNITINE O-PALMITOYLTRANSFERASE 1, LIVER ISOFORM          
2948:  bd1a-A  2.5 28.8   99   633    9   MOLECULE: ATP-DEPENDENT CLP PROTEASE ATP-BINDING SUBUNIT CL          
2949:  ovh4-A  2.5 14.0  114   503   10   MOLECULE: THUMP DOMAIN-CONTAINING PROTEIN 2;                         
2950:  a3wn-A  2.5 18.3   91  1015   13   MOLECULE: CONDENSIN COMPLEX SUBUNIT 3;                               
2951:  wzj5-A  2.5 10.6   78  1400   12   MOLECULE: ADHESION G-PROTEIN COUPLED RECEPTOR G4;                    
2952:  fop1-A  2.5  8.3   57   144    9   MOLECULE: ACTIN-ASSOCIATED PROTEIN FAM107A;                          
2953:  ndv0-A  2.5  7.0   81   318    6   MOLECULE: RIBOSE-PHOSPHATE PYROPHOSPHOKINASE 1;                      
2954:  j6hx-A  2.5 26.8   85   466   12   MOLECULE: POTASSIUM VOLTAGE-GATED CHANNEL SUBFAMILY G MEMBE          
2955:  oht4-A  2.5 43.8  147  1400    3   MOLECULE: DYSTROPHIN;                                                
2956:  i5vl-A  2.5 24.7   84  1400   15   MOLECULE: DYNEIN HEAVY CHAIN DOMAIN-CONTAINING PROTEIN 1;            
2957:  um9f-A  2.5 23.7   93   312    9   MOLECULE: GAMMA-SOLUBLE NSF ATTACHMENT PROTEIN;                      
2958:  rrj3-A  2.5 11.2   88  1306    9   MOLECULE: ANGIOTENSIN-CONVERTING ENZYME;                             
2959:  qta0-A  2.5 26.0   93   528   10   MOLECULE: GOLGI RESIDENT PROTEIN GCP60;                              
2960:  vg4s-A  2.5 17.7   75  1584   15   MOLECULE: STERILE ALPHA MOTIF DOMAIN-CONTAINING PROTEIN 9-L          
2961:  hs2e-A  2.5 28.3  127  1970    9   MOLECULE: DNA-DIRECTED RNA POLYMERASE II SUBUNIT RPB1;               
2962:  v1li-A  2.5 14.0  111   579    9   MOLECULE: PROTEIN INSCUTEABLE HOMOLOG;                               
2963:  vkb1-A  2.5 29.4   92   410    4   MOLECULE: E3 UBIQUITIN-PROTEIN LIGASE MARCHF4;                       
2964:  wu3l-A  2.5 35.7  149   731    6   MOLECULE: SMALL CONDUCTANCE CALCIUM-ACTIVATED POTASSIUM CHA          
2965:  yy3y-A  2.5 23.9  133  1400    8   MOLECULE: MUCIN-2;                                                   
2966:  hv1t-A  2.5  5.1   63   777    6   MOLECULE: UNCHARACTERIZED PROTEIN;                                   
2967:  u5pu-A  2.5 20.7  116   559    6   MOLECULE: POLYPEPTIDE N-ACETYLGALACTOSAMINYLTRANSFERASE 1;           
2968:  i4yc-A  2.5  4.9   55   183    4   MOLECULE: PROTON-TRANSPORTING V-TYPE ATPASE COMPLEX ASSEMBL          
2969:  jb8z-A  2.5 12.4   82   154    7   MOLECULE: TRANSMEMBRANE PROTEIN 35B;                                 
2970:  qqg2-A  2.5 11.6  110   381   10   MOLECULE: DUAL SPECIFICITY PROTEIN PHOSPHATASE 6;                    
2971:  q6mk-A  2.5 22.5  216  1400    5   MOLECULE: DYNEIN HEAVY CHAIN 8, AXONEMAL;                            
2972:  hns4-A  2.5  5.5   60   149    8   MOLECULE: CALMODULIN-LIKE PROTEIN 3;                                 
2973:  cci6-A  2.5  2.8   50    99    6   MOLECULE: PROTEIN S100-Z;                                            
2974:  scw6-A  2.5 27.8   98   241    5   MOLECULE: CELL DIVISION CYCLE-ASSOCIATED PROTEIN 4;                  
2975:  y3py-A  2.5  3.5   51   343    4   MOLECULE: MRN COMPLEX-INTERACTING PROTEIN;                           
2976:  au2i-A  2.5  3.9   76   210    9   MOLECULE: PROTEIN ABHD14B;                                           
2977:  kmv1-A  2.5 24.9  126   908   10   MOLECULE: GLUTAMATE RECEPTOR IONOTROPIC, KAINATE 2;                  
2978:  jm6i-A  2.5 14.3   95   198   12   MOLECULE: TATA-BOX-BINDING PROTEIN-ASSOCIATED FACTOR 11-LIK          
2979:  s8ue-A  2.5 15.4  146   706    3   MOLECULE: INTEGRATOR COMPLEX SUBUNIT 13;                             
2980:  ru6s-A  2.5 28.1  135   899    8   MOLECULE: CNK3/IPCEF1 FUSION PROTEIN;                                
2981:  d4kp-A  2.5 19.9   94   524    4   MOLECULE: LYSOPHOSPHOLIPID ACYLTRANSFERASE LPCAT4;                   
2982:  g6ib-A  2.5 20.9   81   610    6   MOLECULE: NTPASE KAP FAMILY P-LOOP DOMAIN-CONTAINING PROTEI          
2983:  e8bd-A  2.5  2.7   72   454    6   MOLECULE: PROBABLE TRNA METHYLTRANSFERASE 9B;                        
2984:  t2jc-A  2.5 11.3  140  1400    8   MOLECULE: NESPRIN-2;                                                 
2985:  d0js-A  2.5 22.1   92   392    5   MOLECULE: LEUCINE-RICH REPEAT-CONTAINING PROTEIN 74B;                
2986:  rbl2-A  2.5 22.4  170   915    8   MOLECULE: METABOTROPIC GLUTAMATE RECEPTOR 7;                         
2987:  z2de-A  2.5 36.4  126   466    7   MOLECULE: MAGNESIUM TRANSPORTER NIPA4;                               
2988:  bc7g-A  2.5 15.6  111   325    4   MOLECULE: APOPTOSIS-ENHANCING NUCLEASE;                              
2989:  f1fg-A  2.5 33.9  121   526    5   MOLECULE: CYCLIN-L1;                                                 
2990:  z4kg-A  2.5 17.7  132  1162    8   MOLECULE: LYSINE-SPECIFIC DEMETHYLASE 2A;                            
2991:  q0xf-A  2.5 10.9  120  1227    6   MOLECULE: DMX-LIKE PROTEIN 1;                                        
2992:  g4en-A  2.5 12.9   78   305    4   MOLECULE: SERINE/THREONINE-PROTEIN KINASE 16;                        
2993:  ke5f-A  2.5  8.3  152   507    3   MOLECULE: SOLUTE CARRIER FAMILY 41 MEMBER 3;                         
2994:  yjj0-A  2.5 12.7   98   737    7   MOLECULE: PROTEIN KINASE C EPSILON TYPE;                             
2995:  t7dp-A  2.5 15.4  139   740    4   MOLECULE: F-BAR AND DOUBLE SH3 DOMAINS PROTEIN 2;                    
2996:  yq2x-A  2.5 26.5  118   436    6   MOLECULE: NUCLEOLAR PROTEIN 4-LIKE;                                  
2997:  lhr0-A  2.5 22.4  132  1400    5   MOLECULE: ADHESION G-PROTEIN COUPLED RECEPTOR G4;                    
2998:  n0fg-A  2.5 10.6  101   539    7   MOLECULE: GLYCEROPHOSPHOINOSITOL INOSITOLPHOSPHODIESTERASE           
2999:  y7pi-A  2.5 24.8  137   463    6   MOLECULE: PERILIPIN-5;                                               
3000:  dl9i-A  2.5 16.2  128   395    8   MOLECULE: GENERAL TRANSCRIPTION FACTOR IIH SUBUNIT 2;                
3001:  xjn9-A  2.5 18.2   94   335    2   MOLECULE: DNA POLYMERASE BETA;                                       
3002:  fe4u-A  2.5  8.0  113   366   12   MOLECULE: APOLIPOPROTEIN A-V;                                        
3003:  vx2i-A  2.5 11.4   87  1386    5   MOLECULE: PUTATIVE ATP-DEPENDENT RNA HELICASE DHX57;                 
3004:  ded7-A  2.5  9.8  106  1400    3   MOLECULE: XIN ACTIN-BINDING REPEAT-CONTAINING PROTEIN 2;             
3005:  re2v-A  2.5 42.2  136   719    7   MOLECULE: CHOLINE TRANSPORTER-LIKE PROTEIN 5;                        
3006:  de3a-A  2.5  3.5   70   671   10   MOLECULE: RECEPTOR-INTERACTING SERINE/THREONINE-PROTEIN KIN          
3007:  i3zt-A  2.5 18.5   76   812    4   MOLECULE: ENDOGENOUS RETROVIRUS GROUP K MEMBER 18 POL PROTE          
3008:  qmi6-A  2.5 15.1   98  1325   11   MOLECULE: ATP-BINDING CASSETTE SUB-FAMILY C MEMBER 4;                
3009:  t9ip-A  2.5 21.6   91  1400   11   MOLECULE: E3 UBIQUITIN-PROTEIN LIGASE UBR4;                          
3010:  o0sh-A  2.5  9.7   97   334    4   MOLECULE: G-PROTEIN COUPLED RECEPTOR 12;                             
3011:  oy4w-A  2.5 12.0  105   515    9   MOLECULE: SODIUM/HYDROGEN EXCHANGER 9B1;                             
3012:  tew8-A  2.5 11.4   92   640    9   MOLECULE: SUMO-ACTIVATING ENZYME SUBUNIT 2;                          
3013:  jn2a-A  2.5 32.2  125  1165    6   MOLECULE: TRANSIENT RECEPTOR POTENTIAL CATION CHANNEL SUBFA          
3014:  nuq1-A  2.5 20.6   77  1400    9   MOLECULE: DYNEIN HEAVY CHAIN 17, AXONEMAL;                           
3015:  wv4w-A  2.5  5.8  153   622    4   MOLECULE: GLUCOSE 1,6-BISPHOSPHATE SYNTHASE;                         
3016:  iv9f-A  2.5 12.4  136   859    6   MOLECULE: PROTEIN ARGONAUTE-2;                                       
3017:  d0uq-A  2.5 17.8  162   658    8   MOLECULE: INTEGRATOR COMPLEX SUBUNIT 9;                              
3018:  hon2-A  2.5 24.8   88   840    9   MOLECULE: V-TYPE PROTON ATPASE 116 KDA SUBUNIT A ISOFORM 4;          
3019:  obi4-A  2.5  6.8   68   122   12   MOLECULE: LYR MOTIF-CONTAINING PROTEIN 1;                            
3020:  slh2-A  2.5 20.7  143   554    5   MOLECULE: GPI MANNOSYLTRANSFERASE 3;                                 
3021:  m6fy-A  2.5 20.5  195   709    6   MOLECULE: NICASTRIN;                                                 
3022:  kgg2-A  2.5 36.2  156  1400    5   MOLECULE: MIDASIN;                                                   
3023:  ano5-A  2.5  3.8   54   149    9   MOLECULE: CALMODULIN-3;                                              
3024:  oe4u-A  2.5 21.7  116   276    6   MOLECULE: GOLGI APPARATUS MEMBRANE PROTEIN TVP23 HOMOLOG C;          
3025:  yl7u-A  2.5 34.3  142  1400    7   MOLECULE: DYNEIN HEAVY CHAIN 12, AXONEMAL;                           
3026:  u4sx-A  2.5  9.1   98   461    6   MOLECULE: PHOSPHATIDYLINOSITOL 3-KINASE REGULATORY SUBUNIT           
3027:  ts9l-A  2.5 16.4   76   126    7   MOLECULE: HISTONE H2B TYPE 1-N;                                      
3028:  z0py-A  2.5 19.5   92   818    5   MOLECULE: LISH DOMAIN-CONTAINING PROTEIN ARMC9;                      
3029:  vyy6-A  2.5 18.0  104   531    7   MOLECULE: NUCLEAR RNA EXPORT FACTOR 3;                               
3030:  py2i-A  2.5 38.0  145   788    5   MOLECULE: SERINE/THREONINE-PROTEIN KINASE MARK2;                     
3031:  bbp7-A  2.5 13.4   90   782    3   MOLECULE: PROTEIN VAC14 HOMOLOG;                                     
3032:  auu6-A  2.5 20.0  128   685    9   MOLECULE: E3 UBIQUITIN-PROTEIN LIGASE RNF103;                        
3033:  r7uy-A  2.5 11.1  138   617    8   MOLECULE: VACUOLAR PROTEIN SORTING-ASSOCIATED PROTEIN 33B;           
3034:  g5zo-A  2.5 45.8  181  1885    6   MOLECULE: C3 AND PZP-LIKE ALPHA-2-MACROGLOBULIN DOMAIN-CONT          
3035:  sey1-A  2.5 27.0  106   506    2   MOLECULE: CDK5 REGULATORY SUBUNIT-ASSOCIATED PROTEIN 3;              
3036:  wi4c-A  2.5 35.2  119   630   13   MOLECULE: POTASSIUM VOLTAGE-GATED CHANNEL SUBFAMILY D MEMBE          
3037:  or1t-A  2.5 14.4  123   415    9   MOLECULE: ALL TRANS-POLYPRENYL-DIPHOSPHATE SYNTHASE PDSS1;           
3038:  n6lj-A  2.5 29.5  111   394    6   MOLECULE: ZINC FINGER AND SCAN DOMAIN-CONTAINING PROTEIN 9;          
3039:  xxs7-A  2.5 20.0  132   632    5   MOLECULE: SERINE/THREONINE-PROTEIN KINASE ICK;                       
3040:  vz5w-A  2.5 18.5  116  1400    9   MOLECULE: POLYCYSTIN-1;                                              
3041:  fgf0-A  2.5 27.3  144   771    5   MOLECULE: PROBABLE CATIONIC AMINO ACID TRANSPORTER;                  
3042:  p4gt-A  2.5  9.3  127   362    3   MOLECULE: PHOSPHATE CARRIER PROTEIN, MITOCHONDRIAL;                  
3043:  lj6w-A  2.5 17.5   85  1400    4   MOLECULE: WD REPEAT AND FYVE DOMAIN-CONTAINING PROTEIN 3;            
3044:  dg5a-A  2.5 13.0  111   272    9   MOLECULE: PROHIBITIN;                                                
3045:  s2ze-A  2.5 43.5   77   109   13   MOLECULE: MITOCHONDRIAL PYRUVATE CARRIER 1;                          
3046:  fhn4-A  2.5  7.2   79   461    9   MOLECULE: RIBONUCLEASE INHIBITOR;                                    
3047:  hsi0-A  2.5 20.8  106   564    7   MOLECULE: EUKARYOTIC TRANSLATION INITIATION FACTOR 3 SUBUNI          
3048:  u4rw-A  2.5  3.2   62  1014    5   MOLECULE: ENDOGENOUS RETROVIRUS GROUP K MEMBER 10 POL PROTE          
3049:  b6qp-A  2.5 16.9   98  1400    6   MOLECULE: E3 UBIQUITIN-PROTEIN LIGASE MYCBP2;                        
3050:  cn3b-A  2.5 36.4  110   913    5   MOLECULE: EUKARYOTIC TRANSLATION INITIATION FACTOR 3 SUBUNI          
3051:  n5hp-A  2.5 22.7  147   865    8   MOLECULE: XYLOSYLTRANSFERASE 2;                                      
3052:  et1d-A  2.5 27.0  140  1413    9   MOLECULE: SUSHI, NIDOGEN AND EGF-LIKE DOMAIN-CONTAINING PRO          
3053:  oy0x-A  2.5 21.7  124   471    7   MOLECULE: TIGGER TRANSPOSABLE ELEMENT-DERIVED PROTEIN 3;             
3054:  up6r-A  2.5  3.6   85   328    4   MOLECULE: GLYOXYLATE REDUCTASE/HYDROXYPYRUVATE REDUCTASE;            
3055:  nte7-A  2.5 27.5  105   813    9   MOLECULE: SORTING NEXIN-29;                                          
3056:  r9cg-A  2.5 20.2  131   815    5   MOLECULE: SODIUM/HYDROGEN EXCHANGER 1;                               
3057:  kdk7-A  2.5 34.5  183  1400    2   MOLECULE: MUCIN-19;                                                  
3058:  rky7-A  2.5 31.0  162   859    9   MOLECULE: RAB EFFECTOR MYRIP;                                        
3059:  ml1n-A  2.5 39.9  132  1221    4   MOLECULE: A DISINTEGRIN AND METALLOPROTEINASE WITH THROMBOS          
3060:  i3ws-A  2.5 21.4  100   547    9   MOLECULE: SODIUM-COUPLED NEUTRAL AMINO ACID TRANSPORTER 4;           
3061:  fi1m-A  2.5  6.7  127   350   10   MOLECULE: DTDP-D-GLUCOSE 4,6-DEHYDRATASE;                            
3062:  dd0k-A  2.5 16.4  110   594    6   MOLECULE: GLUTAMATE DECARBOXYLASE 1;                                 
3063:  z4uu-A  2.5 11.3   92   306    9   MOLECULE: AXIN INTERACTOR, DORSALIZATION-ASSOCIATED PROTEIN          
3064:  yr3s-A  2.5 28.1  124   670    9   MOLECULE: OUTER DYNEIN ARM-DOCKING COMPLEX SUBUNIT 1;                
3065:  d0jk-A  2.5 16.3   67   183    3   MOLECULE: ER MEMBRANE PROTEIN COMPLEX SUBUNIT 4;                     
3066:  ix3z-A  2.5 24.8   95   509    3   MOLECULE: HYALURONIDASE PH-20;                                       
3067:  pix5-A  2.5 27.8  135  1503    7   MOLECULE: ATP-BINDING CASSETTE SUB-FAMILY C MEMBER 6;                
3068:  bfc0-A  2.5 22.7   95  1288    5   MOLECULE: STRUCTURAL MAINTENANCE OF CHROMOSOMES PROTEIN 4;           
3069:  i3xx-A  2.5  3.5  107   334    9   MOLECULE: TRANS-1,2-DIHYDROBENZENE-1,2-DIOL DEHYDROGENASE;           
3070:  ass7-A  2.5 11.7  154  2225   10   MOLECULE: CAD PROTEIN;                                               
3071:  ko9f-A  2.5  8.2  110  1478    5   MOLECULE: GTPASE-ACTIVATING PROTEIN AND VPS9 DOMAIN-CONTAIN          
3072:  w6mj-A  2.5 28.5  149  1400    7   MOLECULE: POLYCYSTIC KIDNEY DISEASE PROTEIN 1-LIKE 1;                
3073:  wm2g-A  2.5 23.3  102  1400    9   MOLECULE: ZONADHESIN;                                                
3074:  im8y-A  2.5 15.6  110   559    6   MOLECULE: TBC1 DOMAIN FAMILY MEMBER 24;                              
3075:  gv4y-A  2.5 21.1   88   367    2   MOLECULE: F-BOX ONLY PROTEIN 25;                                     
3076:  vq8c-A  2.5 43.0  137   780   10   MOLECULE: PROTEIN PHOSPHATASE 1 REGULATORY SUBUNIT 21;               
3077:  i6uw-A  2.5 11.5  118   322    4   MOLECULE: SIDEROFLEXIN-2;                                            
3078:  ud4f-A  2.5 17.4  103   521    6   MOLECULE: TIGGER TRANSPOSABLE ELEMENT-DERIVED PROTEIN 6;             
3079:  fcv9-A  2.5 33.1  155   814    6   MOLECULE: RHO GTPASE-ACTIVATING PROTEIN 26;                          
3080:  i6ed-A  2.5  4.9   84  1258    7   MOLECULE: PHOSPHATIDYLINOSITOL 3,4,5-TRISPHOSPHATE 5-PHOSPH          
3081:  w3br-A  2.5 28.1  132   689    8   MOLECULE: ACETYL-COENZYME A SYNTHETASE 2-LIKE, MITOCHONDRIA          
3082:  p2ya-A  2.5 45.6  137   631    7   MOLECULE: HEPATOCYTE NUCLEAR FACTOR 1-ALPHA;                         
3083:  w1vf-A  2.5 21.3  149  1058    1   MOLECULE: BROMODOMAIN-CONTAINING PROTEIN 1;                          
3084:  kgl6-A  2.5 10.0   85   277    8   MOLECULE: F-ACTIN-CAPPING PROTEIN SUBUNIT BETA;                      
3085:  l3xq-A  2.5  7.8  108   846    7   MOLECULE: PATCHED DOMAIN-CONTAINING PROTEIN 4;                       
3086:  jlm8-A  2.5 10.3  108   367    7   MOLECULE: DUAL SPECIFICITY PROTEIN PHOSPHATASE 1;                    
3087:  t4jj-A  2.5 22.7  125   836    7   MOLECULE: GRANULOCYTE COLONY-STIMULATING FACTOR RECEPTOR;            
3088:  f4ey-A  2.5  7.4   83   796   11   MOLECULE: INACTIVE DIPEPTIDYL PEPTIDASE 10;                          
3089:  u7gw-A  2.5 14.7  100   329    6   MOLECULE: BETA-1,3-GALACTOSYLTRANSFERASE 6;                          
3090:  pav0-A  2.5 11.8   96   221   15   MOLECULE: DYNEIN LIGHT CHAIN TCTEX-TYPE 4;                           
3091:  mc3r-A  2.5 14.6  116   350    5   MOLECULE: BIFUNCTIONAL METHYLENETETRAHYDROFOLATE                     
3092:  z2hx-A  2.5 10.4  108   332    7   MOLECULE: L-LACTATE DEHYDROGENASE C CHAIN;                           
3093:  l7qv-A  2.5 31.4   93  1271   12   MOLECULE: BREAKPOINT CLUSTER REGION PROTEIN;                         
3094:  k9jd-A  2.5 12.2   91   339    4   MOLECULE: IMMUNOGLOBULIN-BINDING PROTEIN 1;                          
3095:  w8vo-A  2.5 12.4   86   547    8   MOLECULE: SOLUTE CARRIER FAMILY 22 MEMBER 15;                        
3096:  gai1-A  2.5 32.5  122   911    7   MOLECULE: POTASSIUM VOLTAGE-GATED CHANNEL SUBFAMILY B MEMBE          
3097:  r3pd-A  2.5 12.8   92   587    7   MOLECULE: 5-AMINOLEVULINATE SYNTHASE, ERYTHROID-SPECIFIC,            
3098:  cr8c-A  2.5  6.2  129   911    3   MOLECULE: BAND 3 ANION TRANSPORT PROTEIN;                            
3099:  blp1-A  2.5 17.6   98   403   10   MOLECULE: SYNAPTOTAGMIN-7;                                           
3100:  syb1-A  2.5 20.7  184   941    4   MOLECULE: GAMMA-AMINOBUTYRIC ACID TYPE B RECEPTOR SUBUNIT 2          
3101:  uci6-A  2.5 22.7  134   524    7   MOLECULE: ALKALINE PHOSPHATASE, TISSUE-NONSPECIFIC ISOZYME;          
3102:  n4uz-A  2.5 22.5   93  1717    6   MOLECULE: PH DOMAIN LEUCINE-RICH REPEAT-CONTAINING PROTEIN           
3103:  bk6y-A  2.5 16.8  130   711    5   MOLECULE: FAR UPSTREAM ELEMENT-BINDING PROTEIN 2;                    
3104:  dbc2-A  2.5 19.5   98   380    7   MOLECULE: CYTOSOLIC ACYL COENZYME A THIOESTER HYDROLASE;             
3105:  m2yw-A  2.5 31.8  165  1400    7   MOLECULE: NEUROFIBROMIN;                                             
3106:  ml3e-A  2.5 13.4  121   921    3   MOLECULE: EXTENDED SYNAPTOTAGMIN-2;                                  
3107:  e7hg-A  2.5 28.1  114  1400    5   MOLECULE: IGGFC-BINDING PROTEIN;                                     
3108:  lnl0-A  2.5 31.2  130   854    9   MOLECULE: GAMMA-SECRETASE-ACTIVATING PROTEIN;                        
3109:  zxj6-A  2.5 17.2  123   543   10   MOLECULE: STRESS-INDUCED-PHOSPHOPROTEIN 1;                           
3110:  pk9h-A  2.5  5.8   87   246   13   MOLECULE: 14-3-3 PROTEIN ETA;                                        
3111:  voh7-A  2.5  9.5   87   167    8   MOLECULE: TRANSMEMBRANE PROTEIN 229B;                                
3112:  ri4a-A  2.5 36.6  105   872   10   MOLECULE: POTASSIUM VOLTAGE-GATED CHANNEL SUBFAMILY KQT MEM          
3113:  w9id-A  2.5 21.9  111   739    6   MOLECULE: POLYCOMB PROTEIN SUZ12;                                    
3114:  mc3v-A  2.5 20.5  120   456    7   MOLECULE: 26S PROTEASOME NON-ATPASE REGULATORY SUBUNIT 12;           
3115:  mo0n-A  2.5 18.0  109   361    9   MOLECULE: UNCHARACTERIZED PROTEIN;                                   
3116:  hcq3-A  2.5  6.5  115   391    7   MOLECULE: N-ACETYLASPARTYLGLUTAMATE SYNTHASE A;                      
3117:  b2yy-A  2.5 20.4  106   556    6   MOLECULE: JERKY PROTEIN HOMOLOG;                                     
3118:  qz3u-A  2.5 26.7  113   675    4   MOLECULE: G-PROTEIN-SIGNALING MODULATOR 1;                           
3119:  hi9q-A  2.4 14.0   79   850   10   MOLECULE: RAS GTPASE-ACTIVATING PROTEIN 2;                           
3120:  x5aw-A  2.4 12.7   81  1400    5   MOLECULE: NESPRIN-2;                                                 
3121:  wwk9-A  2.4 10.2  147  1400    8   MOLECULE: CYTOPLASMIC DYNEIN 1 HEAVY CHAIN 1;                        
3122:  e4af-A  2.4  5.6   83   386    7   MOLECULE: N-TERMINAL EF-HAND CALCIUM-BINDING PROTEIN 2;              
3123:  ao7q-A  2.4 18.5  109   410    4   MOLECULE: TESTIS-SPECIFIC PROTEIN TEX28;                             
3124:  o0vz-A  2.4 11.5   77   471    8   MOLECULE: MIXED LINEAGE KINASE DOMAIN-LIKE PROTEIN;                  
3125:  o4qq-A  2.4 23.1  163  1220    7   MOLECULE: PLASMA MEMBRANE CALCIUM-TRANSPORTING ATPASE 1;             
3126:  a0hc-A  2.4  7.3   61   123   16   MOLECULE: TRANSMEMBRANE PROTEIN 254;                                 
3127:  mbm0-A  2.4 23.4  134   524    7   MOLECULE: VANG-LIKE PROTEIN 1;                                       
3128:  dx7h-A  2.4 14.3  154   791    5   MOLECULE: GDH/6PGL ENDOPLASMIC BIFUNCTIONAL PROTEIN;                 
3129:  sna6-A  2.4 21.4  142   668    6   MOLECULE: PHOSPHATIDYLINOSITOL 4-PHOSPHATE 5-KINASE TYPE-1           
3130:  zy6q-A  2.4  3.3   68   274    9   MOLECULE: COPPER CHAPERONE FOR SUPEROXIDE DISMUTASE;                 
3131:  qog7-A  2.4 18.7  102  1400    9   MOLECULE: E3 UBIQUITIN-PROTEIN LIGASE RNF213;                        
3132:  pka5-A  2.4 19.1   65   122    5   MOLECULE: HISTONE H2B TYPE 2-E1;                                     
3133:  wbw8-A  2.4 23.6  115   543    5   MOLECULE: TYROSINE-PROTEIN KINASE YES;                               
3134:  dox2-A  2.4 10.8  105  2400   10   MOLECULE: RETINITIS PIGMENTOSA 1-LIKE 1 PROTEIN;                     
3135:  ya0i-A  2.4  9.5   88   248    2   MOLECULE: 14-3-3 PROTEIN SIGMA;                                      
3136:  ywa9-A  2.4 11.2   88   422   11   MOLECULE: RNA EXONUCLEASE 4;                                         
3137:  s0hr-A  2.4 16.2   73   136    5   MOLECULE: HISTONE H3.Y;                                              
3138:  rw1f-A  2.4 27.7  154   594    6   MOLECULE: SHC-TRANSFORMING PROTEIN 3;                                
3139:  r4al-A  2.4  9.8  117   676    8   MOLECULE: POLYUNSATURATED FATTY ACID LIPOXYGENASE ALOX15B;           
3140:  qn7x-A  2.4 10.0  135   750    6   MOLECULE: GLUTAMATE CARBOXYPEPTIDASE 2;                              
3141:  pf5z-A  2.4 32.0  124   792   13   MOLECULE: RIBONUCLEOSIDE-DIPHOSPHATE REDUCTASE LARGE SUBUNI          
3142:  kh9r-A  2.4 11.6   57    76    4   MOLECULE: KDM5C ADJACENT TRANSCRIPT;                                 
3143:  rtg8-A  2.4 12.0   82   374    6   MOLECULE: TRANSLOCATING CHAIN-ASSOCIATED MEMBRANE PROTEIN 1          
3144:  y5ar-A  2.4 15.2   70   118    7   MOLECULE: UNCHARACTERIZED PROTEIN C17ORF100;                         
3145:  u7za-A  2.4 14.6  105  1400    7   MOLECULE: RYANODINE RECEPTOR 2;                                      
3146:  bzl4-A  2.4 32.6  114   379    8   MOLECULE: PARALEMMIN-2;                                              
3147:  wnk4-A  2.4 12.5  109   377    4   MOLECULE: PALM2 AND AKAP2 FUSION;                                    
3148:  v4ob-A  2.4 18.2  134   599    8   MOLECULE: ANAPHASE-PROMOTING COMPLEX SUBUNIT 7;                      
3149:  rbg4-A  2.4 29.3  109   771    8   MOLECULE: POST-GPI ATTACHMENT TO PROTEINS FACTOR 6;                  
3150:  ve5y-A  2.4 24.1   87   314   10   MOLECULE: PROTEIN YIF1B;                                             
3151:  w5my-A  2.4  7.0   72   674    8   MOLECULE: NUCLEOPORIN NDC1;                                          
3152:  xh4y-A  2.4 21.0  132  1258    7   MOLECULE: ATP-BINDING CASSETTE SUB-FAMILY A MEMBER 13;               
3153:  i4bw-A  2.4 14.5   73   590   10   MOLECULE: SUPRABASIN;                                                
3154:  pmj5-A  2.4 13.7  114   318    7   MOLECULE: ADP-RIBOSYL CYCLASE/CYCLIC ADP-RIBOSE HYDROLASE 2          
3155:  hxb4-A  2.4 16.1   79   133    5   MOLECULE: INTERFERON-INDUCED TRANSMEMBRANE PROTEIN 3;                
3156:  qzu9-A  2.4  6.3   76   239    5   MOLECULE: PROTEASOME SUBUNIT BETA TYPE-6;                            
3157:  e0la-A  2.4 10.5   93   333    6   MOLECULE: NADH DEHYDROGENASE (UBIQUINONE) COMPLEX I, ASSEMB          
3158:  rl9n-A  2.4 30.4  101   635    5   MOLECULE: POTASSIUM VOLTAGE-GATED CHANNEL SUBFAMILY C MEMBE          
3159:  gb9d-A  2.4 34.1  107  1400    8   MOLECULE: HISTONE-LYSINE N-METHYLTRANSFERASE 2C;                     
3160:  l0lw-A  2.4 28.3   90  1400    4   MOLECULE: HELICASE SRCAP;                                            
3161:  o5tc-A  2.4 10.5  146   391    4   MOLECULE: ATP-SENSITIVE INWARD RECTIFIER POTASSIUM CHANNEL           
3162:  abw8-A  2.4  7.0   79   185    6   MOLECULE: TRANSLOCON-ASSOCIATED PROTEIN SUBUNIT GAMMA;               
3163:  u7ax-A  2.4  4.0   86   366    7   MOLECULE: ISOCITRATE DEHYDROGENASE [NAD] SUBUNIT ALPHA,              
3164:  wzl9-A  2.4 12.2  114  1400    9   MOLECULE: HISTONE-LYSINE N-METHYLTRANSFERASE 2C;                     
3165:  rx3j-A  2.4  4.5  122   317    8   MOLECULE: DEHYDROGENASE/REDUCTASE SDR FAMILY MEMBER 12;              
3166:  nxs5-A  2.4 23.3   96   502    5   MOLECULE: CYCLIN-DEPENDENT KINASE 19;                                
3167:  zni8-A  2.4 16.8  108   427    4   MOLECULE: INWARD RECTIFIER POTASSIUM CHANNEL 2;                      
3168:  b0xx-A  2.4 21.7   90   348    6   MOLECULE: TUMOR SUPPRESSOR CANDIDATE 3;                              
3169:  ix9x-A  2.4 24.1  173  1034   12   MOLECULE: CONNECTOR ENHANCER OF KINASE SUPPRESSOR OF RAS 2;          
3170:  z1lu-A  2.4 11.3   77   371    8   MOLECULE: CYCLIC AMP-RESPONSIVE ELEMENT-BINDING PROTEIN 3;           
3171:  bnw2-A  2.4  8.0   63    92    6   MOLECULE: PROGONADOLIBERIN-1;                                        
3172:  kz4n-A  2.4 11.2   65   157    8   MOLECULE: PROTEIN UXT;                                               
3173:  h6js-A  2.4 10.4  219  1052    7   MOLECULE: MALIGNANT FIBROUS HISTIOCYTOMA-AMPLIFIED SEQUENCE          
3174:  tk6p-A  2.4  4.6   72   365    7   MOLECULE: POLY(RC)-BINDING PROTEIN 2;                                
3175:  w3ix-A  2.4 24.7   76   896    5   MOLECULE: EPIDERMAL GROWTH FACTOR RECEPTOR SUBSTRATE 15;             
3176:  i5mj-A  2.4 19.0   80   194   11   MOLECULE: MITOCHONDRIAL IMPORT INNER MEMBRANE TRANSLOCASE S          
3177:  dhf5-A  2.4  8.7   65   170    3   MOLECULE: VIP PEPTIDES;                                              
3178:  sj3q-A  2.4 16.1  108   621   10   MOLECULE: PROBABLE BIFUNCTIONAL DTTP/UTP                             
3179:  pq6z-A  2.4 19.3   94   215    4   MOLECULE: HIGH MOBILITY GROUP PROTEIN B1;                            
3180:  cp5w-A  2.4 18.8  114  1353    8   MOLECULE: VACUOLAR PROTEIN SORTING-ASSOCIATED PROTEIN 13C;           
3181:  i4pe-A  2.4 14.1   83   189   10   MOLECULE: CANCER/TESTIS ANTIGEN FAMILY 45 MEMBER A5;                 
3182:  ji2k-A  2.4 10.8  152   672    7   MOLECULE: PROTEIN KINASE C ALPHA TYPE;                               
3183:  t5rg-A  2.4 30.2   96   859   10   MOLECULE: ATP-DEPENDENT RNA HELICASE DDX24;                          
3184:  t5rl-A  2.4 21.4  109   534    8   MOLECULE: PROLYL 4-HYDROXYLASE SUBUNIT ALPHA-1;                      
3185:  a6pn-A  2.4  3.5   93   187    8   MOLECULE: DIHYDROFOLATE REDUCTASE 2, MITOCHONDRIAL;                  
3186:  uf2w-A  2.4 16.2  145   532    7   MOLECULE: CHONDROITIN SULFATE N-ACETYLGALACTOSAMINYLTRANSFE          
3187:  b5bv-A  2.4 19.6  107   681    3   MOLECULE: SODIUM/GLUCOSE COTRANSPORTER 4;                            
3188:  d2eo-A  2.4  9.6   80   172   10   MOLECULE: NADH DEHYDROGENASE [UBIQUINONE] 1 BETA SUBCOMPLEX          
3189:  p0yv-A  2.4 31.2  118  1400    9   MOLECULE: NESPRIN-1;                                                 
3190:  h5be-A  2.4 23.9   88   246    6   MOLECULE: PHOSDUCIN;                                                 
3191:  f6oa-A  2.4 18.6  135   699    9   MOLECULE: EEF1A LYSINE AND N-TERMINAL METHYLTRANSFERASE;             
3192:  cr6d-A  2.4 12.8   99   763    6   MOLECULE: AMYLOID-LIKE PROTEIN 2;                                    
3193:  og4i-A  2.4  3.8   78   223    6   MOLECULE: N-TERMINAL XAA-PRO-LYS N-METHYLTRANSFERASE 1;              
3194:  d0uv-A  2.4 11.9  101   659    4   MOLECULE: SOLUTE CARRIER FAMILY 5 MEMBER 4;                          
3195:  fll6-A  2.4 16.7  147   593   10   MOLECULE: ARYLSULFATASE D;                                           
3196:  gw3i-A  2.4 44.3  107   294    9   MOLECULE: UNCHARACTERIZED PROTEIN C6ORF47;                           
3197:  p0du-A  2.4 11.5   73   398   14   MOLECULE: APOLIPOPROTEIN L1;                                         
3198:  s5ns-A  2.4 12.4  121   313   10   MOLECULE: SHORT-CHAIN DEHYDROGENASE/REDUCTASE FAMILY 9C MEM          
3199:  xa8t-A  2.4 13.6  129   735    3   MOLECULE: TRANSCRIPTION FACTOR RFX4;                                 
3200:  lnd5-A  2.4 11.0  130   300    9   MOLECULE: 17-BETA-HYDROXYSTEROID DEHYDROGENASE 13;                   
3201:  ohc2-A  2.4 15.9  109  2078    9   MOLECULE: AUTOPHAGY-RELATED PROTEIN 2 HOMOLOG B;                     
3202:  cze9-A  2.4  5.6  109   230    6   MOLECULE: ACYL-PROTEIN THIOESTERASE 1;                               
3203:  ugr0-A  2.4 13.0   93   986   10   MOLECULE: RHO GUANINE NUCLEOTIDE EXCHANGE FACTOR 2;                  
3204:  vgs1-A  2.4  5.2   79   680    8   MOLECULE: SERINE/THREONINE KINASE-LIKE DOMAIN-CONTAINING PR          
3205:  xp6u-A  2.4 25.3   90   249    6   MOLECULE: INHIBITOR OF GROWTH PROTEIN 4;                             
3206:  t3pe-A  2.4 29.1  128  1400    9   MOLECULE: RYANODINE RECEPTOR 2;                                      
3207:  zdg3-A  2.4  5.5   82   297   10   MOLECULE: TRANSLATIONAL ACTIVATOR OF CYTOCHROME C OXIDASE 1          
3208:  ee8x-A  2.4 24.0  152  1400    5   MOLECULE: MUCIN-17;                                                  
3209:  il6s-A  2.4 20.9  185  1256    6   MOLECULE: SERINE-PROTEIN KINASE ATM;                                 
3210:  r3qs-A  2.4 19.2  116   873    7   MOLECULE: TETRATRICOPEPTIDE REPEAT PROTEIN 16;                       
3211:  www4-A  2.4 13.1   76   152    9   MOLECULE: PROTEOLIPID PROTEIN 2;                                     
3212:  gvh4-A  2.4  3.9   48   495    8   MOLECULE: ECTONUCLEOSIDE TRIPHOSPHATE DIPHOSPHOHYDROLASE 2;          
3213:  guj1-A  2.4  9.1  118   341    7   MOLECULE: 3-KETO-STEROID REDUCTASE/17-BETA-HYDROXYSTEROID            
3214:  pwu7-A  2.4 37.5  157  1306    4   MOLECULE: ADHESION G-PROTEIN COUPLED RECEPTOR V1;                    
3215:  bo1b-A  2.4 24.5  104   977    8   MOLECULE: SHORT TRANSIENT RECEPTOR POTENTIAL CHANNEL 4;              
3216:  yum3-A  2.4 16.3  104   673    6   MOLECULE: PARALEMMIN-3;                                              
3217:  z8wu-A  2.4  4.3  127   330    3   MOLECULE: DEHYDROGENASE/REDUCTASE SDR FAMILY MEMBER ON CHRO          
3218:  x1nx-A  2.4 13.2  112  1400    8   MOLECULE: DYNEIN HEAVY CHAIN 9, AXONEMAL;                            
3219:  vd4n-A  2.4 26.8  114  1400    4   MOLECULE: POLYCYSTIN-1;                                              
3220:  jbe5-A  2.4 17.0   67   101    7   MOLECULE: PUTATIVE UNCHARACTERIZED PROTEIN ENCODED BY LINC0          
3221:  hen1-A  2.4 19.2  115   625   10   MOLECULE: DUAL SPECIFICITY PROTEIN PHOSPHATASE 8;                    
3222:  h2pa-A  2.4  7.4   77   501    6   MOLECULE: CAM KINASE-LIKE VESICLE-ASSOCIATED PROTEIN;                
3223:  lqh6-A  2.4 23.7  134  1382   10   MOLECULE: ATP-BINDING CASSETTE SUB-FAMILY C MEMBER 11;               
3224:  gnu2-A  2.4 15.6  129   758    5   MOLECULE: PROBABLE C-MANNOSYLTRANSFERASE DPY19L2;                    
3225:  l7mp-A  2.4 15.1  148  1125    8   MOLECULE: COLLAGEN ALPHA-1(XXVIII) CHAIN;                            
3226:  ym4b-A  2.4  6.3   95   548    5   MOLECULE: ASPARAGINE--TRNA LIGASE, CYTOPLASMIC;                      
3227:  zxc4-A  2.4 18.5  108   718    6   MOLECULE: EXOSTOSIN-2;                                               
3228:  o4rp-A  2.4 10.1   61   102    2   MOLECULE: ALPHA-HEMOGLOBIN-STABILIZING PROTEIN;                      
3229:  i3hr-A  2.4 17.4  115   787    6   MOLECULE: SMOOTHENED HOMOLOG;                                        
3230:  q8cd-A  2.4 29.5  147  1400   14   MOLECULE: HISTONE-LYSINE N-METHYLTRANSFERASE 2C;                     
3231:  cbk0-A  2.4 20.2  156  1089   10   MOLECULE: GPI ETHANOLAMINE PHOSPHATE TRANSFERASE 3;                  
3232:  mld2-A  2.4 25.3   83   669    7   MOLECULE: THROMBOSPONDIN-TYPE LAMININ G DOMAIN AND EAR REPE          
3233:  xj2g-A  2.4  9.3  117   406    9   MOLECULE: EUKARYOTIC INITIATION FACTOR 4A-I;                         
3234:  g0ni-A  2.4 18.6  156   764    8   MOLECULE: COMPLEMENT FACTOR B;                                       
3235:  p1cy-A  2.4 26.9   98  1220    7   MOLECULE: VON WILLEBRAND FACTOR A DOMAIN-CONTAINING PROTEIN          
3236:  a3xp-A  2.4  9.8   94  1136    6   MOLECULE: UNCONVENTIONAL MYOSIN-IB;                                  
3237:  zm0t-A  2.4  8.2  126   376    3   MOLECULE: 1-ACYL-SN-GLYCEROL-3-PHOSPHATE ACYLTRANSFERASE GA          
3238:  a0dh-A  2.4 16.1  112  1400    5   MOLECULE: DMX-LIKE PROTEIN 1;                                        
3239:  f6zq-A  2.4  5.6   51   109    6   MOLECULE: TRANSCRIPTION INITIATION FACTOR IIA SUBUNIT 2;             
3240:  x1tz-A  2.4 36.7  113  1400   11   MOLECULE: SPECTRIN BETA CHAIN, NON-ERYTHROCYTIC 5;                   
3241:  kx1t-A  2.4 40.7  143  1857   10   MOLECULE: PERIPHERAL-TYPE BENZODIAZEPINE RECEPTOR-ASSOCIATE          
3242:  of8v-A  2.4 17.2  133  1294   11   MOLECULE: UNCONVENTIONAL MYOSIN-VI;                                  
3243:  g5qr-A  2.4 23.9  169   912    6   MOLECULE: METABOTROPIC GLUTAMATE RECEPTOR 4;                         
3244:  boz3-A  2.4 31.0   90  2302    8   MOLECULE: 1-PHOSPHATIDYLINOSITOL 4,5-BISPHOSPHATE PHOSPHODI          
3245:  cmq9-A  2.4  4.2  115   473   12   MOLECULE: SERINE PALMITOYLTRANSFERASE 1;                             
3246:  te1r-A  2.4 13.8  110   570    1   MOLECULE: VACUOLAR PROTEIN SORTING-ASSOCIATED PROTEIN 45;            
3247:  xb9u-A  2.4 21.6  104   632    6   MOLECULE: GAMMA-AMINOBUTYRIC ACID RECEPTOR SUBUNIT THETA;            
3248:  o8zv-A  2.4 15.6  133   667    7   MOLECULE: RECEPTOR FOR RETINOL UPTAKE STRA6;                         
3249:  tx7n-A  2.4 17.7   93   242    4   MOLECULE: COILED-COIL DOMAIN-CONTAINING PROTEIN 103;                 
3250:  rj6b-A  2.4 29.9   89   301   11   MOLECULE: ENVOPLAKIN-LIKE PROTEIN;                                   
3251:  lfe7-A  2.4  6.5  130   453    9   MOLECULE: TRANSMEMBRANE PROTEIN WITH METALLOPHOSPHOESTERASE          
3252:  pzm2-A  2.4 10.2   84  1400   11   MOLECULE: DYNEIN HEAVY CHAIN 6, AXONEMAL;                            
3253:  b2mr-A  2.4  5.9   72   376    3   MOLECULE: TRANSCRIPTION INITIATION FACTOR IIA SUBUNIT 1;             
3254:  y9ka-A  2.4  6.6  120   328    6   MOLECULE: 17-BETA-HYDROXYSTEROID DEHYDROGENASE TYPE 1;               
3255:  acz7-A  2.4 20.0   79   334   10   MOLECULE: DUAL SPECIFICITY MITOGEN-ACTIVATED PROTEIN KINASE          
3256:  r7jd-A  2.4  3.0   52   106   12   MOLECULE: COX ASSEMBLY MITOCHONDRIAL PROTEIN HOMOLOG;                
3257:  m6jn-A  2.4 35.1  139  1400    3   MOLECULE: DNA POLYMERASE ZETA CATALYTIC SUBUNIT;                     
3258:  qpg0-A  2.4 14.8   94   596    6   MOLECULE: SODIUM/GLUCOSE COTRANSPORTER 5;                            
3259:  hq9g-A  2.4 12.0   91   229    8   MOLECULE: PROTEIN-LYSINE METHYLTRANSFERASE METTL21D;                 
3260:  dh0m-A  2.4 14.6  119   386    5   MOLECULE: BETA-CITRYLGLUTAMATE SYNTHASE B;                           
3261:  l7ab-A  2.4  4.9   87   619   13   MOLECULE: MITOGEN-ACTIVATED PROTEIN KINASE KINASE KINASE 2;          
3262:  dy7a-A  2.4 14.8   77   490   10   MOLECULE: TRYPTOPHAN 5-HYDROXYLASE 2;                                
3263:  pou3-A  2.4 28.9   96   251    7   MOLECULE: TRANSCRIPTION INITIATION FACTOR TFIID SUBUNIT 9B;          
3264:  gub3-A  2.4 10.6   96   313    9   MOLECULE: SERINE/THREONINE-PROTEIN KINASE PIM-1;                     
3265:  vom1-A  2.4 22.2  116   795    9   MOLECULE: DELTA-1-PYRROLINE-5-CARBOXYLATE SYNTHASE;                  
3266:  uji9-A  2.4 25.3  116   291    4   MOLECULE: TRIMERIC INTRACELLULAR CATION CHANNEL TYPE B;              
3267:  sqg6-A  2.4 37.8   99  1905    7   MOLECULE: BROMODOMAIN ADJACENT TO ZINC FINGER DOMAIN PROTEI          
3268:  z7ev-A  2.4 20.3  116   597    9   MOLECULE: MRNA-CAPPING ENZYME;                                       
3269:  sz6x-A  2.4 20.2   97   586    9   MOLECULE: CLATHRIN HEAVY CHAIN LINKER DOMAIN-CONTAINING PRO          
3270:  h4jw-A  2.4  7.7   97   291    9   MOLECULE: TRANSMEMBRANE O-METHYLTRANSFERASE;                         
3271:  pwa9-A  2.4 11.4   99   314    8   MOLECULE: DUAL SPECIFICITY PROTEIN PHOSPHATASE 2;                    
3272:  b0aw-A  2.4 32.4  143   827    7   MOLECULE: VILLIN-1;                                                  
3273:  csg2-A  2.4 12.5   94   412    6   MOLECULE: 43 KDA RECEPTOR-ASSOCIATED PROTEIN OF THE SYNAPSE          
3274:  t3oe-A  2.4 26.8  134  1816    7   MOLECULE: KINESIN-LIKE PROTEIN KIF1B;                                
3275:  jt7i-A  2.4 12.1  107   623    5   MOLECULE: TRANSKETOLASE;                                             
3276:  glf4-A  2.4 23.0   92  1297    9   MOLECULE: RRP12-LIKE PROTEIN;                                        
3277:  pgn3-A  2.4 10.2  125  1374   11   MOLECULE: MITOGEN-ACTIVATED PROTEIN KINASE KINASE KINASE 5;          
3278:  l4qu-A  2.4 12.7   85   281    5   MOLECULE: ELONGATION FACTOR 1-DELTA;                                 
3279:  ij2l-A  2.4 28.2  112  1068    8   MOLECULE: RHO FAMILY-INTERACTING CELL POLARIZATION REGULATO          
3280:  bkg3-A  2.4 20.1   96   962    6   MOLECULE: EXPORTIN-T;                                                
3281:  fc1h-A  2.4 11.9  116   270   13   MOLECULE: 17-BETA-HYDROXYSTEROID DEHYDROGENASE 14;                   
3282:  r4vz-A  2.4 28.9  118  1048    7   MOLECULE: PH AND SEC7 DOMAIN-CONTAINING PROTEIN 3;                   
3283:  x5wq-A  2.4 19.9  119   570    8   MOLECULE: DIHYDROPYRIMIDINASE-RELATED PROTEIN 3;                     
3284:  rjo2-A  2.4 11.9  106   565    7   MOLECULE: U4/U6.U5 TRI-SNRNP-ASSOCIATED PROTEIN 2;                   
3285:  e2wj-A  2.4  3.1   46    81    7   MOLECULE: CENTROMERE PROTEIN X;                                      
3286:  h8wz-A  2.4 13.5  118   336   11   MOLECULE: RETINOL DEHYDROGENASE 14;                                  
3287:  hro9-A  2.4 30.0  168   775    4   MOLECULE: METAL TRANSPORTER CNNM4;                                   
3288:  wf2x-A  2.4  8.6  133   420    5   MOLECULE: INTERLEUKIN-5 RECEPTOR SUBUNIT ALPHA;                      
3289:  szv6-A  2.4  5.9   77   531    3   MOLECULE: STEROL 26-HYDROXYLASE, MITOCHONDRIAL;                      
3290:  p9kg-A  2.4  3.9   53    86    0   MOLECULE: CYTOCHROME C OXIDASE SUBUNIT 6B1;                          
3291:  nh3v-A  2.4 11.7  124   300    9   MOLECULE: ESTRADIOL 17-BETA-DEHYDROGENASE 11;                        
3292:  qup3-A  2.4  9.8  104   862    4   MOLECULE: DNA TOPOISOMERASE 3-BETA-1;                                
3293:  c1yj-A  2.4 16.5   71   123   11   MOLECULE: PUTATIVE UNCHARACTERIZED PROTEIN SHANK2-AS3;               
3294:  ag8l-A  2.4 24.0   80   349    4   MOLECULE: TRANSCRIPTION INITIATION FACTOR TFIID SUBUNIT 7;           
3295:  n5rl-A  2.4 30.8  148   417    6   MOLECULE: ZINC FINGER PROTEIN 232;                                   
3296:  oda9-A  2.4 14.4  169  1238    7   MOLECULE: RYANODINE RECEPTOR 1;                                      
3297:  g1bz-A  2.4 37.5  145  1211    9   MOLECULE: DELPHILIN;                                                 
3298:  dhx1-A  2.4  8.8   97   747   11   MOLECULE: PROTEIN O-MANNOSYL-TRANSFERASE 1;                          
3299:  h6jo-A  2.4 26.5  105   459    5   MOLECULE: XK-RELATED PROTEIN 3;                                      
3300:  nvo8-A  2.4  9.2  102   553    7   MOLECULE: RHODOPSIN KINASE GRK7;                                     
3301:  nhg0-A  2.4 48.7  167   725    8   MOLECULE: CALCIUM-RESPONSIVE TRANSCRIPTION FACTOR;                   
3302:  aa3s-A  2.4 28.7  132   686    3   MOLECULE: ACYL-COA SYNTHETASE SHORT-CHAIN FAMILY MEMBER 3,           
3303:  qot4-A  2.4 33.9  137  1102    7   MOLECULE: PHOSPHATIDYLINOSITOL 4,5-BISPHOSPHATE 3-KINASE CA          
3304:  yuy6-A  2.4  3.7  107   206   10   MOLECULE: FLAVIN REDUCTASE (NADPH);                                  
3305:  vg9f-A  2.4  7.4   86   382    2   MOLECULE: PROTEIN PHOSPHATASE 1A;                                    
3306:  puq7-A  2.4 27.3  123  1400    4   MOLECULE: IGGFC-BINDING PROTEIN;                                     
3307:  h2fi-A  2.4 33.1  131   963    5   MOLECULE: LOW-DENSITY LIPOPROTEIN RECEPTOR-RELATED PROTEIN           
3308:  a7yn-A  2.4 19.1  151   549    6   MOLECULE: TIGGER TRANSPOSABLE ELEMENT-DERIVED PROTEIN 7;             
3309:  ivs4-A  2.4 18.9   92   252    4   MOLECULE: RECEPTOR EXPRESSION-ENHANCING PROTEIN 2;                   
3310:  ywl1-A  2.4 28.0  127   656    4   MOLECULE: NUCLEAR PORE COMPLEX PROTEIN NUP85;                        
3311:  mqz7-A  2.4 27.4  117   643    5   MOLECULE: LONG-CHAIN FATTY ACID TRANSPORT PROTEIN 4;                 
3312:  wkr3-A  2.4 11.3   83   569    8   MOLECULE: GLUTATHIONE HYDROLASE 1 PROENZYME;                         
3313:  i4fv-A  2.4 15.1   97   904    6   MOLECULE: E3 UBIQUITIN-PROTEIN LIGASE ZNF598;                        
3314:  ub3l-A  2.4  9.7  125  1204    7   MOLECULE: ENDOPLASMIC RETICULUM TRANSMEMBRANE HELIX TRANSLO          
3315:  bhj1-A  2.4 31.1  174  1732    5   MOLECULE: TRANSIENT RECEPTOR POTENTIAL CATION CHANNEL SUBFA          
3316:  ai1b-A  2.4 27.9   84  1400   12   MOLECULE: A-KINASE ANCHOR PROTEIN 13;                                
3317:  tf9f-A  2.4 28.1  113   737    9   MOLECULE: PROCOLLAGEN-LYSINE,2-OXOGLUTARATE 5-DIOXYGENASE 2          
3318:  i3vi-A  2.4 27.8   94   647    9   MOLECULE: PARANEOPLASTIC ANTIGEN MA6E;                               
3319:  ps8b-A  2.4 24.7   95   335    2   MOLECULE: MAGNESIUM TRANSPORTER PROTEIN 1;                           
3320:  in9d-A  2.4  4.3   49  1400   12   MOLECULE: CILIA- AND FLAGELLA-ASSOCIATED PROTEIN 47;                 
3321:  ib4z-A  2.4 12.1  124   704    6   MOLECULE: MRNA (2'-O-METHYLADENOSINE-N(6)-)-METHYLTRANSFERA          
3322:  kni9-A  2.4 28.1  120  1400    4   MOLECULE: INOSITOL 1,4,5-TRISPHOSPHATE RECEPTOR TYPE 1;              
3323:  ei6w-A  2.4 18.8  135   650    6   MOLECULE: AMINOPEPTIDASE B;                                          
3324:  cbq3-A  2.4 11.7  108   507    6   MOLECULE: RNA-BINDING PROTEIN NOVA-1;                                
3325:  tb8w-A  2.4 19.3  102   642    6   MOLECULE: TIGGER TRANSPOSABLE ELEMENT-DERIVED PROTEIN 5;             
3326:  ysk5-A  2.4 25.5  119  2223    5   MOLECULE: VOLTAGE-DEPENDENT T-TYPE CALCIUM CHANNEL SUBUNIT           
3327:  p5zy-A  2.4  7.8   78  1400    4   MOLECULE: MUCIN-5B;                                                  
3328:  kss7-A  2.4 41.0  185  1400    5   MOLECULE: CYTOPLASMIC DYNEIN 1 HEAVY CHAIN 1;                        
3329:  hi4v-A  2.4 14.8   71   198    8   MOLECULE: PUTATIVE TAF11-LIKE PROTEIN ENSP00000332601;               
3330:  k9on-A  2.4 19.0   71   334    8   MOLECULE: COP9 SIGNALOSOME COMPLEX SUBUNIT 5;                        
3331:  uqg9-A  2.4 21.6  169   834    5   MOLECULE: SODIUM/HYDROGEN EXCHANGER 3;                               
3332:  zkj9-A  2.4 18.1   89   389    4   MOLECULE: 26S PROTEASOME NON-ATPASE REGULATORY SUBUNIT 6;            
3333:  fem3-A  2.4 22.8  129   599    8   MOLECULE: INSULIN-LIKE GROWTH FACTOR 2 MRNA-BINDING PROTEIN          
3334:  anb6-A  2.4 30.5  110  1325    7   MOLECULE: SCAN DOMAIN-CONTAINING PROTEIN 3;                          
3335:  aug7-A  2.4  7.1   62   351    8   MOLECULE: TRANSLATION INITIATION FACTOR EIF-2B SUBUNIT BETA          
3336:  uhm7-A  2.4  5.2   98   570    7   MOLECULE: CROSSOVER JUNCTION ENDONUCLEASE EME1;                      
3337:  a2xw-A  2.4 16.5  155   728    6   MOLECULE: E3 UBIQUITIN-PROTEIN LIGASE TRIM36;                        
3338:  e1oq-A  2.4 18.7  100   294   13   MOLECULE: UNCHARACTERIZED PROTEIN C8ORF74;                           
3339:  axh1-A  2.4 12.8   94  1400   12   MOLECULE: DYNEIN HEAVY CHAIN 1, AXONEMAL;                            
3340:  kha3-A  2.4 34.8  128   348    4   MOLECULE: A-KINASE ANCHOR PROTEIN 7 ISOFORM GAMMA;                   
3341:  a7rw-A  2.4 21.2  110  1010   10   MOLECULE: 2-OXOGLUTARATE DEHYDROGENASE-LIKE, MITOCHONDRIAL;          
3342:  bs1k-A  2.4 22.7  104  1400    8   MOLECULE: TPR AND ANKYRIN REPEAT-CONTAINING PROTEIN 1;               
3343:  yz5y-A  2.4 24.1  120   576    7   MOLECULE: N-ACETYLMURAMOYL-L-ALANINE AMIDASE;                        
3344:  bvb0-A  2.4 36.8  142  1230    7   MOLECULE: POTASSIUM CHANNEL SUBFAMILY T MEMBER 1;                    
3345:  mae7-A  2.4 29.9  154   621    6   MOLECULE: DNAJ HOMOLOG SUBFAMILY C MEMBER 2;                         
3346:  ap0i-A  2.4 28.6   88   538    5   MOLECULE: KATANIN P60 ATPASE-CONTAINING SUBUNIT A-LIKE 2;            
3347:  k7ga-A  2.4  6.1  130   659    6   MOLECULE: ATP-BINDING CASSETTE SUB-FAMILY D MEMBER 3;                
3348:  yv6h-A  2.4 27.0  121  1307    9   MOLECULE: FIBROUS SHEATH-INTERACTING PROTEIN 2;                      
3349:  vw5l-A  2.4  7.2   68   677    4   MOLECULE: PANNEXIN-2;                                                
3350:  gmf0-A  2.4 25.3  129   173    7   MOLECULE: TRANSCRIPTION FACTOR HES-2;                                
3351:  sm8e-A  2.4  9.6  118   435    8   MOLECULE: CYCLIN-J-LIKE PROTEIN;                                     
3352:  e9ld-A  2.4 24.8  101  1032    5   MOLECULE: PROTEIN TRANSPORT PROTEIN SEC24D;                          
3353:  nmu1-A  2.4 33.6   96   315    4   MOLECULE: EUKARYOTIC TRANSLATION INITIATION FACTOR 2 SUBUNI          
3354:  qjh8-A  2.4 19.5  104   508    8   MOLECULE: PROTEIN DISULFIDE-ISOMERASE;                               
3355:  eux9-A  2.4  7.8   90   173    9   MOLECULE: PROTEIN TYROSINE PHOSPHATASE TYPE IVA 3;                   
3356:  j7ye-A  2.4 32.4  104   613   13   MOLECULE: POTASSIUM VOLTAGE-GATED CHANNEL SUBFAMILY A MEMBE          
3357:  pn5i-A  2.4 35.9  187   919    8   MOLECULE: CALCIUM-ACTIVATED CHLORIDE CHANNEL REGULATOR 4;            
3358:  tvr7-A  2.4 42.3  127  1052    7   MOLECULE: MEMBRANE-BOUND TRANSCRIPTION FACTOR SITE-1 PROTEA          
3359:  cp4b-A  2.4  7.5  147   552    4   MOLECULE: SERINE PALMITOYLTRANSFERASE 3;                             
3360:  qwa2-A  2.4 25.9  108   399   11   MOLECULE: PARANEOPLASTIC ANTIGEN-LIKE PROTEIN 6A;                    
3361:  wq3s-A  2.4 25.6   63   408   10   MOLECULE: ZINC FINGER AND SCAN DOMAIN-CONTAINING PROTEIN 1;          
3362:  hb5h-A  2.4 22.0   73   541   10   MOLECULE: PROTEIN WNTLESS HOMOLOG;                                   
3363:  r8aq-A  2.4 11.8   86  1400    5   MOLECULE: DYNEIN HEAVY CHAIN 3, AXONEMAL;                            
3364:  dx8j-A  2.4 13.8   85  1400   11   MOLECULE: PROBABLE E3 UBIQUITIN-PROTEIN LIGASE HECTD4;               
3365:  g9qi-A  2.4 18.2   99   944    8   MOLECULE: PROTEIN UNC-45 HOMOLOG A;                                  
3366:  l1vm-A  2.4 18.6  127   556    4   MOLECULE: SOLUTE CARRIER FAMILY 22 MEMBER 3;                         
3367:  p1gt-A  2.4 16.0   87  1400    9   MOLECULE: TRANSFORMATION/TRANSCRIPTION DOMAIN-ASSOCIATED PR          
3368:  s1ej-A  2.4 10.6  132   503    8   MOLECULE: CYTOSOLIC CARBOXYPEPTIDASE 6;                              
3369:  m1ba-A  2.4 32.0  134  1675    5   MOLECULE: CLATHRIN HEAVY CHAIN 1;                                    
3370:  ajn1-A  2.4 37.3  116  1640    7   MOLECULE: CLATHRIN HEAVY CHAIN 2;                                    
3371:  vu8f-A  2.4 19.5  102  1400    6   MOLECULE: IGGFC-BINDING PROTEIN;                                     
3372:  x9ih-A  2.4 20.2   83   154    6   MOLECULE: OCIA DOMAIN-CONTAINING PROTEIN 2;                          
3373:  gad2-A  2.4 24.7  100   692    8   MOLECULE: A-KINASE ANCHOR PROTEIN 8;                                 
3374:  w2yo-A  2.4 22.6  108   932    9   MOLECULE: POTASSIUM VOLTAGE-GATED CHANNEL SUBFAMILY KQT MEM          
3375:  tp2r-A  2.4 16.4   90   893    9   MOLECULE: ATPASE FAMILY PROTEIN 2 HOMOLOG;                           
3376:  po5p-A  2.4 31.6   80   706    6   MOLECULE: E3 UBIQUITIN-PROTEIN LIGASE DCST1;                         
3377:  c6ya-A  2.4 34.9  100   979    8   MOLECULE: ZINC FINGER BED DOMAIN-CONTAINING PROTEIN 6;               
3378:  bhk8-A  2.4 11.5  122   750    7   MOLECULE: PROTEIN O-MANNOSYL-TRANSFERASE 2;                          
3379:  e7vm-A  2.4 27.4  129  1910    2   MOLECULE: TRESLIN;                                                   
3380:  tfl7-A  2.4 16.9  127   577    8   MOLECULE: ACYL-COENZYME A SYNTHETASE ACSM2A, MITOCHONDRIAL;          
3381:  tob8-A  2.4 11.7  108   662    7   MOLECULE: INTERLEUKIN-12 RECEPTOR SUBUNIT BETA-1;                    
3382:  f4gl-A  2.4 36.4  178  1400    4   MOLECULE: NESPRIN-2;                                                 
3383:  by4h-A  2.4 15.4   81   980    6   MOLECULE: PEROXISOME ASSEMBLY FACTOR 2;                              
3384:  v5ok-A  2.4 20.1  149   854    9   MOLECULE: PROTEIN MONO-ADP-RIBOSYLTRANSFERASE PARP8;                 
3385:  aq8m-A  2.4  6.1   77   556   12   MOLECULE: T-COMPLEX PROTEIN 1 SUBUNIT ALPHA;                         
3386:  ouh7-A  2.4 23.7  114   365    5   MOLECULE: ENDOPHILIN-B1;                                             
3387:  up2y-A  2.4 30.2  147  1185   10   MOLECULE: ZINC FINGER SWIM DOMAIN-CONTAINING PROTEIN 5;              
3388:  kad2-A  2.4 39.9  127   647   10   MOLECULE: POTASSIUM VOLTAGE-GATED CHANNEL SUBFAMILY D MEMBE          
3389:  k1dw-A  2.4 12.0   79   335   10   MOLECULE: GLUTAREDOXIN-3;                                            
3390:  fkx5-A  2.4 25.7  157  1400    5   MOLECULE: DYNEIN HEAVY CHAIN 8, AXONEMAL;                            
3391:  qpp9-A  2.4 20.5  116   530    4   MOLECULE: UBIQUITIN CARBOXYL-TERMINAL HYDROLASE 17-LIKE PRO          
3392:  asj0-A  2.4 11.5   62  1400    6   MOLECULE: RYANODINE RECEPTOR 3;                                      
3393:  nuk1-A  2.3 11.0   69   740   12   MOLECULE: ARF-GAP WITH COILED-COIL, ANK REPEAT AND PH DOMAI          
3394:  dxy4-A  2.3  7.9  124  1400   10   MOLECULE: E3 UBIQUITIN-PROTEIN LIGASE RNF213;                        
3395:  m7et-A  2.3  6.7  103   896    4   MOLECULE: SODIUM/HYDROGEN EXCHANGER 5;                               
3396:  n8pl-A  2.3 15.9  141   477    5   MOLECULE: D(1B) DOPAMINE RECEPTOR;                                   
3397:  q9mn-A  2.3  4.0   96   318    6   MOLECULE: RIBOSE-PHOSPHATE PYROPHOSPHOKINASE 2;                      
3398:  f8nb-A  2.3 15.3  112   557    9   MOLECULE: INTERFERON ALPHA/BETA RECEPTOR 1;                          
3399:  uo2t-A  2.3 15.2  130   607   15   MOLECULE: FUCOSE-1-PHOSPHATE GUANYLYLTRANSFERASE;                    
3400:  bq6a-A  2.3 11.9  104   783    9   MOLECULE: SERINE/THREONINE-PROTEIN KINASE SIK1;                      
3401:  r0xw-A  2.3  8.2   90   384   10   MOLECULE: POTASSIUM CHANNEL SUBFAMILY K MEMBER 18;                   
3402:  dr5y-A  2.3 28.6  140   424    6   MOLECULE: ATP-SENSITIVE INWARD RECTIFIER POTASSIUM CHANNEL           
3403:  r7hp-A  2.3 22.7  100  1400   10   MOLECULE: NEUROFIBROMIN;                                             
3404:  o0cw-A  2.3 24.9   69   326    7   MOLECULE: APOLIPOPROTEIN F;                                          
3405:  sr4e-A  2.3  8.1  149  1212    9   MOLECULE: METABOTROPIC GLUTAMATE RECEPTOR 5;                         
3406:  er7z-A  2.3  9.9  113   579    8   MOLECULE: INSULIN-LIKE GROWTH FACTOR 2 MRNA-BINDING PROTEIN          
3407:  sux8-A  2.3 20.2  106   796    5   MOLECULE: HIGH AFFINITY NERVE GROWTH FACTOR RECEPTOR;                
3408:  m8zq-A  2.3 29.2  160   688    9   MOLECULE: PROTEIN SEL-1 HOMOLOG 2;                                   
3409:  nx6j-A  2.3 11.2  112   441    7   MOLECULE: PROTEIN ARGININE METHYLTRANSFERASE NDUFAF7, MITOC          
3410:  yt6f-A  2.3  8.6  127   339    8   MOLECULE: DEHYDROGENASE/REDUCTASE SDR FAMILY MEMBER 7;               
3411:  v9vm-A  2.3 28.4  122  1400    5   MOLECULE: LYSOSOMAL-TRAFFICKING REGULATOR;                           
3412:  poe0-A  2.3 19.9   92   241    9   MOLECULE: PUTATIVE TUBULIN-LIKE PROTEIN ALPHA-4B;                    
3413:  wh0s-A  2.3  6.1  142   464    4   MOLECULE: CHITOBIOSYLDIPHOSPHODOLICHOL BETA-MANNOSYLTRANSFE          
3414:  k1cg-A  2.3 13.2   65   126    6   MOLECULE: HISTONE H2B TYPE 1-C/E/F/G/I;                              
3415:  s5pz-A  2.3 16.4   88   519    9   MOLECULE: PROTEIN DISULFIDE-ISOMERASE A5;                            
3416:  bzy4-A  2.3 16.2   85  1400    7   MOLECULE: DYNEIN HEAVY CHAIN 6, AXONEMAL;                            
3417:  mbb1-A  2.3 13.2  110   310    5   MOLECULE: URIDINE PHOSPHORYLASE 1;                                   
3418:  cc7g-A  2.3 31.5  134  1400    8   MOLECULE: CILIOGENESIS AND PLANAR POLARITY EFFECTOR 1;               
3419:  pi4y-A  2.3 18.6  113   585   10   MOLECULE: BESTROPHIN-1;                                              
3420:  nk3y-A  2.3  7.2  102   310    7   MOLECULE: AMMECR1-LIKE PROTEIN;                                      
3421:  lo5v-A  2.3 21.6  103   919    5   MOLECULE: CALCIUM-TRANSPORTING ATPASE TYPE 2C MEMBER 1;              
3422:  kt7x-A  2.3  2.8   48    97    6   MOLECULE: PROTEIN S100-A10;                                          
3423:  ixa5-A  2.3  9.2   93   173    8   MOLECULE: PROTEIN TYROSINE PHOSPHATASE TYPE IVA 1;                   
3424:  pac2-A  2.3 29.7  124  1400    6   MOLECULE: LAMININ SUBUNIT ALPHA-5;                                   
3425:  ol4g-A  2.3 16.5   67   126    9   MOLECULE: HISTONE H2B TYPE 1-B;                                      
3426:  zx0x-A  2.3 14.4   83   182    6   MOLECULE: CKLF-LIKE MARVEL TRANSMEMBRANE DOMAIN-CONTAINING           
3427:  s0le-A  2.3 22.6   99   284    5   MOLECULE: PROTEIN NIPSNAP HOMOLOG 1;                                 
3428:  b9hr-A  2.3 16.1  121  1400    6   MOLECULE: SACSIN;                                                    
3429:  zq0c-A  2.3 10.0   92  1315    5   MOLECULE: SERINE/THREONINE-PROTEIN KINASE 36;                        
3430:  ks5u-A  2.3 19.0  110   923    4   MOLECULE: KINASE SUPPRESSOR OF RAS 1;                                
3431:  yol4-A  2.3 16.0   79   126    4   MOLECULE: HISTONE H2B TYPE 3-B;                                      
3432:  iw2s-A  2.3 19.7  146   770    7   MOLECULE: CONSERVED OLIGOMERIC GOLGI COMPLEX SUBUNIT 7;              
3433:  w4qn-A  2.3 24.0  105   364    7   MOLECULE: IST1 HOMOLOG;                                              
3434:  yk3q-A  2.3  4.0   77   309    4   MOLECULE: URACIL PHOSPHORIBOSYLTRANSFERASE HOMOLOG;                  
3435:  nl0u-A  2.3  3.5  106   244    9   MOLECULE: L-XYLULOSE REDUCTASE;                                      
3436:  fe6h-A  2.3 13.3   93   407    4   MOLECULE: 12S RRNA N4-METHYLCYTIDINE (M4C) METHYLTRANSFERAS          
3437:  so2z-A  2.3  9.7  101  1400   10   MOLECULE: DNA-DEPENDENT PROTEIN KINASE CATALYTIC SUBUNIT;            
3438:  zyh4-A  2.3 13.4   82   423    9   MOLECULE: TORSIN-4A;                                                 
3439:  h5bq-A  2.3 40.6  102   819   10   MOLECULE: PROTEIN IWS1 HOMOLOG;                                      
3440:  swo3-A  2.3 33.1   96   280    5   MOLECULE: INHIBITOR OF GROWTH PROTEIN 2;                             
3441:  zv3f-A  2.3  7.3   84   169    4   MOLECULE: TRANSLOCATOR PROTEIN;                                      
3442:  usn7-A  2.3 23.1  172   957    9   MOLECULE: COLLAGEN ALPHA-1(XXI) CHAIN;                               
3443:  vl0u-A  2.3 25.0   75   490    7   MOLECULE: TEKTIN-3;                                                  
3444:  w0cs-A  2.3 19.8  104   672   10   MOLECULE: SHC SH2 DOMAIN-BINDING PROTEIN 1;                          
3445:  xww9-A  2.3 10.8   75   188    4   MOLECULE: UNCHARACTERIZED PROTEIN IDI2-AS1;                          
3446:  k6ns-A  2.3 17.7   80   321    6   MOLECULE: PROTEIN ATONAL HOMOLOG 8;                                  
3447:  ef2s-A  2.3  6.1   51    71    2   MOLECULE: PHOSPHATIDYLINOSITOL N-ACETYLGLUCOSAMINYLTRANSFER          
3448:  b7kg-A  2.3 19.5  133   505    8   MOLECULE: METALLOPROTEASE TIKI1;                                     
3449:  c3jy-A  2.3 10.2  105  1188    9   MOLECULE: F-BOX ONLY PROTEIN 38;                                     
3450:  cj6d-A  2.3 28.1   81   560    7   MOLECULE: CELL DIVISION CONTROL PROTEIN 6 HOMOLOG;                   
3451:  cu6x-A  2.3 12.5  115   985    5   MOLECULE: THIOREDOXIN DOMAIN-CONTAINING PROTEIN 11;                  
3452:  ja2f-A  2.3 19.1  103   513   11   MOLECULE: SOLUTE CARRIER FAMILY 41 MEMBER 1;                         
3453:  fwr4-A  2.3  9.8  103   261    7   MOLECULE: CYTOCHROME C OXIDASE SUBUNIT 3;                            
3454:  t7rf-A  2.3 12.7  165  1400    9   MOLECULE: DYNEIN HEAVY CHAIN DOMAIN-CONTAINING PROTEIN 1;            
3455:  ke6h-A  2.3  9.8   58   154    9   MOLECULE: PREFOLDIN SUBUNIT 5;                                       
3456:  ki5n-A  2.3 15.6   95  1400    2   MOLECULE: DYSTROPHIN;                                                
3457:  vv9p-A  2.3 10.6  125   364   10   MOLECULE: 1-ACYL-SN-GLYCEROL-3-PHOSPHATE ACYLTRANSFERASE EP          
3458:  suf8-A  2.3 35.9  110   770    3   MOLECULE: AMYLOID-BETA PRECURSOR PROTEIN;                            
3459:  b0pi-A  2.3 36.3   91   575    7   MOLECULE: BAG FAMILY MOLECULAR CHAPERONE REGULATOR 3;                
3460:  wj1g-A  2.3  5.1   97   354    4   MOLECULE: HYALURONAN AND PROTEOGLYCAN LINK PROTEIN 1;                
3461:  pn6n-A  2.3  8.4   79   388    8   MOLECULE: DNAJ HOMOLOG SUBFAMILY C MEMBER 28;                        
3462:  kb6g-A  2.3  4.0   81   190   11   MOLECULE: METHYLTRANSFERASE-LIKE PROTEIN 23;                         
3463:  u5pv-A  2.3 21.1  137  1400    7   MOLECULE: SERINE/THREONINE-PROTEIN KINASE SMG1;                      
3464:  ktq5-A  2.3 23.0  102  1244   10   MOLECULE: TENASCIN-X;                                                
3465:  wfy4-A  2.3  3.3   77   264   10   MOLECULE: NICOTINAMIDE N-METHYLTRANSFERASE;                          
3466:  czi6-A  2.3 16.9   88   274    8   MOLECULE: CERAMIDE SYNTHASE;                                         
3467:  kw5a-A  2.3 19.0   98   674    7   MOLECULE: POLYUNSATURATED FATTY ACID 5-LIPOXYGENASE;                 
3468:  czv2-A  2.3 21.0  126   553   10   MOLECULE: ATP SYNTHASE SUBUNIT ALPHA, MITOCHONDRIAL;                 
3469:  anf0-A  2.3 20.2  115   434    7   MOLECULE: PROTEIN MAELSTROM HOMOLOG;                                 
3470:  zau2-A  2.3 12.0   82   446    7   MOLECULE: TUBULIN ALPHA CHAIN-LIKE 3;                                
3471:  ei6d-A  2.3 11.0  108   553    8   MOLECULE: HYALURONAN SYNTHASE 3;                                     
3472:  vx1n-A  2.3 15.5  152   676    8   MOLECULE: EXOSTOSIN-LIKE 1;                                          
3473:  n1vb-A  2.3 43.0  198  1400    7   MOLECULE: WD REPEAT AND FYVE DOMAIN-CONTAINING PROTEIN 3;            
3474:  n1nk-A  2.3  6.9   71   206   13   MOLECULE: EMOPAMIL-BINDING PROTEIN-LIKE;                             
3475:  qc5h-A  2.3 11.1   74   570    5   MOLECULE: INTERLEUKIN-1 RECEPTOR ACCESSORY PROTEIN;                  
3476:  j5tf-A  2.3 25.3   93   796   11   MOLECULE: KANADAPTIN;                                                
3477:  ny4n-A  2.3 35.4  119  1403    4   MOLECULE: CENTROSOMAL PROTEIN OF 162 KDA;                            
3478:  v3qn-A  2.3 13.9  151   761    7   MOLECULE: PUTATIVE DEOXYRIBONUCLEASE TATDN2;                         
3479:  vwn7-A  2.3 12.4   86  1400    7   MOLECULE: DYNEIN HEAVY CHAIN 17, AXONEMAL;                           
3480:  fk3f-A  2.3 13.6   56   148    4   MOLECULE: HISTONE H2A;                                               
3481:  yp8l-A  2.3  8.1   80   369    6   MOLECULE: PHOSPHORIBOSYL PYROPHOSPHATE SYNTHASE-ASSOCIATED           
3482:  rcy1-A  2.3 24.4   92   485   13   MOLECULE: PROGRAMMED CELL DEATH PROTEIN 7;                           
3483:  lx1v-A  2.3 29.2  136   939    5   MOLECULE: ZINC FINGER RNA-BINDING PROTEIN 2;                         
3484:  dji7-A  2.3 35.1  128   720    5   MOLECULE: CONNECTOR ENHANCER OF KINASE SUPPRESSOR OF RAS 1;          
3485:  h4fq-A  2.3  7.7   91   396    5   MOLECULE: SERINE/THREONINE-PROTEIN KINASE 32A;                       
3486:  q7nx-A  2.3 21.5   74   295    5   MOLECULE: PROTEIN FAM110A;                                           
3487:  lek0-A  2.3 17.9   96   779    4   MOLECULE: MEMBRANE METALLO-ENDOPEPTIDASE-LIKE 1;                     
3488:  k0js-A  2.3 34.0  124  1090    9   MOLECULE: PROTEIN UNC-13 HOMOLOG D;                                  
3489:  vpz2-A  2.3  4.6  119   446    3   MOLECULE: TUBULIN BETA-6 CHAIN;                                      
3490:  uip3-A  2.3 35.0  127   985    6   MOLECULE: RAS AND RAB INTERACTOR 3;                                  
3491:  tsw3-A  2.3 21.0   97   684    8   MOLECULE: TWINKLE PROTEIN, MITOCHONDRIAL;                            
3492:  ifx2-A  2.3 16.4   67   126    7   MOLECULE: HISTONE H2B TYPE 1-D;                                      
3493:  dr0g-A  2.3  3.8   70   346    7   MOLECULE: CYCLIN-DEPENDENT KINASE 7;                                 
3494:  vk3l-A  2.3  3.9   54   248    6   MOLECULE: TETRASPANIN-18;                                            
3495:  xl9r-A  2.3  9.5   83   579   13   MOLECULE: GPI MANNOSYLTRANSFERASE 4;                                 
3496:  i9it-A  2.3 27.9  109   925    7   MOLECULE: CENTROSOMAL PROTEIN OF 104 KDA;                            
3497:  lir2-A  2.3  6.2   95   225    7   MOLECULE: ELONGATION FACTOR 1-BETA;                                  
3498:  ikk0-A  2.3 17.8  154  1346    8   MOLECULE: ADHESION G PROTEIN-COUPLED RECEPTOR F5;                    
3499:  qi7t-A  2.3 14.7  121  1800    8   MOLECULE: SERINE/THREONINE-PROTEIN KINASE WNK3;                      
3500:  l5sj-A  2.3  6.4   65   103    6   MOLECULE: MITOCHONDRIAL IMPORT INNER MEMBRANE TRANSLOCASE S          
3501:  n2ao-A  2.3 39.3  152   678    6   MOLECULE: VITRIN;                                                    
3502:  fjb9-A  2.3 10.4  132   377    8   MOLECULE: DEHYDROGENASE/REDUCTASE SDR FAMILY MEMBER 13;              
3503:  nmf0-A  2.3 16.2  128   804    5   MOLECULE: EXOCYST COMPLEX COMPONENT 6;                               
3504:  tb8b-A  2.3 12.7   97   375    5   MOLECULE: DNAJ HOMOLOG SUBFAMILY B MEMBER 12;                        
3505:  ttt0-A  2.3  5.2   68   534    6   MOLECULE: DNA-DIRECTED RNA POLYMERASE III SUBUNIT RPC3;              
3506:  lw5t-A  2.3 12.5   83  1400    6   MOLECULE: DYNEIN HEAVY CHAIN 9, AXONEMAL;                            
3507:  dhv7-A  2.3 40.2  144  1099    8   MOLECULE: SLIT-ROBO RHO GTPASE-ACTIVATING PROTEIN 3;                 
3508:  rjt4-A  2.3 29.3  111  1400   14   MOLECULE: NESPRIN-1;                                                 
3509:  tye4-A  2.3 22.3  173   852    4   MOLECULE: TASTE RECEPTOR TYPE 1 MEMBER 3;                            
3510:  vhe0-A  2.3  7.9   94   453    6   MOLECULE: PROTEIN AMNIONLESS;                                        
3511:  o0fu-A  2.3  4.4   95   561    6   MOLECULE: TUDOR AND KH DOMAIN-CONTAINING PROTEIN;                    
3512:  xpz2-A  2.3 18.7   59   334    2   MOLECULE: CATHEPSIN L2;                                              
3513:  dr5q-A  2.3 16.2  124  1894    6   MOLECULE: FIBRONECTIN TYPE III DOMAIN-CONTAINING PROTEIN 1;          
3514:  u9sx-A  2.3 29.8   87   271    8   MOLECULE: PUTATIVE PROTEIN FAM220BP;                                 
3515:  l2al-A  2.3 10.0  102   666    9   MOLECULE: NON-RECEPTOR TYROSINE-PROTEIN KINASE TNK1;                 
3516:  bft4-A  2.3 13.1  117   311    5   MOLECULE: INTERLEUKIN-20 RECEPTOR SUBUNIT BETA;                      
3517:  bc3d-A  2.3 19.0  136   694    6   MOLECULE: F-BOX/LRR-REPEAT PROTEIN 19;                               
3518:  hub9-A  2.3  3.8   93   283   12   MOLECULE: PUTATIVE L-ASPARTATE DEHYDROGENASE;                        
3519:  i5sp-A  2.3  3.8   99   205   12   MOLECULE: ISOCHORISMATASE DOMAIN-CONTAINING PROTEIN 2;               
3520:  m9ok-A  2.3 12.9   98   314    6   MOLECULE: SOLUTE CARRIER FAMILY 25 MEMBER 44;                        
3521:  a3ip-A  2.3 12.7   95   258    9   MOLECULE: CATECHOL O-METHYLTRANSFERASE 2;                            
3522:  o2ga-A  2.3 11.1   96  1400    6   MOLECULE: DYNEIN HEAVY CHAIN 17, AXONEMAL;                           
3523:  o5dy-A  2.3 30.1  138  1139    6   MOLECULE: RETINOBLASTOMA-LIKE PROTEIN 2;                             
3524:  m5xu-A  2.3 30.8  105  1488   10   MOLECULE: IQ MOTIF AND SEC7 DOMAIN-CONTAINING PROTEIN 2;             
3525:  zz6j-A  2.3 14.7   85   274   12   MOLECULE: PYRROLINE-5-CARBOXYLATE REDUCTASE 3;                       
3526:  ykz2-A  2.3  7.9  120   492    5   MOLECULE: GDP-MAN:MAN(3)GLCNAC(2)-PP-DOL                             
3527:  wm5i-A  2.3 30.7   95   676    9   MOLECULE: POTASSIUM VOLTAGE-GATED CHANNEL SUBFAMILY KQT MEM          
3528:  wq6r-A  2.3 22.3  140  1400    6   MOLECULE: TESTIS-EXPRESSED PROTEIN 15;                               
3529:  vu8g-A  2.3 21.8  146   659    9   MOLECULE: TRNA (GUANINE(26)-N(2))-DIMETHYLTRANSFERASE;               
3530:  k3jl-A  2.3 13.2   88  1493    8   MOLECULE: PROTEIN SHROOM4;                                           
3531:  vxn1-A  2.3 38.8  121   553    8   MOLECULE: GLUCAGON-LIKE PEPTIDE 2 RECEPTOR;                          
3532:  u3po-A  2.3 11.1   82   309    5   MOLECULE: DNAJ HOMOLOG SUBFAMILY B MEMBER 7;                         
3533:  ita5-A  2.3 12.9  127   278    9   MOLECULE: DEHYDROGENASE/REDUCTASE SDR FAMILY MEMBER 4;               
3534:  q3tl-A  2.3 11.4   85  1400   12   MOLECULE: DYNEIN HEAVY CHAIN 6, AXONEMAL;                            
3535:  j3ya-A  2.3 15.5  124   773    9   MOLECULE: 4'-PHOSPHOPANTETHEINE PHOSPHATASE;                         
3536:  aed7-A  2.3  9.1   97   276    4   MOLECULE: PROTEASOME SUBUNIT BETA TYPE-8;                            
3537:  c9ei-A  2.3 20.6  121   498    2   MOLECULE: ARCHAEMETZINCIN-1;                                         
3538:  s0kz-A  2.3 36.7  116  1400    7   MOLECULE: LAMININ SUBUNIT ALPHA-5;                                   
3539:  jv8m-A  2.3 26.6   85  1360   13   MOLECULE: DNA MISMATCH REPAIR PROTEIN MSH6;                          
3540:  zt0p-A  2.3  4.7  115   303   12   MOLECULE: KYNURENINE FORMAMIDASE;                                    
3541:  h1xt-A  2.3 26.1  133   492    5   MOLECULE: TARGET OF MYB PROTEIN 1;                                   
3542:  r9qe-A  2.3  6.1  112   658    8   MOLECULE: ALKYLDIHYDROXYACETONEPHOSPHATE SYNTHASE, PEROXISO          
3543:  ur8p-A  2.3 12.1  136   410    9   MOLECULE: LIPID DROPLET-REGULATING VLDL ASSEMBLY FACTOR AUP          
3544:  ttg7-A  2.3  6.1  152  1232    3   MOLECULE: KICSTOR COMPLEX PROTEIN SZT2;                              
3545:  z2nh-A  2.3  5.3  149   879    9   MOLECULE: BETA-MANNOSIDASE;                                          
3546:  p5qq-A  2.3 17.4  177  1003   11   MOLECULE: HELICASE MOV-10;                                           
3547:  ho9i-A  2.3 26.6  149   433    3   MOLECULE: ATP-SENSITIVE INWARD RECTIFIER POTASSIUM CHANNEL           
3548:  hpg8-A  2.3 33.5   93   811    8   MOLECULE: ZINC FINGER PROTEIN 839;                                   
3549:  oa5k-A  2.3 14.8   67   351    6   MOLECULE: CELL CYCLE CONTROL PROTEIN 50B;                            
3550:  u0li-A  2.3 20.8  139   946    9   MOLECULE: RIPOR FAMILY MEMBER 3;                                     
3551:  y4ap-A  2.3 14.7   96   351    7   MOLECULE: CAMP-DEPENDENT PROTEIN KINASE CATALYTIC SUBUNIT G          
3552:  hk7t-A  2.3 20.0  159  1115    7   MOLECULE: GLUTAMATE RECEPTOR IONOTROPIC, NMDA 3A;                    
3553:  raq5-A  2.3 16.3   89  1134    7   MOLECULE: ANKYRIN REPEAT AND SAM DOMAIN-CONTAINING PROTEIN           
3554:  kd8p-A  2.3  7.9  124   422    3   MOLECULE: 5-HYDROXYTRYPTAMINE RECEPTOR 1A;                           
3555:  xl4e-A  2.3 28.9  132   718    8   MOLECULE: PUTATIVE METHYLTRANSFERASE NSUN7;                          
3556:  d5lu-A  2.3 13.9   99   652    7   MOLECULE: OLFACTOMEDIN-LIKE PROTEIN 2A;                              
3557:  xob9-A  2.3  9.2   78   169    5   MOLECULE: SUCCINATE DEHYDROGENASE CYTOCHROME B560 SUBUNIT,           
3558:  nd0r-A  2.3  9.8   72   360    7   MOLECULE: TRYPTOPHAN--TRNA LIGASE, MITOCHONDRIAL;                    
3559:  n5iu-A  2.3  4.9   94   530    7   MOLECULE: S-ADENOSYLHOMOCYSTEINE HYDROLASE-LIKE PROTEIN 1;           
3560:  mx5l-A  2.3 33.9  139  1400    3   MOLECULE: ADHESION G-PROTEIN COUPLED RECEPTOR V1;                    
3561:  c2lc-A  2.3  4.1   75   589   11   MOLECULE: PHENYLALANINE--TRNA LIGASE BETA SUBUNIT;                   
3562:  ux5d-A  2.3 37.7  149   886    8   MOLECULE: ADHESION G PROTEIN-COUPLED RECEPTOR E1;                    
3563:  eku3-A  2.3 39.5  148   825    7   MOLECULE: INTERLEUKIN-4 RECEPTOR SUBUNIT ALPHA;                      
3564:  yx7o-A  2.3 23.2  105  1732    9   MOLECULE: POLYCYSTIC KIDNEY DISEASE PROTEIN 1-LIKE 3;                
3565:  d4zp-A  2.3 21.5  131   443   11   MOLECULE: RIBITOL-5-PHOSPHATE XYLOSYLTRANSFERASE 1;                  
3566:  az5p-A  2.3 11.1   83   441    7   MOLECULE: SPHINGOSINE-1-PHOSPHATE PHOSPHATASE 1;                     
3567:  nj3u-A  2.3  3.5  105   261   12   MOLECULE: 3-HYDROXYACYL-COA DEHYDROGENASE TYPE-2;                    
3568:  g9qt-A  2.3 32.1  113  1703    2   MOLECULE: PROTEIN UNC-13 HOMOLOG A;                                  
3569:  o2da-A  2.3 30.7  174  1400    9   MOLECULE: CYTOPLASMIC DYNEIN 2 HEAVY CHAIN 1;                        
3570:  u7ss-A  2.3 20.4   87   477    7   MOLECULE: POTASSIUM VOLTAGE-GATED CHANNEL SUBFAMILY S MEMBE          
3571:  c9zz-A  2.3  3.3   48   683    2   MOLECULE: CYTOSKELETON-ASSOCIATED PROTEIN 2;                         
3572:  glt2-A  2.3 27.4   93   355    3   MOLECULE: VACUOLAR PROTEIN SORTING-ASSOCIATED PROTEIN 37C;           
3573:  re6h-A  2.3  5.3   78   144    6   MOLECULE: TRANSMEMBRANE PROTEIN 170A;                                
3574:  yc1m-A  2.3 18.4   87   683   11   MOLECULE: SOLUTE CARRIER FAMILY 27 MEMBER 3;                         
3575:  k7jm-A  2.3  6.2   65   206   12   MOLECULE: CYTOCHROME C OXIDASE ASSEMBLY FACTOR 8;                    
3576:  w5te-A  2.3 20.9  134   662    5   MOLECULE: HISTIDINE DECARBOXYLASE;                                   
3577:  hmh8-A  2.3 10.0   76   535    8   MOLECULE: T-COMPLEX PROTEIN 1 SUBUNIT BETA;                          
3578:  j0rg-A  2.3  6.5  130   502    5   MOLECULE: N-FATTY-ACYL-AMINO ACID SYNTHASE/HYDROLASE PM20D1          
3579:  f1tm-A  2.3 14.9  135   350    7   MOLECULE: RENIN RECEPTOR;                                            
3580:  lis3-A  2.3 41.2  124   267    6   MOLECULE: PROENKEPHALIN-A;                                           
3581:  nrk6-A  2.3 33.6   85   875    7   MOLECULE: UBIQUITIN-PROTEIN LIGASE E3A;                              
3582:  l9fk-A  2.3 22.4  131  1017   11   MOLECULE: FANCONI-ASSOCIATED NUCLEASE 1;                             
3583:  k6zk-A  2.3  7.6  106   583    8   MOLECULE: PUTATIVE RHOPHILIN-2-LIKE PROTEIN RHPN2P1;                 
3584:  mj2w-A  2.3  7.5   89   272   10   MOLECULE: CHOLESTEROL 25-HYDROXYLASE;                                
3585:  kg8b-A  2.3 17.2  115   346    6   MOLECULE: KH DOMAIN-CONTAINING, RNA-BINDING, SIGNAL TRANSDU          
3586:  r5zy-A  2.3 21.8  129  1400    5   MOLECULE: TRANSFORMATION/TRANSCRIPTION DOMAIN-ASSOCIATED PR          
3587:  ea2q-A  2.3 31.7   82  1390   10   MOLECULE: ATPASE FAMILY AAA DOMAIN-CONTAINING PROTEIN 2;             
3588:  b7jm-A  2.3  9.1   66    89    3   MOLECULE: PROTEIN FAM25A;                                            
3589:  w9px-A  2.3 14.4   86   423    5   MOLECULE: SPHINGOMYELIN PHOSPHODIESTERASE 2;                         
3590:  hsi7-A  2.3 12.8   66   222    5   MOLECULE: GROWTH ARREST AND DNA DAMAGE-INDUCIBLE PROTEINS-I          
3591:  zn6n-A  2.3 12.1  106   563    3   MOLECULE: SOLUTE CARRIER FAMILY 22 MEMBER 6;                         
3592:  g8xw-A  2.3  7.9   70   134   16   MOLECULE: PREFOLDIN SUBUNIT 4;                                       
3593:  qqe7-A  2.3 14.1   65  1400    3   MOLECULE: DYNEIN HEAVY CHAIN 3, AXONEMAL;                            
3594:  ry3i-A  2.3 18.0  132  2108    9   MOLECULE: KINESIN-LIKE PROTEIN KIF26B;                               
3595:  ky5d-A  2.3 12.4   86   149    6   MOLECULE: OLIGOSACCHARYLTRANSFERASE COMPLEX SUBUNIT OSTC;            
3596:  da3f-A  2.3  6.1   90   245   10   MOLECULE: 14-3-3 PROTEIN THETA;                                      
3597:  h9ov-A  2.3 34.7  116  1400    6   MOLECULE: CILIA- AND FLAGELLA-ASSOCIATED PROTEIN 46;                 
3598:  dp4m-A  2.3 26.3   86  1462    8   MOLECULE: FYVE, RHOGEF AND PH DOMAIN-CONTAINING PROTEIN 5;           
3599:  b8fz-A  2.3 15.9  126   630    7   MOLECULE: EUKARYOTIC TRANSLATION INITIATION FACTOR 2-ALPHA           
3600:  e9mm-A  2.3 28.8  161  1112    7   MOLECULE: CGMP-INHIBITED 3',5'-CYCLIC PHOSPHODIESTERASE B;           
3601:  q2wi-A  2.3 35.1  129  1400    4   MOLECULE: TITIN;                                                     
3602:  qsp3-A  2.3 29.7  107   521    4   MOLECULE: PROACTIVATOR POLYPEPTIDE-LIKE 1;                           
3603:  j5bc-A  2.3  9.0  134   683   11   MOLECULE: LONG-CHAIN-FATTY-ACID--COA LIGASE 5;                       
3604:  wz0q-A  2.3 13.6   86   472    3   MOLECULE: INTERFERON-INDUCED PROTEIN WITH TETRATRICOPEPTIDE          
3605:  qfg4-A  2.3 24.9  115  1400    9   MOLECULE: MUCIN-5AC;                                                 
3606:  n0kk-A  2.3 24.2  118  1400    6   MOLECULE: MUCIN-19;                                                  
3607:  u7ci-A  2.3 15.5  149   956    7   MOLECULE: GLUTAMATE RECEPTOR IONOTROPIC, KAINATE 4;                  
3608:  v2vm-A  2.3 24.3   90  1400   11   MOLECULE: SCO-SPONDIN;                                               
3609:  pmu6-A  2.3 18.3  118   372    7   MOLECULE: CILIARY NEUROTROPHIC FACTOR RECEPTOR SUBUNIT ALPH          
3610:  shy8-A  2.3 20.8  112   358    5   MOLECULE: TESTIS-SPECIFIC SERINE/THREONINE-PROTEIN KINASE 2          
3611:  bzk4-A  2.3 17.6  109  1178    5   MOLECULE: PYRUVATE CARBOXYLASE, MITOCHONDRIAL;                       
3612:  hr9r-A  2.3 18.4  147  1216    5   MOLECULE: RECEPTOR-TYPE TYROSINE-PROTEIN PHOSPHATASE O;              
3613:  l4eh-A  2.3 16.9  135   443    6   MOLECULE: 2-(3-AMINO-3-CARBOXYPROPYL)HISTIDINE SYNTHASE SUB          
3614:  a9xi-A  2.3  6.7  135   334   13   MOLECULE: METHIONINE ADENOSYLTRANSFERASE 2 SUBUNIT BETA;             
3615:  frv3-A  2.3 19.0  160   739    4   MOLECULE: VASCULAR CELL ADHESION PROTEIN 1;                          
3616:  w2cl-A  2.3 18.3  139   855    5   MOLECULE: RPA-RELATED PROTEIN RADX;                                  
3617:  m8xc-A  2.3 38.8  154   788    9   MOLECULE: INTEGRIN BETA-3;                                           
3618:  qv8h-A  2.3 10.9  134   912    7   MOLECULE: RHO GUANINE NUCLEOTIDE EXCHANGE FACTOR 1;                  
3619:  fvt6-A  2.3 17.0   92  1400    5   MOLECULE: OTOGELIN;                                                  
3620:  js2f-A  2.3 22.4  100   662   11   MOLECULE: RAP GUANINE NUCLEOTIDE EXCHANGE FACTOR-LIKE 1;             
3621:  ab3n-A  2.3 35.6  109   648    7   MOLECULE: ZINC FINGER PROTEIN 202;                                   
3622:  at3q-A  2.3  6.5  108  1237    5   MOLECULE: MUCIN-3B;                                                  
3623:  xx9m-A  2.3 40.9  126  1221   12   MOLECULE: RNA EXONUCLEASE 1 HOMOLOG;                                 
3624:  yxx2-A  2.3 11.8   59   240    2   MOLECULE: INSULIN-LIKE GROWTH FACTOR-BINDING PROTEIN 3 RECE          
3625:  bh0a-A  2.3 13.4  127   399    8   MOLECULE: C-TYPE LECTIN DOMAIN FAMILY 4 MEMBER M;                    
3626:  du9u-A  2.3 16.1   73   842   11   MOLECULE: ATP-BINDING CASSETTE SUB-FAMILY B MEMBER 6, MITOC          
3627:  o5ja-A  2.3  9.4   90   280    8   MOLECULE: CHECKPOINT PROTEIN HUS1;                                   
3628:  tq8h-A  2.3 25.2   97   543   11   MOLECULE: PROTEIN PAT1 HOMOLOG 2;                                    
3629:  pp9a-A  2.3 33.4  150  2332    6   MOLECULE: OTOGELIN-LIKE PROTEIN;                                     
3630:  sza5-A  2.3 12.3   78   419    8   MOLECULE: 2-AMINO-3-KETOBUTYRATE COENZYME A LIGASE, MITOCHO          
3631:  pe3m-A  2.3 18.2   96   852    5   MOLECULE: ZINC FINGER AND SCAN DOMAIN-CONTAINING PROTEIN 29          
3632:  d8od-A  2.3 16.9  127  1400    4   MOLECULE: MUCIN-5B;                                                  
3633:  dpr1-A  2.3 21.5  115  1400    3   MOLECULE: VON WILLEBRAND FACTOR;                                     
3634:  huo1-A  2.3 38.3  138  2004    7   MOLECULE: HISTONE ACETYLTRANSFERASE KAT6A;                           
3635:  pm0f-A  2.3 27.1  138   858    7   MOLECULE: POTASSIUM VOLTAGE-GATED CHANNEL SUBFAMILY B MEMBE          
3636:  eg2t-A  2.3 33.6  122  2220    5   MOLECULE: CALCINEURIN-BINDING PROTEIN CABIN-1;                       
3637:  k5ry-A  2.3 38.1  139   775    6   MOLECULE: HERMANSKY-PUDLAK SYNDROME 6 PROTEIN;                       
3638:  av6p-A  2.3 30.4  191  2615    7   MOLECULE: COLLAGEN ALPHA-5(VI) CHAIN;                                
3639:  qe0h-A  2.3 12.8  105   313    4   MOLECULE: SMALL GLUTAMINE-RICH TETRATRICOPEPTIDE REPEAT-CON          
3640:  qo4i-A  2.3 15.5   79   527    5   MOLECULE: PROBABLE RIBONUCLEASE ZC3H12D;                             
3641:  xdx6-A  2.3 24.2  122  1400    8   MOLECULE: DESMOPLAKIN;                                               
3642:  iyj8-A  2.3 30.7  135  1400    6   MOLECULE: MUCIN-12;                                                  
3643:  gr0b-A  2.3  6.7   98   490    7   MOLECULE: HISTONE-LYSINE N-METHYLTRANSFERASE SMYD1;                  
3644:  j9sr-A  2.3 18.1  116   609    6   MOLECULE: ALBUMIN;                                                   
3645:  eg2b-A  2.3 17.6  125  1479    8   MOLECULE: PEROXIDASIN HOMOLOG;                                       
3646:  rns2-A  2.3 30.6  182  1648    5   MOLECULE: KINESIN-LIKE PROTEIN KIF14;                                
3647:  xzw8-A  2.3 39.7  136  2357    7   MOLECULE: PROTEIN TRANSPORT PROTEIN SEC16A;                          
3648:  m2im-A  2.3 21.9  119   712    6   MOLECULE: UBIQUITIN CARBOXYL-TERMINAL HYDROLASE 44;                  
3649:  s1fk-A  2.3 35.9  122  1410    3   MOLECULE: POGO TRANSPOSABLE ELEMENT WITH ZNF DOMAIN;                 
3650:  q4hd-A  2.3  9.2   79  1400    8   MOLECULE: POLYCYSTIC KIDNEY DISEASE PROTEIN 1-LIKE 1;                
3651:  x4zl-A  2.3  4.7   64    75    8   MOLECULE: PUTATIVE UBIQUITIN-CONJUGATING ENZYME E2 D2-LIKE           
3652:  t9gj-A  2.3 24.9  124   740    8   MOLECULE: RIBOSOMAL PROTEIN S6 KINASE ALPHA-3;                       
3653:  c9ek-A  2.3 33.7  139  1400    4   MOLECULE: IGGFC-BINDING PROTEIN;                                     
3654:  vl4y-A  2.3 10.8   73   116    4   MOLECULE: TRANSMEMBRANE PROTEIN 262;                                 
3655:  l8ru-A  2.3 12.5   72   131   15   MOLECULE: OREXIN;                                                    
3656:  us6v-A  2.3 15.4  107  1400    4   MOLECULE: IGGFC-BINDING PROTEIN;                                     
3657:  m0gz-A  2.3 35.4   90   212    8   MOLECULE: GOLGI SNAP RECEPTOR COMPLEX MEMBER 2;                      
3658:  w2hy-A  2.3 26.8  118   534    8   MOLECULE: ZINC FINGER PROTEIN 397;                                   
3659:  z7ur-A  2.3 25.4  122  1400    8   MOLECULE: E3 UBIQUITIN-PROTEIN LIGASE MYCBP2;                        
3660:  ug7d-A  2.3 17.3  149   767    7   MOLECULE: AMP DEAMINASE 3;                                           
3661:  p4nd-A  2.3 35.5  128   617    5   MOLECULE: SOLUTE CARRIER FAMILY 2, FACILITATED GLUCOSE TRAN          
3662:  xn8f-A  2.3 31.5  118   344    7   MOLECULE: LEUCINE-RICH REPEAT-CONTAINING PROTEIN 75A;                
3663:  fce7-A  2.3 11.7   69   157    9   MOLECULE: UBIQUITIN-LIKE PROTEIN 4A;                                 
3664:  r2uw-A  2.3 39.8  130  1400    6   MOLECULE: UNCHARACTERIZED PROTEIN;                                   
3665:  qbt7-A  2.3 24.8  104   712   13   MOLECULE: CAMP-SPECIFIC 3',5'-CYCLIC PHOSPHODIESTERASE 4C;           
3666:  i0fl-A  2.3 15.6   81   552    4   MOLECULE: 5'-AMP-ACTIVATED PROTEIN KINASE CATALYTIC SUBUNIT          
3667:  c3dq-A  2.3 31.0  136  1023    6   MOLECULE: PROTEIN FAM13A;                                            
3668:  dhn2-A  2.3 14.0  108   291    8   MOLECULE: STOMATIN-LIKE PROTEIN 3;                                   
3669:  mxr7-A  2.3  4.1   84   197    4   MOLECULE: A-KINASE ANCHOR PROTEIN 14;                                
3670:  z5bs-A  2.3 21.8  108  1400    6   MOLECULE: CILIA- AND FLAGELLA-ASSOCIATED PROTEIN 46;                 
3671:  dr7y-A  2.3  3.9  103   458   13   MOLECULE: GLYCOSYLTRANSFERASE-LIKE DOMAIN-CONTAINING PROTEI          
3672:  i0mo-A  2.3 26.0   85   175    8   MOLECULE: HISTONE H2B TYPE W-T;                                      
3673:  a1wx-A  2.3 21.5  143   593    3   MOLECULE: CRYPTOCHROME-2;                                            
3674:  m7zh-A  2.3 22.2   78   691    4   MOLECULE: POU DOMAIN, CLASS 6, TRANSCRIPTION FACTOR 2;               
3675:  poo7-A  2.3 38.3  137   766    7   MOLECULE: SERINE/THREONINE-PROTEIN KINASE B-RAF;                     
3676:  w7cz-A  2.3 39.5  110  1132    8   MOLECULE: LARGE PROLINE-RICH PROTEIN BAG6;                           
3677:  cl2s-A  2.3  5.9   55   284    4   MOLECULE: PAIRED MESODERM HOMEOBOX PROTEIN 2A;                       
3678:  ff9f-A  2.3 25.3  126   813   10   MOLECULE: CALPAIN-7;                                                 
3679:  y8gr-A  2.3 16.6   70   956    7   MOLECULE: ENDOGENOUS RETROVIRUS GROUP K MEMBER 8 POL PROTEI          
3680:  k2uy-A  2.3 33.1  115  1383    6   MOLECULE: CELL SURFACE HYALURONIDASE;                                
3681:  j0ag-A  2.3 23.8  114   956    7   MOLECULE: ENDOGENOUS RETROVIRUS GROUP K MEMBER 6 POL PROTEI          
3682:  x6ml-A  2.3 16.3   70   343    6   MOLECULE: MELANOMA-ASSOCIATED ANTIGEN B18;                           
3683:  u2ti-A  2.3 18.0   92   557    9   MOLECULE: E3 UBIQUITIN-PROTEIN LIGASE ARIH1;                         
3684:  r5xr-A  2.3 11.5   77   125    9   MOLECULE: MITOCHONDRIAL IMPORT INNER MEMBRANE TRANSLOCASE S          
3685:  d0hi-A  2.3 31.2  121   356    6   MOLECULE: KINETOCHORE-ASSOCIATED PROTEIN DSN1 HOMOLOG;               
3686:  dnv0-A  2.3 18.6  137   954    2   MOLECULE: ZINC FINGER PROTEIN 618;                                   
3687:  uy0v-A  2.3 27.1   86   284    9   MOLECULE: HOMEOBOX PROTEIN CDX-4;                                    
3688:  o8fr-A  2.3 20.0   70   380   10   MOLECULE: PEPTIDE CHAIN RELEASE FACTOR 1-LIKE, MITOCHONDRIA          
3689:  h1kp-A  2.3 26.8  106  1400    5   MOLECULE: MUCIN-5AC;                                                 
3690:  iak3-A  2.3  8.5   81   678    5   MOLECULE: PROTEIN KHNYN;                                             
3691:  nah5-A  2.3  7.3  143   527   10   MOLECULE: EGF DOMAIN-SPECIFIC O-LINKED N-ACETYLGLUCOSAMINE           
3692:  y0ju-A  2.3 15.4   92   525    4   MOLECULE: TIGGER TRANSPOSABLE ELEMENT-DERIVED PROTEIN 2;             
3693:  g7pi-A  2.3 36.7  100  1043    7   MOLECULE: GLUTAMATE RECEPTOR-INTERACTING PROTEIN 2;                  
3694:  l8yu-A  2.3  8.2   65   956    5   MOLECULE: ENDOGENOUS RETROVIRUS GROUP K MEMBER 113 POL PROT          
3695:  qg1o-A  2.3 14.4   62   768    5   MOLECULE: CULLIN-3;                                                  
3696:  gr9m-A  2.3  7.0  126   567    8   MOLECULE: LIPASE MATURATION FACTOR 1;                                
3697:  pr6z-A  2.3 20.5  125  1400    6   MOLECULE: MUCIN-5B;                                                  
3698:  rtj0-A  2.3  7.5  135   476    2   MOLECULE: PROTEIN TRANSPORT PROTEIN SEC61 SUBUNIT ALPHA ISO          
3699:  spx1-A  2.3  6.1   89   248    2   MOLECULE: N-ACYLNEURAMINATE-9-PHOSPHATASE;                           
3700:  bcy9-A  2.3  4.4   73   309   10   MOLECULE: MITOCHONDRIAL UNCOUPLING PROTEIN 2;                        
3701:  m1kb-A  2.3 11.5   84   276    6   MOLECULE: PUTATIVE OLFACTORY RECEPTOR 10J6;                          
3702:  xu8y-A  2.3 12.4   84  1641    7   MOLECULE: MAESTRO HEAT-LIKE REPEAT-CONTAINING PROTEIN FAMIL          
3703:  m9cl-A  2.3 26.1  126   887    9   MOLECULE: PAN2-PAN3 DEADENYLATION COMPLEX SUBUNIT PAN3;              
3704:  tui5-A  2.3  4.7   58   243    3   MOLECULE: UNCHARACTERIZED PROTEIN C22ORF46;                          
3705:  r9mg-A  2.3  7.9  105   174   10   MOLECULE: 2'-DEOXYNUCLEOSIDE 5'-PHOSPHATE N-HYDROLASE 1;             
3706:  aa0b-A  2.3 23.0  126  1205    4   MOLECULE: IGGFC-BINDING PROTEIN;                                     
3707:  f5qt-A  2.3 14.4   84   375    5   MOLECULE: PROTEIN DEK;                                               
3708:  vmc8-A  2.3 23.9  167  1315    8   MOLECULE: CILIA- AND FLAGELLA-ASSOCIATED PROTEIN 46;                 
3709:  ufy0-A  2.3 24.5  125   976    8   MOLECULE: EPHRIN TYPE-A RECEPTOR 1;                                  
3710:  jih0-A  2.3 21.8  108   299    9   MOLECULE: PEROXISOMAL BIOGENESIS FACTOR 19;                          
3711:  mwt9-A  2.3 23.7  133  1353    6   MOLECULE: INHIBITOR OF BRUTON TYROSINE KINASE;                       
3712:  rn6k-A  2.2 17.3  103  1400    6   MOLECULE: LYSOSOMAL-TRAFFICKING REGULATOR;                           
3713:  cij7-A  2.2 21.9   82  1403   13   MOLECULE: BACULOVIRAL IAP REPEAT-CONTAINING PROTEIN 1;               
3714:  ky5c-A  2.2 17.6   97   398    8   MOLECULE: SEIPIN;                                                    
3715:  ex5i-A  2.2 10.6  128   341    8   MOLECULE: RETINOL DEHYDROGENASE 10;                                  
3716:  eyq8-A  2.2 35.4  215  1083    7   MOLECULE: POTASSIUM VOLTAGE-GATED CHANNEL SUBFAMILY H MEMBE          
3717:  c8dp-A  2.2 14.2  106   728    6   MOLECULE: PROPIONYL-COA CARBOXYLASE ALPHA CHAIN, MITOCHONDR          
3718:  bpc4-A  2.2 22.4  131   478   10   MOLECULE: SEPTIN-4;                                                  
3719:  ayp8-A  2.2  8.5   74   157    8   MOLECULE: EPITHELIAL MEMBRANE PROTEIN 1;                             
3720:  f7jz-A  2.2  5.6  116  1539   10   MOLECULE: ZINC FINGER FYVE DOMAIN-CONTAINING PROTEIN 16;             
3721:  mhm9-A  2.2 22.1  138  1450    7   MOLECULE: COILED-COIL DOMAIN-CONTAINING PROTEIN 141;                 
3722:  gey6-A  2.2 10.5   70   279   10   MOLECULE: CALCIUM-ACTIVATED POTASSIUM CHANNEL SUBUNIT BETA-          
3723:  gnk6-A  2.2 15.4  102   338   11   MOLECULE: MALATE DEHYDROGENASE, MITOCHONDRIAL;                       
3724:  sk0v-A  2.2 10.2   87   190    7   MOLECULE: DUAL SPECIFICITY PROTEIN PHOSPHATASE 21;                   
3725:  kb1v-A  2.2 25.1   83   529    7   MOLECULE: NUCLEOLAR PROTEIN 58;                                      
3726:  gb5h-A  2.2 14.7  112   455    5   MOLECULE: GOLGI PH REGULATOR B;                                      
3727:  kqt3-A  2.2 20.7   83   557    5   MOLECULE: HEPATOCYTE NUCLEAR FACTOR 1-BETA;                          
3728:  k1rh-A  2.2 14.5   80  1543    6   MOLECULE: ATP-BINDING CASSETTE SUB-FAMILY A MEMBER 10;               
3729:  u5li-A  2.2 18.3  103   398    6   MOLECULE: STOMATIN-LIKE PROTEIN 1;                                   
3730:  cup8-A  2.2 33.2  120  1400    5   MOLECULE: SPECTRIN BETA CHAIN, NON-ERYTHROCYTIC 5;                   
3731:  ua6y-A  2.2 22.9  144   656    9   MOLECULE: METHYLENETETRAHYDROFOLATE REDUCTASE;                       
3732:  ah1d-A  2.2  8.6   72   153    8   MOLECULE: ORM1-LIKE PROTEIN 1;                                       
3733:  tnv3-A  2.2  9.2   93   293    8   MOLECULE: METHYLSTEROL MONOOXYGENASE 1;                              
3734:  rhm8-A  2.2 27.8  127   690    4   MOLECULE: ADHESION G PROTEIN-COUPLED RECEPTOR L4;                    
3735:  dv9x-A  2.2 16.1  117   283    9   MOLECULE: 1-ACYL-SN-GLYCEROL-3-PHOSPHATE ACYLTRANSFERASE AL          
3736:  xln3-A  2.2 18.3  108  1307    9   MOLECULE: MUCIN-16;                                                  
3737:  wgn3-A  2.2 16.5   67   126    4   MOLECULE: HISTONE H2B TYPE 1-M;                                      
3738:  iz9a-A  2.2 22.8   98   780    4   MOLECULE: CULLIN-5;                                                  
3739:  gq0k-A  2.2 16.6  109  1400    9   MOLECULE: CADHERIN EGF LAG SEVEN-PASS G-TYPE RECEPTOR 1;             
3740:  q5vv-A  2.2 27.2   90   222    8   MOLECULE: CHARGED MULTIVESICULAR BODY PROTEIN 3;                     
3741:  d3od-A  2.2 30.5  136   400    6   MOLECULE: GRANULOCYTE-MACROPHAGE COLONY-STIMULATING FACTOR           
3742:  g8zo-A  2.2 23.1  147  1400    9   MOLECULE: HELICASE SRCAP;                                            
3743:  mt0o-A  2.2  9.9  133   414    7   MOLECULE: LYSOCARDIOLIPIN ACYLTRANSFERASE 1;                         
3744:  yiy5-A  2.2  4.4   57   267    5   MOLECULE: CD82 ANTIGEN;                                              
3745:  gli8-A  2.2 17.5  111   511    6   MOLECULE: DEP DOMAIN-CONTAINING PROTEIN 7;                           
3746:  chf0-A  2.2 16.5   67   126    6   MOLECULE: HISTONE H2B TYPE 1-L;                                      
3747:  f6cc-A  2.2  9.9  131  1400   10   MOLECULE: DYNEIN HEAVY CHAIN 3, AXONEMAL;                            
3748:  f7lo-A  2.2 23.8  111   490    9   MOLECULE: LIMB REGION 1 PROTEIN HOMOLOG;                             
3749:  s4ac-A  2.2 23.8  110   570    6   MOLECULE: PANTOTHENATE KINASE 2, MITOCHONDRIAL;                      
3750:  vo7h-A  2.2 36.6  124   536    3   MOLECULE: PROTO-ONCOGENE TYROSINE-PROTEIN KINASE SRC;                
3751:  keh2-A  2.2 15.2   95   555    4   MOLECULE: INOSITOL 1,4,5-TRIPHOSPHATE RECEPTOR ASSOCIATED 2          
3752:  cx6d-A  2.2 12.6  116  1616    5   MOLECULE: PROTEIN SHROOM2;                                           
3753:  yd4g-A  2.2 15.4  127   278    4   MOLECULE: 1-ACYL-SN-GLYCEROL-3-PHOSPHATE ACYLTRANSFERASE BE          
3754:  na7i-A  2.2  4.6  133   292   11   MOLECULE: PEROXISOMAL 2,4-DIENOYL-COA REDUCTASE [(3E)-ENOYL          
3755:  zk5h-A  2.2 21.5  135   923    6   MOLECULE: MITOCHONDRIAL 10-FORMYLTETRAHYDROFOLATE DEHYDROGE          
3756:  uoa1-A  2.2  7.0   84  1400    6   MOLECULE: SERINE/THREONINE-PROTEIN KINASE SMG1;                      
3757:  w4yx-A  2.2 27.7  115   530    6   MOLECULE: PC4 AND SFRS1-INTERACTING PROTEIN;                         
3758:  zxx4-A  2.2  7.1   54    77    9   MOLECULE: SS18-LIKE PROTEIN 2;                                       
3759:  dpl8-A  2.2 17.2   92   325    5   MOLECULE: CELL SURFACE GLYCOPROTEIN CD200 RECEPTOR 1;                
3760:  sg0l-A  2.2 16.5   98   503    4   MOLECULE: AROMATASE;                                                 
3761:  a1ag-A  2.2 18.7  156   423    5   MOLECULE: G PROTEIN-ACTIVATED INWARD RECTIFIER POTASSIUM CH          
3762:  ju1e-A  2.2  4.0   59   154    8   MOLECULE: PROTEIN FAM162A;                                           
3763:  x7jq-A  2.2 17.7  118  1400    5   MOLECULE: SMALL SUBUNIT PROCESSOME COMPONENT 20 HOMOLOG;             
3764:  eo0m-A  2.2 10.4   69   697    9   MOLECULE: GAMETOGENETIN-BINDING PROTEIN 2;                           
3765:  rc1u-A  2.2 20.6  116  1150   12   MOLECULE: VOLTAGE-DEPENDENT CALCIUM CHANNEL SUBUNIT ALPHA-2          
3766:  jm8c-A  2.2 22.5  133   433    7   MOLECULE: INWARD RECTIFIER POTASSIUM CHANNEL 18;                     
3767:  x0go-A  2.2 11.0  116   665    7   MOLECULE: DUAL SPECIFICITY PROTEIN PHOSPHATASE 16;                   
3768:  i8qq-A  2.2 19.4   83   314    6   MOLECULE: MELANOMA-ASSOCIATED ANTIGEN 12;                            
3769:  jc3t-A  2.2 20.1   95   628    6   MOLECULE: F-BOX ONLY PROTEIN 21;                                     
3770:  xhd9-A  2.2 47.9  171  1400    8   MOLECULE: MICROTUBULE-ACTIN CROSS-LINKING FACTOR 1, ISOFORM          
3771:  v1cl-A  2.2  8.4   76   245    7   MOLECULE: TETRASPANIN-6;                                             
3772:  l0vf-A  2.2  5.9  132   423    9   MOLECULE: GALACTOSYLCERAMIDE SULFOTRANSFERASE;                       
3773:  dbd0-A  2.2  4.6   83   451    6   MOLECULE: PHENYLALANINE--TRNA LIGASE, MITOCHONDRIAL;                 
3774:  yj9u-A  2.2 23.4  119  1211    7   MOLECULE: RNA HELICASE MOV10L1;                                      
3775:  hk6m-A  2.2  5.8   55  1400   15   MOLECULE: FILAGGRIN;                                                 
3776:  xkh5-A  2.2 29.7   91   349    8   MOLECULE: FK506-BINDING PROTEIN-LIKE;                                
3777:  qa6f-A  2.2 19.6  106  1642    8   MOLECULE: CHOLESTEROL TRANSPORTER ABCA5;                             
3778:  q8vn-A  2.2 29.7  154  1170    7   MOLECULE: INTEGRIN ALPHA-L;                                          
3779:  tz7m-A  2.2  3.9   52    88    0   MOLECULE: CYTOCHROME C OXIDASE SUBUNIT 6B2;                          
3780:  t0kx-A  2.2 14.4  116   659   15   MOLECULE: RNA-BINDING E3 UBIQUITIN-PROTEIN LIGASE MEX3C;             
3781:  lhl9-A  2.2 22.6  145   832    3   MOLECULE: HISTONE ACETYLTRANSFERASE KAT2B;                           
3782:  ip0a-A  2.2 16.6   60   660    7   MOLECULE: PROTEIN NEDD1;                                             
3783:  bjb4-A  2.2  7.0   68   299    7   MOLECULE: TASTE RECEPTOR TYPE 2 MEMBER 45;                           
3784:  f3ri-A  2.2 20.4  111  2253    7   MOLECULE: POLYCYSTIC KIDNEY DISEASE AND RECEPTOR FOR EGG JE          
3785:  rv2b-A  2.2 39.5  175  1651    6   MOLECULE: ROUNDABOUT HOMOLOG 1;                                      
3786:  e0yt-A  2.2 17.6   97   414    6   MOLECULE: SERINE/THREONINE-PROTEIN KINASE 17A;                       
3787:  m8xt-A  2.2 34.0  105   621    6   MOLECULE: RNA POLYMERASE II ELONGATION FACTOR ELL;                   
3788:  p9yc-A  2.2  5.5   66   267    6   MOLECULE: PALMITOYLTRANSFERASE ZDHHC12;                              
3789:  g4yp-A  2.2 16.2  113   252    4   MOLECULE: RNA-BINDING PROTEIN PNO1;                                  
3790:  s8yt-A  2.2 48.0  136  1537    4   MOLECULE: HISTONE-LYSINE N-METHYLTRANSFERASE, H3 LYSINE-79           
3791:  y6ei-A  2.2 18.8  102   287   10   MOLECULE: SYNTAXIN-11;                                               
3792:  s8jc-A  2.2  6.1   76   212    9   MOLECULE: PROGRAMMED CELL DEATH PROTEIN 10;                          
3793:  e6qo-A  2.2 27.1  103   929    7   MOLECULE: TRANSCRIPTION INITIATION FACTOR TFIID SUBUNIT 3;           
3794:  o9qf-A  2.2  7.7   67   116    4   MOLECULE: PROLINE-RICH PROTEIN 9;                                    
3795:  i6vu-A  2.2 14.5   69   450    6   MOLECULE: PROTEIN FAM189A2;                                          
3796:  yy3h-A  2.2 14.2   80   247    5   MOLECULE: TRANSMEMBRANE PROTEIN 33;                                  
3797:  cfo8-A  2.2 16.9  124   527    9   MOLECULE: UDP-GLUCURONOSYLTRANSFERASE 2A3;                           
3798:  n1mq-A  2.2 17.9   79   224    8   MOLECULE: CHARGED MULTIVESICULAR BODY PROTEIN 4B;                    
3799:  nku5-A  2.2  8.6   82   265    7   MOLECULE: GAMMA-SECRETASE SUBUNIT APH-1A;                            
3800:  rcl2-A  2.2 23.7   95   183    9   MOLECULE: CKLF-LIKE MARVEL TRANSMEMBRANE DOMAIN-CONTAINING           
3801:  pb8o-A  2.2 28.3  148  1212    4   MOLECULE: SOLUTE CARRIER FAMILY 12 MEMBER 2;                         
3802:  ev8k-A  2.2 31.2   97   715    8   MOLECULE: INTERFERON-INDUCED GTP-BINDING PROTEIN MX2;                
3803:  oe0x-A  2.2 27.9  118   813    7   MOLECULE: DISINTEGRIN AND METALLOPROTEINASE DOMAIN-CONTAINI          
3804:  hs5d-A  2.2 26.6   81   195    5   MOLECULE: NEURENSIN-1;                                               
3805:  ufe7-A  2.2 23.7   81   443    6   MOLECULE: MAGNESIUM TRANSPORTER MRS2 HOMOLOG, MITOCHONDRIAL          
3806:  znh8-A  2.2 27.1  160  1400    6   MOLECULE: RYANODINE RECEPTOR 3;                                      
3807:  kl4g-A  2.2  4.6   70   142    4   MOLECULE: INACTIVE UFM1-SPECIFIC PROTEASE 1;                         
3808:  po4v-A  2.2  9.3  104   352    9   MOLECULE: PROTEIN WNT-3A;                                            
3809:  ycf9-A  2.2  7.8   77   167    6   MOLECULE: EPITHELIAL MEMBRANE PROTEIN 2;                             
3810:  ss3z-A  2.2  2.9   55   330    7   MOLECULE: CYCLIN N-TERMINAL DOMAIN-CONTAINING PROTEIN 1;             
3811:  e3hk-A  2.2 36.0  104   355    9   MOLECULE: SYNTAXIN-5;                                                
3812:  kl7j-A  2.2 15.6   55   128    9   MOLECULE: HISTONE H2A TYPE 1-J;                                      
3813:  ryg4-A  2.2  4.5   87   262   14   MOLECULE: CATECHOL O-METHYLTRANSFERASE DOMAIN-CONTAINING PR          
3814:  ys5r-A  2.2 23.9  141   740    8   MOLECULE: E3 UBIQUITIN-PROTEIN LIGASE DTX3L;                         
3815:  na5a-A  2.2 29.2  121  1400    6   MOLECULE: PROTEIN FURRY HOMOLOG;                                     
3816:  o5wo-A  2.2 24.4  113   617   10   MOLECULE: FORMIN-BINDING PROTEIN 1;                                  
3817:  ok5w-A  2.2 41.0  130   784    5   MOLECULE: RABENOSYN-5;                                               
3818:  s8aw-A  2.2 13.6   67   172    7   MOLECULE: TRANSMEMBRANE PROTEIN 91;                                  
3819:  uc4i-A  2.2 27.3  144   653    6   MOLECULE: ALPHA-L-IDURONIDASE;                                       
3820:  e5mm-A  2.2 22.9  116   675    8   MOLECULE: CALCIUM-BINDING MITOCHONDRIAL CARRIER PROTEIN ARA          
3821:  y0rl-A  2.2 19.7  102   496    8   MOLECULE: SERINE/THREONINE-PROTEIN KINASE SGK3;                      
3822:  ryi2-A  2.2 14.2   92   235    5   MOLECULE: REGULATOR OF G-PROTEIN SIGNALING 9-BINDING PROTEI          
3823:  rpw2-A  2.2 18.4  113   402   10   MOLECULE: ZINC FINGER CCHC DOMAIN-CONTAINING PROTEIN 12;             
3824:  r7xi-A  2.2  6.1   59   381    0   MOLECULE: E3 UBIQUITIN-PROTEIN LIGASE RNF13;                         
3825:  o8ak-A  2.2 12.2  123  1132    3   MOLECULE: PROTEIN SEL-1 HOMOLOG 3;                                   
3826:  dj2k-A  2.2 24.7   85   881   11   MOLECULE: BAND 4.1-LIKE PROTEIN 1;                                   
3827:  o9pi-A  2.2 49.9  117   837    6   MOLECULE: V-TYPE PROTON ATPASE 116 KDA SUBUNIT A1;                   
3828:  fzk2-A  2.2 28.6   92  1400    5   MOLECULE: NEUROFIBROMIN;                                             
3829:  x2su-A  2.2 17.5   57   130    5   MOLECULE: HISTONE H2A TYPE 1-B/E;                                    
3830:  fx4i-A  2.2 21.9  116  1400   10   MOLECULE: CADHERIN EGF LAG SEVEN-PASS G-TYPE RECEPTOR 2;             
3831:  ipy1-A  2.2 38.9   88  1400   14   MOLECULE: PLECTIN;                                                   
3832:  e0ae-A  2.2  8.0   85   661   11   MOLECULE: NUAK FAMILY SNF1-LIKE KINASE 1;                            
3833:  wxw3-A  2.2 11.8  139  1683    8   MOLECULE: E3 UBIQUITIN-PROTEIN LIGASE SHPRH;                         
3834:  uie5-A  2.2 17.2  159   875    3   MOLECULE: METAL TRANSPORTER CNNM2;                                   
3835:  rht2-A  2.2 34.8  168  2325   12   MOLECULE: CENTRIOLIN;                                                
3836:  zag1-A  2.2 23.5  144   625   10   MOLECULE: TRNA (URACIL-5-)-METHYLTRANSFERASE HOMOLOG A;              
3837:  w1lo-A  2.2 18.8   83  1400    4   MOLECULE: HELICASE SRCAP;                                            
3838:  hpd9-A  2.2 26.3   95   234    8   MOLECULE: INTERLEUKIN-32;                                            
3839:  p4rr-A  2.2  6.7   56   552    9   MOLECULE: SCAVENGER RECEPTOR CLASS B MEMBER 1;                       
3840:  ina2-A  2.2 14.8   68   136    9   MOLECULE: HISTONE H3.1;                                              
3841:  iaj8-A  2.2 20.8  120   425    3   MOLECULE: SYNAPTOTAGMIN-4;                                           
3842:  sj9g-A  2.2 10.9  104  1103   13   MOLECULE: VOLTAGE-DEPENDENT CALCIUM CHANNEL SUBUNIT ALPHA-2          
3843:  aff1-A  2.2 23.0  119  1400    8   MOLECULE: CILIA- AND FLAGELLA-ASSOCIATED PROTEIN 47;                 
3844:  ow5r-A  2.2 14.0  116   564    6   MOLECULE: DIHYDROPYRIMIDINASE-RELATED PROTEIN 5;                     
3845:  o4qj-A  2.2 27.6  115   716    8   MOLECULE: LEUCINE-RICH REPEAT NEURONAL PROTEIN 1;                    
3846:  cbu7-A  2.2 32.5   96   800    5   MOLECULE: TUBULIN POLYGLUTAMYLASE TTLL11;                            
3847:  yh0k-A  2.2  8.6   78   400    9   MOLECULE: TRANSMEMBRANE PROTEIN 43;                                  
3848:  yt5r-A  2.2 10.7   86   240    9   MOLECULE: CITRATE SYNTHASE-LYSINE N-METHYLTRANSFERASE CSKMT          
3849:  un6i-A  2.2  4.0   46    95    9   MOLECULE: PROTEIN S100-P;                                            
3850:  rxt1-A  2.2  8.9  111   318    7   MOLECULE: RETINOL DEHYDROGENASE 5;                                   
3851:  kp7y-A  2.2 19.9   86   259    6   MOLECULE: HALOACID DEHALOGENASE-LIKE HYDROLASE DOMAIN-CONTA          
3852:  l6yv-A  2.2 25.0   94  1400    7   MOLECULE: DYNEIN HEAVY CHAIN 2, AXONEMAL;                            
3853:  hkv0-A  2.2 14.4   85   247   13   MOLECULE: E3 SUMO-PROTEIN LIGASE NSE2;                               
3854:  yn1w-A  2.2 33.1  145   453    7   MOLECULE: BIS(5'-ADENOSYL)-TRIPHOSPHATASE ENPP4;                     
3855:  u4gi-A  2.2 29.7  142  1738    9   MOLECULE: SODIUM LEAK CHANNEL NON-SELECTIVE PROTEIN;                 
3856:  scy8-A  2.2 28.8  125  1400    9   MOLECULE: CADHERIN EGF LAG SEVEN-PASS G-TYPE RECEPTOR 1;             
3857:  oc4o-A  2.2 32.3  101   522    6   MOLECULE: SORTING NEXIN-1;                                           
3858:  bry3-A  2.2 10.3  120   551    6   MOLECULE: PUTATIVE TYROSINE-PROTEIN PHOSPHATASE TPTE;                
3859:  rr8o-A  2.2 36.2   75   763    3   MOLECULE: FORKHEAD BOX PROTEIN M1;                                   
3860:  flb0-A  2.2 33.8  113   543    7   MOLECULE: SMALL CONDUCTANCE CALCIUM-ACTIVATED POTASSIUM CHA          
3861:  ivx3-A  2.2 28.6   99   817    7   MOLECULE: PROTEIN EFR3 HOMOLOG B;                                    
3862:  a8mn-A  2.2  3.7   51    75    8   MOLECULE: SMALL INTEGRAL MEMBRANE PROTEIN 7;                         
3863:  gy3z-A  2.2  4.3   82   225   12   MOLECULE: PHOSPHOSERINE PHOSPHATASE;                                 
3864:  t7jq-A  2.2 22.1  141  1400    7   MOLECULE: ANKYRIN-3;                                                 
3865:  gyq7-A  2.2 14.5  177  1400    5   MOLECULE: ATP-BINDING CASSETTE SUB-FAMILY A MEMBER 13;               
3866:  mv1j-A  2.2 26.2  115  1400    8   MOLECULE: RYANODINE RECEPTOR 1;                                      
3867:  h0ui-A  2.2 23.7  152   582    5   MOLECULE: TETRATRICOPEPTIDE REPEAT PROTEIN 24;                       
3868:  in9f-A  2.2 24.4  127  1088    7   MOLECULE: SERINE/THREONINE-PROTEIN KINASE LATS2;                     
3869:  v0kn-A  2.2 16.3  108   971    6   MOLECULE: ZINC FINGER CCCH DOMAIN-CONTAINING PROTEIN 7A;             
3870:  zu6t-A  2.2 29.5   95  1400    7   MOLECULE: CARDIOMYOPATHY-ASSOCIATED PROTEIN 5;                       
3871:  up9t-A  2.2  7.9  101   215   11   MOLECULE: FANCONI ANEMIA CORE COMPLEX-ASSOCIATED PROTEIN 24          
3872:  nu4o-A  2.2  8.0   57   144    4   MOLECULE: PROTEIN MIX23;                                             
3873:  t6sx-A  2.2 11.3   71   178    7   MOLECULE: MEDIATOR OF RNA POLYMERASE II TRANSCRIPTION SUBUN          
3874:  p2ps-A  2.2 10.0  108   331   13   MOLECULE: MITOCHONDRIAL MRNA PSEUDOURIDINE SYNTHASE TRUB2;           
3875:  nqg6-A  2.2 19.5   99   527    3   MOLECULE: TYROSINE-PROTEIN KINASE TXK;                               
3876:  vhy7-A  2.2 27.0  134  1400    7   MOLECULE: POLYCYSTIN-1;                                              
3877:  aeh6-A  2.2 15.7   97  1400    9   MOLECULE: CYTOPLASMIC DYNEIN 2 HEAVY CHAIN 1;                        
3878:  iat8-A  2.2  8.7   92  1241    5   MOLECULE: INTERPHOTORECEPTOR MATRIX PROTEOGLYCAN 2;                  
3879:  vw6h-A  2.2 14.9  128  1400    7   MOLECULE: SACSIN;                                                    
3880:  x4ku-A  2.2  5.8  138   302    9   MOLECULE: SHORT-CHAIN DEHYDROGENASE/REDUCTASE 3;                     
3881:  ywk3-A  2.2 35.0  135  1232    5   MOLECULE: ANOCTAMIN-8;                                               
3882:  wh3g-A  2.2  8.4   83  1233    8   MOLECULE: STRUCTURAL MAINTENANCE OF CHROMOSOMES PROTEIN 1A;          
3883:  qv9e-A  2.2  7.2  109   452    9   MOLECULE: TRIPARTITE MOTIF-CONTAINING PROTEIN 51;                    
3884:  x7sf-A  2.2 14.2   57   131    7   MOLECULE: CHROMATIN ACCESSIBILITY COMPLEX PROTEIN 1;                 
3885:  wig0-A  2.2 19.6  130   525    8   MOLECULE: ARYLSULFATASE G;                                           
3886:  py0g-A  2.2 33.3  150  1400   11   MOLECULE: STRIATED MUSCLE PREFERENTIALLY EXPRESSED PROTEIN           
3887:  jtp9-A  2.2 31.2   79  1649   18   MOLECULE: PHD AND RING FINGER DOMAIN-CONTAINING PROTEIN 1;           
3888:  v0ur-A  2.2 34.1   94   305    5   MOLECULE: TETRASPANIN-12;                                            
3889:  a2mc-A  2.2  5.4   65   673    9   MOLECULE: ZINC FINGER AND BTB DOMAIN-CONTAINING PROTEIN 16;          
3890:  p2jx-A  2.2  3.1   51   117   12   MOLECULE: DNA-DIRECTED RNA POLYMERASE II SUBUNIT RPB11-A;            
3891:  pug3-A  2.2 49.0  114   521    6   MOLECULE: MYOCYTE-SPECIFIC ENHANCER FACTOR 2D;                       
3892:  g1it-A  2.2 33.2  140  1321    7   MOLECULE: ADHESION G PROTEIN-COUPLED RECEPTOR A3;                    
3893:  ya3r-A  2.2 20.8   97   929    5   MOLECULE: SCY1-LIKE PROTEIN 2;                                       
3894:  kg7u-A  2.2 15.8   93  1400   11   MOLECULE: DYNEIN HEAVY CHAIN 10, AXONEMAL;                           
3895:  sd3g-A  2.2  3.8   52   171    8   MOLECULE: PUTATIVE CHARGED MULTIVESICULAR BODY PROTEIN 4B-L          
3896:  j8tl-A  2.2  4.5   59   166    7   MOLECULE: MYOSIN REGULATORY LIGHT CHAIN 2, VENTRICULAR/CARD          
3897:  ckt4-A  2.2  7.7   79   357    8   MOLECULE: PROTEIN-L-ISOASPARTATE O-METHYLTRANSFERASE DOMAIN          
3898:  z9gl-A  2.2  8.2   75   163    4   MOLECULE: EPITHELIAL MEMBRANE PROTEIN 3;                             
3899:  vxa3-A  2.2  4.7  105   373    5   MOLECULE: ENOYL-[ACYL-CARRIER-PROTEIN] REDUCTASE, MITOCHOND          
3900:  gdf9-A  2.2 14.5   85   735    8   MOLECULE: MITOCHONDRIAL POTASSIUM CHANNEL ATP-BINDING SUBUN          
3901:  hqj8-A  2.2 29.1  122   504   10   MOLECULE: DNAJ HOMOLOG SUBFAMILY C MEMBER 3;                         
3902:  lte7-A  2.2 16.7   80   465    6   MOLECULE: SORTING NEXIN-8;                                           
3903:  nrz4-A  2.2  7.3  105   332   10   MOLECULE: L-LACTATE DEHYDROGENASE A CHAIN;                           
3904:  spx7-A  2.2 20.0  102   531    5   MOLECULE: CYTOCHROME P450 4F22;                                      
3905:  ii5m-A  2.2 26.0  142   390    9   MOLECULE: ATP-SENSITIVE INWARD RECTIFIER POTASSIUM CHANNEL           
3906:  j6xo-A  2.2  8.7   66   153    8   MOLECULE: MAL-LIKE PROTEIN;                                          
3907:  cf8u-A  2.2 19.7  115   426    8   MOLECULE: SYNAPTOTAGMIN-13;                                          
3908:  k3hh-A  2.2 32.5  129   812   11   MOLECULE: PROBABLE 28S RRNA (CYTOSINE(4447)-C(5))-METHYLTRA          
3909:  qv0h-A  2.2 10.1  129   325    8   MOLECULE: DEHYDROGENASE/REDUCTASE SDR FAMILY MEMBER 7B;              
3910:  z7op-A  2.2 46.2   90  1048    6   MOLECULE: HISTONE DEACETYLASE COMPLEX SUBUNIT SAP130;                
3911:  is2c-A  2.2 35.4  152  1154    5   MOLECULE: COILED-COIL DOMAIN-CONTAINING PROTEIN 136;                 
3912:  p6nm-A  2.2 31.9  168  1400    8   MOLECULE: UNCONVENTIONAL MYOSIN-XV;                                  
3913:  rd1b-A  2.2 11.4   61    97   10   MOLECULE: COILED-COIL DOMAIN-CONTAINING PROTEIN 167;                 
3914:  ae2k-A  2.2 11.2   85   338   12   MOLECULE: DNA-DIRECTED RNA POLYMERASE I SUBUNIT RPA43;               
3915:  zm1j-A  2.2 16.4  110   507    9   MOLECULE: TOM1-LIKE PROTEIN 2;                                       
3916:  sfb7-A  2.2 11.0  168  1108    6   MOLECULE: RETINAL GUANYLYL CYCLASE 2;                                
3917:  at6o-A  2.2 20.7   99  1307   12   MOLECULE: A-KINASE ANCHOR PROTEIN 9;                                 
3918:  gf3d-A  2.2 17.0  142   580   10   MOLECULE: M-PHASE INDUCER PHOSPHATASE 2;                             
3919:  qco3-A  2.2  3.1   46    98    9   MOLECULE: PROTEIN S100-A13;                                          
3920:  tp7o-A  2.2 25.4   90   291   11   MOLECULE: TRANSMEMBRANE PROTEIN 221;                                 
3921:  a2ic-A  2.2 28.4  134   802    9   MOLECULE: THREONINE--TRNA LIGASE 2, CYTOPLASMIC;                     
3922:  lo2u-A  2.2 13.2  119   376    8   MOLECULE: TRAB DOMAIN-CONTAINING PROTEIN;                            
3923:  mme9-A  2.2 24.8  135   630    5   MOLECULE: 4F2 CELL-SURFACE ANTIGEN HEAVY CHAIN;                      
3924:  tl7e-A  2.2 21.7  132   825    6   MOLECULE: THIOREDOXIN DOMAIN-CONTAINING PROTEIN 16;                  
3925:  zv7y-A  2.2  7.0  110   380    8   MOLECULE: SIA-ALPHA-2,3-GAL-BETA-1,4-GLCNAC-R:ALPHA                  
3926:  y4hg-A  2.2 18.6  132   291   10   MOLECULE: TRANSCRIPTION INITIATION FACTOR IIE SUBUNIT BETA;          
3927:  uta4-A  2.2 14.7  135   747    9   MOLECULE: SUSHI DOMAIN-CONTAINING PROTEIN 1;                         
3928:  slj8-A  2.2 12.1   77   126    8   MOLECULE: HISTONE H2B TYPE 2-F;                                      
3929:  kyq1-A  2.2 27.9   94   499    5   MOLECULE: POTASSIUM CHANNEL SUBFAMILY K MEMBER 5;                    
3930:  uf8v-A  2.2 19.3  142  1307    4   MOLECULE: CUB AND SUSHI DOMAIN-CONTAINING PROTEIN 3;                 
3931:  oc5u-A  2.2 23.7  139  1013    8   MOLECULE: SODIUM/POTASSIUM-TRANSPORTING ATPASE SUBUNIT ALPH          
3932:  tq9c-A  2.2 15.7  105   198   11   MOLECULE: TATA-BOX-BINDING PROTEIN-ASSOCIATED FACTOR 11-LIK          
3933:  akb6-A  2.2  8.8   97   949    6   MOLECULE: GENERAL TRANSCRIPTION FACTOR II-I REPEAT DOMAIN-C          
3934:  kv0b-A  2.2 28.2   95   830    3   MOLECULE: V-TYPE PROTON ATPASE 116 KDA SUBUNIT A3;                   
3935:  rmc7-A  2.2  9.2  121  1400    3   MOLECULE: MUCIN-5AC;                                                 
3936:  n2cg-A  2.2 37.7  143  1004   10   MOLECULE: HERMANSKY-PUDLAK SYNDROME 3 PROTEIN;                       
3937:  n1fp-A  2.2 25.4  137   760    5   MOLECULE: TRANSLOCATION PROTEIN SEC63 HOMOLOG;                       
3938:  zw0u-A  2.2 11.2   74   164    8   MOLECULE: TRANSMEMBRANE PROTEIN 234;                                 
3939:  vsw1-A  2.2 32.7  123   925   12   MOLECULE: NUCLEAR PORE COMPLEX PROTEIN NUP107;                       
3940:  zdk0-A  2.2  3.3   59   101    5   MOLECULE: PUTATIVE FATTY ACID-BINDING PROTEIN 5-LIKE PROTEI          
3941:  uaq5-A  2.2 15.5   84  1400    2   MOLECULE: FIBROUS SHEATH-INTERACTING PROTEIN 2;                      
3942:  ron0-A  2.2 14.1  129   514   10   MOLECULE: SYNAPTIC VESICULAR AMINE TRANSPORTER;                      
3943:  smf9-A  2.2 13.7  138  1400    4   MOLECULE: RYANODINE RECEPTOR 2;                                      
3944:  hiw1-A  2.2 35.6  104   494    6   MOLECULE: DNAJ HOMOLOG SUBFAMILY C MEMBER 7;                         
3945:  kde2-A  2.2 19.4  108   744    4   MOLECULE: CCR4-NOT TRANSCRIPTION COMPLEX SUBUNIT 10;                 
3946:  w9wy-A  2.2  8.5   71   506   10   MOLECULE: HIPPOCAMPUS ABUNDANT TRANSCRIPT-LIKE PROTEIN 1;            
3947:  pi0j-A  2.2 29.5  120   607    7   MOLECULE: ACYL-COENZYME A THIOESTERASE 11;                           
3948:  oa4a-A  2.2 19.2   72   350    6   MOLECULE: SOLUTE CARRIER FAMILY 35 MEMBER E4;                        
3949:  s3wc-A  2.2 16.2   76   126    7   MOLECULE: HISTONE H2B TYPE 1-O;                                      
3950:  g1qr-A  2.2 22.7  115   429    5   MOLECULE: INTEGRAL MEMBRANE PROTEIN GPR137C;                         
3951:  cbw3-A  2.2  9.5   71  1400    7   MOLECULE: DYNEIN HEAVY CHAIN 1, AXONEMAL;                            
3952:  qa4c-A  2.2 14.5   73   736   12   MOLECULE: KREV INTERACTION TRAPPED PROTEIN 1;                        
3953:  ked4-A  2.2 12.9   97   613    4   MOLECULE: MAU2 CHROMATID COHESION FACTOR HOMOLOG;                    
3954:  i2ah-A  2.2 26.7  115   604    6   MOLECULE: ZINC FINGER AND SCAN DOMAIN-CONTAINING PROTEIN 12          
3955:  zvo2-A  2.2 17.6  117   728    7   MOLECULE: PHOSPHATIDYLINOSITOL 3-KINASE REGULATORY SUBUNIT           
3956:  m1dd-A  2.2 29.3  113  2377    5   MOLECULE: VOLTAGE-DEPENDENT T-TYPE CALCIUM CHANNEL SUBUNIT           
3957:  hk2k-A  2.2 37.5  120   601    9   MOLECULE: POLYPEPTIDE N-ACETYLGALACTOSAMINYLTRANSFERASE-LIK          
3958:  sx9r-A  2.2 43.4  126   905    6   MOLECULE: TRANSCRIPTION TERMINATION FACTOR 1;                        
3959:  v8ma-A  2.2 19.2   76   822    8   MOLECULE: ANAPHASE-PROMOTING COMPLEX SUBUNIT 2;                      
3960:  qb8s-A  2.2 24.0  102   227   10   MOLECULE: UBIQUITIN DOMAIN-CONTAINING PROTEIN 1;                     
3961:  dnw0-A  2.2 34.3  135  1347    4   MOLECULE: NEUROFASCIN;                                               
3962:  b7hl-A  2.2 13.6  104   196   14   MOLECULE: PROTEIN TEX261;                                            
3963:  a5lp-A  2.2 23.7   64   317    5   MOLECULE: PITUITARY HOMEOBOX 2;                                      
3964:  of5s-A  2.2 15.3  109   493    6   MOLECULE: CHOLESTERYL ESTER TRANSFER PROTEIN;                        
3965:  q3oo-A  2.2 44.5  155  2012   10   MOLECULE: DOWN SYNDROME CELL ADHESION MOLECULE;                      
3966:  yxa7-A  2.2 23.8  134   268    4   MOLECULE: CENTROMERE PROTEIN Q;                                      
3967:  f5lv-A  2.2 19.3   77  1400    4   MOLECULE: ZINC FINGER HOMEOBOX PROTEIN 3;                            
3968:  u5xx-A  2.2  8.9   74   741    3   MOLECULE: PROTEIN O-MANNOSYL-TRANSFERASE TMTC4;                      
3969:  g4sa-A  2.2 17.9  100   290    7   MOLECULE: TRANSLIN-ASSOCIATED PROTEIN X;                             
3970:  ews2-A  2.2  9.2   82   111   10   MOLECULE: C-X-C MOTIF CHEMOKINE 14;                                  
3971:  ew8y-A  2.2 31.1  131  1796    9   MOLECULE: COLLAGEN ALPHA-1(XIV) CHAIN;                               
3972:  wi2b-A  2.2 15.4  133  1400    8   MOLECULE: COLLAGEN ALPHA-1(VII) CHAIN;                               
3973:  l9ij-A  2.2  7.0   96   255    6   MOLECULE: 14-3-3 PROTEIN EPSILON;                                    
3974:  wxz6-A  2.2 11.4  116  1328    7   MOLECULE: MITOGEN-ACTIVATED PROTEIN KINASE KINASE KINASE 19          
3975:  cvc1-A  2.2 37.9  115  1133    3   MOLECULE: DNA-DIRECTED RNA POLYMERASE III SUBUNIT RPC2;              
3976:  p2xz-A  2.2 34.6  131  2319    8   MOLECULE: A-KINASE ANCHOR PROTEIN 6;                                 
3977:  l0iv-A  2.2  5.4  125  1400    5   MOLECULE: PROTOCADHERIN-23;                                          
3978:  wqi7-A  2.2 15.7  105   639    6   MOLECULE: PEROXISOMAL TARGETING SIGNAL 1 RECEPTOR;                   
3979:  hm5m-A  2.2 18.6  114   336    4   MOLECULE: E3 UBIQUITIN-PROTEIN LIGASE RING2;                         
3980:  enm2-A  2.2 22.7  136  1042    4   MOLECULE: SARCOPLASMIC/ENDOPLASMIC RETICULUM CALCIUM ATPASE          
3981:  q4yw-A  2.2 17.1  123   296    7   MOLECULE: THIOREDOXIN-RELATED TRANSMEMBRANE PROTEIN 2;               
3982:  xcd2-A  2.2  9.1   71  1749    6   MOLECULE: INTRAFLAGELLAR TRANSPORT PROTEIN 172 HOMOLOG;              
3983:  dh7b-A  2.2 36.2  123   387    7   MOLECULE: V-SET AND IMMUNOGLOBULIN DOMAIN-CONTAINING PROTEI          
3984:  pu2u-A  2.2 66.8  158  1400    8   MOLECULE: SPECTRIN BETA CHAIN, NON-ERYTHROCYTIC 5;                   
3985:  yv6p-A  2.2 13.3   90   198   14   MOLECULE: TATA-BOX-BINDING PROTEIN-ASSOCIATED FACTOR 11-LIK          
3986:  ho2m-A  2.2 27.6  168   891    9   MOLECULE: VON WILLEBRAND FACTOR A DOMAIN-CONTAINING PROTEIN          
3987:  lg0z-A  2.2  4.8  128   298    8   MOLECULE: ISOCHORISMATASE DOMAIN-CONTAINING PROTEIN 1;               
3988:  t3xk-A  2.2 26.1   89  1400   11   MOLECULE: FIBROUS SHEATH-INTERACTING PROTEIN 2;                      
3989:  tjw7-A  2.2 20.8  143  1400    5   MOLECULE: MUCIN-5B;                                                  
3990:  fa0q-A  2.2 13.1  100   313    6   MOLECULE: SERINE/THREONINE/TYROSINE-INTERACTING-LIKE PROTEI          
3991:  fmy4-A  2.2  5.6  101   508    5   MOLECULE: PHENYLALANINE--TRNA LIGASE ALPHA SUBUNIT;                  
3992:  bw7p-A  2.2 11.1   61   381   16   MOLECULE: CAMP-DEPENDENT PROTEIN KINASE TYPE I-BETA REGULAT          
3993:  c0jx-A  2.2 17.9  125   569   10   MOLECULE: RNA-BINDING PROTEIN MEX3B;                                 
3994:  t1ek-A  2.2 32.1  149  1400    7   MOLECULE: POLYCYSTIN-1;                                              
3995:  lkx9-A  2.2 39.9  126   854    3   MOLECULE: VACUOLAR PROTEIN SORTING-ASSOCIATED PROTEIN 41 HO          
3996:  cjt9-A  2.2 14.9   62   338    5   MOLECULE: HOMEOBOX PROTEIN HOX-D11;                                  
3997:  uux8-A  2.2 11.2  152   427    7   MOLECULE: ATP-DEPENDENT RNA HELICASE DDX39A;                         
3998:  mmd6-A  2.2 13.6   79   181    5   MOLECULE: PROTEIN FAM237A;                                           
3999:  bw4u-A  2.2  9.7  108  1275    4   MOLECULE: LINE-1 RETROTRANSPOSABLE ELEMENT ORF2 PROTEIN;             
4000:  qh8u-A  2.2 34.2  149  2073    6   MOLECULE: HISTONE ACETYLTRANSFERASE KAT6B;                           
4001:  lv5g-A  2.2 39.3  159  1385    6   MOLECULE: PLECKSTRIN HOMOLOGY DOMAIN-CONTAINING FAMILY G ME          
4002:  iqp0-A  2.2 21.8   96   539    2   MOLECULE: GAMMA-2-SYNTROPHIN;                                        
4003:  hh2t-A  2.2 27.8  140  1099    6   MOLECULE: SOLUTE CARRIER FAMILY 12 MEMBER 1;                         
4004:  q2ck-A  2.2 12.3  116   575    7   MOLECULE: ACYLOXYACYL HYDROLASE;                                     
4005:  di5o-A  2.2 16.7  104   703   11   MOLECULE: ARF-GAP WITH GTPASE, ANK REPEAT AND PH DOMAIN-CON          
4006:  mdy1-A  2.2 37.9  156  2145    4   MOLECULE: MEDIATOR OF RNA POLYMERASE II TRANSCRIPTION SUBUN          
4007:  eh4u-A  2.2 22.0  106  1400    2   MOLECULE: IGGFC-BINDING PROTEIN;                                     
4008:  x7dg-A  2.2  5.6   54   134    4   MOLECULE: POSTMEIOTIC SEGREGATION INCREASED 2-LIKE PROTEIN           
4009:  vvi2-A  2.2 25.3   98   551    9   MOLECULE: CYSTATHIONINE BETA-SYNTHASE-LIKE PROTEIN;                  
4010:  usb7-A  2.2 11.4   71  1087   11   MOLECULE: EXPORTIN-7;                                                
4011:  wsq5-A  2.2 17.7   80   318    4   MOLECULE: TASTE RECEPTOR TYPE 2 MEMBER 7;                            
4012:  waq0-A  2.2 25.9  151  2104    9   MOLECULE: PROTEIN ZGRF1;                                             
4013:  v1wa-A  2.2  8.8   54   297    2   MOLECULE: TRANSMEMBRANE PROTEIN 178A;                                
4014:  m0ni-A  2.2 21.6  121  2341    4   MOLECULE: PECANEX-LIKE PROTEIN 1;                                    
4015:  k5ra-A  2.2 27.5  114   520    7   MOLECULE: SYNEMBRYN-B;                                               
4016:  uq0r-A  2.2 38.8  138  1060    7   MOLECULE: HISTONE LYSINE DEMETHYLASE PHF8;                           
4017:  iy2m-A  2.2 35.6  117   998    8   MOLECULE: EPHRIN TYPE-B RECEPTOR 3;                                  
4018:  qf6r-A  2.2 24.0   89   305    6   MOLECULE: PEROXISOME ASSEMBLY PROTEIN 26;                            
4019:  a0sx-A  2.2  8.2  149   593    5   MOLECULE: SYNTAXIN-BINDING PROTEIN 2;                                
4020:  l9zj-A  2.2 13.0   97   736    5   MOLECULE: SEGMENT POLARITY PROTEIN DISHEVELLED HOMOLOG DVL-          
4021:  zrm9-A  2.2 29.5   90   485    7   MOLECULE: E3 UBIQUITIN-PROTEIN LIGASE RNF8;                          
4022:  qsf9-A  2.2 33.9   97  1400    4   MOLECULE: MUCIN-2;                                                   
4023:  z8bj-A  2.2  6.2   81   582   17   MOLECULE: GUANINE NUCLEOTIDE-BINDING PROTEIN-LIKE 3-LIKE PR          
4024:  n4pt-A  2.2 24.0  160   564    8   MOLECULE: COPINE-8;                                                  
4025:  gud9-A  2.2  3.8   44   843    7   MOLECULE: OTU DOMAIN-CONTAINING PROTEIN 7B;                          
4026:  d5yh-A  2.2 17.6  139   431    6   MOLECULE: SYNAPTOTAGMIN-11;                                          
4027:  gzi3-A  2.2 15.1  113   637    9   MOLECULE: PROBABLE POLYPEPTIDE N-ACETYLGALACTOSAMINYLTRANSF          
4028:  ohr8-A  2.2  9.5   97   473    6   MOLECULE: MAP KINASE-ACTIVATED PROTEIN KINASE 5;                     
4029:  nrz7-A  2.2  6.6  114   527    9   MOLECULE: AMINE OXIDASE [FLAVIN-CONTAINING] A;                       
4030:  e0pm-A  2.2 11.9   85   407   11   MOLECULE: MAGE FAMILY MEMBER B6B;                                    
4031:  c4th-A  2.2 31.2  178  1400    6   MOLECULE: IGGFC-BINDING PROTEIN;                                     
4032:  d1va-A  2.2 27.1   86   358    9   MOLECULE: PUTATIVE HOMEOBOX PROTEIN MEIS3-LIKE 2;                    
4033:  y8ye-A  2.2 17.5  113   692    5   MOLECULE: PROTEIN ARGININE N-METHYLTRANSFERASE 7;                    
4034:  ww5w-A  2.2 21.1   99  1346   10   MOLECULE: UBIQUITIN CARBOXYL-TERMINAL HYDROLASE 34;                  
4035:  v6so-A  2.2  9.5   53  1400   11   MOLECULE: UBIQUITIN CARBOXYL-TERMINAL HYDROLASE 34;                  
4036:  alw9-A  2.2 16.1  171   677    9   MOLECULE: NADPH--CYTOCHROME P450 REDUCTASE;                          
4037:  eh1x-A  2.2  9.6   85   294    8   MOLECULE: UPF0600 PROTEIN C5ORF51;                                   
4038:  m5aa-A  2.2 17.9   94   503    9   MOLECULE: CYTOCHROME P450 3A43;                                      
4039:  tpv1-A  2.2 15.2   81   313    6   MOLECULE: OLFACTORY RECEPTOR 4M2;                                    
4040:  r5vt-A  2.2  7.7  122   229    6   MOLECULE: PLATELET-ACTIVATING FACTOR ACETYLHYDROLASE IB SUB          
4041:  gyx3-A  2.2 23.5   87   348    6   MOLECULE: ZINC FINGER AND SCAN DOMAIN-CONTAINING PROTEIN 16          
4042:  mav0-A  2.2 18.9   70   608    9   MOLECULE: PROTEIN DENND6A;                                           
4043:  rmj0-A  2.2 25.2  120   458   14   MOLECULE: PROTEIN ADENYLYLTRANSFERASE FICD;                          
4044:  i7br-A  2.2 21.2  122   478    7   MOLECULE: INTERFERON-INDUCED PROTEIN WITH TETRATRICOPEPTIDE          
4045:  bf1t-A  2.2 72.4  160  1400   11   MOLECULE: NESPRIN-2;                                                 
4046:  ldx0-A  2.2 36.0  103   332    9   MOLECULE: HOMEOBOX PROTEIN SIX3;                                     
4047:  aw8d-A  2.2  3.5   86   733    5   MOLECULE: FIBRONECTIN TYPE III DOMAIN-CONTAINING PROTEIN 7;          
4048:  jw3b-A  2.2 39.5  177  1954    7   MOLECULE: CHROMODOMAIN-HELICASE-DNA-BINDING PROTEIN 5;               
4049:  xlj4-A  2.2 14.4   81   775   12   MOLECULE: GLUTAMINE--TRNA LIGASE;                                    
4050:  ye2i-A  2.2 39.8  112   317    7   MOLECULE: TUMOR NECROSIS FACTOR LIGAND SUPERFAMILY MEMBER 1          
4051:  a9zx-A  2.2 15.7   64   271    8   MOLECULE: SOLUTE CARRIER FAMILY 66 MEMBER 2;                         
4052:  o8dw-A  2.2 19.6   96   198   11   MOLECULE: TATA-BOX-BINDING PROTEIN-ASSOCIATED FACTOR 11-LIK          
4053:  ly5x-A  2.2 16.3   76   126    7   MOLECULE: HISTONE H2B TYPE 1-H;                                      
4054:  l5go-A  2.2 32.1   95   638    6   MOLECULE: POTASSIUM VOLTAGE-GATED CHANNEL SUBFAMILY C MEMBE          
4055:  qzf0-A  2.2  7.0  119  1692    8   MOLECULE: REGULATING SYNAPTIC MEMBRANE EXOCYTOSIS PROTEIN 1          
4056:  npw6-A  2.2 14.0  118   594   10   MOLECULE: METASTASIS-ASSOCIATED PROTEIN MTA3;                        
4057:  cgd0-A  2.2 24.9  101   632    8   MOLECULE: PALMITOYLTRANSFERASE ZDHHC17;                              
4058:  c8ix-A  2.2 25.2  132  1400    6   MOLECULE: E3 UBIQUITIN-PROTEIN LIGASE UBR5;                          
4059:  n5vr-A  2.2 20.3  105  1007    9   MOLECULE: RNA-BINDING PROTEIN 26;                                    
4060:  hr8w-A  2.2 21.6  133   987    8   MOLECULE: EPHRIN TYPE-B RECEPTOR 4;                                  
4061:  tv6i-A  2.2 24.3  126   963   10   MOLECULE: VPS35 ENDOSOMAL PROTEIN-SORTING FACTOR-LIKE;               
4062:  dg2t-A  2.2 26.1  102   901    7   MOLECULE: SCHLAFEN FAMILY MEMBER 11;                                 
4063:  tvx1-A  2.2 24.4  109  1179    5   MOLECULE: PROTEIN TRANSPORT PROTEIN SEC31B;                          
4064:  fqq5-A  2.2 11.2  103   319    7   MOLECULE: F-BOX ONLY PROTEIN 8;                                      
4065:  j5ya-A  2.2  6.6  111   279    8   MOLECULE: PROTEIN CMSS1;                                             
4066:  vi5t-A  2.2 47.4   97   340    5   MOLECULE: ETOPOSIDE-INDUCED PROTEIN 2.4 HOMOLOG;                     
4067:  q0tc-A  2.2 23.2   85  1400    4   MOLECULE: IGGFC-BINDING PROTEIN;                                     
4068:  c7dy-A  2.2 12.1   65   127    9   MOLECULE: MITOCHONDRIAL PYRUVATE CARRIER 2;                          
4069:  j5pi-A  2.2 34.5  132   280    5   MOLECULE: TRANSCRIPTION FACTOR HES-1;                                
4070:  pdp6-A  2.2 28.6  113  1400   10   MOLECULE: MUCIN-2;                                                   
4071:  w0yx-A  2.2 22.4  118   462    3   MOLECULE: PROBABLE G-PROTEIN COUPLED RECEPTOR 142;                   
4072:  e8kv-A  2.2 22.2  165  1400    2   MOLECULE: IGGFC-BINDING PROTEIN;                                     
4073:  l7og-A  2.2 37.6  163  1278    6   MOLECULE: MUCIN-12;                                                  
4074:  so8f-A  2.2 13.0  157   453    7   MOLECULE: SIALIC ACID-BINDING IG-LIKE LECTIN 6;                      
4075:  od2c-A  2.2 40.5  155  1447    6   MOLECULE: ADHESION G PROTEIN-COUPLED RECEPTOR L3;                    
4076:  ox2v-A  2.2 31.5   94   879    2   MOLECULE: TRANSMEMBRANE PROTEIN 245;                                 
4077:  n9bc-A  2.2 22.5   91   407    9   MOLECULE: MELANOMA-ASSOCIATED ANTIGEN B6;                            
4078:  p2ht-A  2.2 20.2  130  1186    3   MOLECULE: PARTNER AND LOCALIZER OF BRCA2;                            
4079:  mfy0-A  2.2  3.8  114   245    9   MOLECULE: CARBOXYMETHYLENEBUTENOLIDASE HOMOLOG;                      
4080:  tq3p-A  2.2 13.9  105   314    9   MOLECULE: REGULATOR OF MICROTUBULE DYNAMICS PROTEIN 1;               
4081:  ork6-A  2.2 41.2  175   809    6   MOLECULE: CYCLIC NUCLEOTIDE-GATED CATION CHANNEL BETA-3;             
4082:  bi6h-A  2.2 12.2  116   519    8   MOLECULE: T-COMPLEX PROTEIN 11-LIKE PROTEIN 2;                       
4083:  wwn2-A  2.2 22.6  130   874    8   MOLECULE: ADHESION G-PROTEIN COUPLED RECEPTOR D1;                    
4084:  ur0e-A  2.2  8.2   58  2635    5   MOLECULE: PROTEIN UNC-79 HOMOLOG;                                    
4085:  l2be-A  2.2 15.4   76   790   12   MOLECULE: PLECKSTRIN HOMOLOGY DOMAIN-CONTAINING FAMILY G ME          
4086:  hd0j-A  2.2 11.1  109  1400    8   MOLECULE: DNA-DEPENDENT PROTEIN KINASE CATALYTIC SUBUNIT;            
4087:  hs3z-A  2.2 37.0  184  1576    9   MOLECULE: DISCO-INTERACTING PROTEIN 2 HOMOLOG B;                     
4088:  jj8c-A  2.1 23.8  135   870    6   MOLECULE: DYNAMIN-2;                                                 
4089:  wn0z-A  2.1 13.6   69   834   12   MOLECULE: ARF-GAP WITH COILED-COIL, ANK REPEAT AND PH DOMAI          
4090:  n7vg-A  2.1 15.3  118  1848   11   MOLECULE: UNCONVENTIONAL MYOSIN-VB;                                  
4091:  im6b-A  2.1 36.2  107   698   10   MOLECULE: NUCLEOPORIN GLE1;                                          
4092:  iz7s-A  2.1 10.8   71   507    1   MOLECULE: MYOCYTE-SPECIFIC ENHANCER FACTOR 2A;                       
4093:  p7vk-A  2.1 15.6   89  1400    6   MOLECULE: MICROTUBULE-ACTIN CROSS-LINKING FACTOR 1, ISOFORM          
4094:  e3tt-A  2.1 28.4  126   904    6   MOLECULE: KAT8 REGULATORY NSL COMPLEX SUBUNIT 3;                     
4095:  g3st-A  2.1 43.0  117   730    8   MOLECULE: CYCLIN-T2;                                                 
4096:  e3ji-A  2.1 15.2  113  1454    4   MOLECULE: ALPHA-2-MACROGLOBULIN-LIKE PROTEIN 1;                      
4097:  o2qr-A  2.1 23.9  111   647    5   MOLECULE: ACID-SENSING ION CHANNEL 4;                                
4098:  axy5-A  2.1  9.3   78   167   10   MOLECULE: CLAUDIN DOMAIN-CONTAINING PROTEIN 2;                       
4099:  o5nn-A  2.1 13.4   91   434    4   MOLECULE: PERILIPIN-3;                                               
4100:  riy8-A  2.1 20.4  132   651    5   MOLECULE: E3 SUMO-PROTEIN LIGASE PIAS1;                              
4101:  im3u-A  2.1 15.9  141   393    5   MOLECULE: G PROTEIN-ACTIVATED INWARD RECTIFIER POTASSIUM CH          
4102:  fx5t-A  2.1  4.9   96   558    5   MOLECULE: GLUCOSE-6-PHOSPHATE ISOMERASE;                             
4103:  k4bt-A  2.1 11.5   63   316    3   MOLECULE: TRANSMEMBRANE PROTEIN 231;                                 
4104:  iw6x-A  2.1 29.3  127   695    6   MOLECULE: ADHESION G PROTEIN-COUPLED RECEPTOR F4;                    
4105:  b0ef-A  2.1  4.4   54   131    6   MOLECULE: LEPTIN RECEPTOR GENE-RELATED PROTEIN;                      
4106:  wc9x-A  2.1 20.2  182   750    7   MOLECULE: SIGNAL TRANSDUCER AND ACTIVATOR OF TRANSCRIPTION           
4107:  bad6-A  2.1  3.5   96   277    6   MOLECULE: TRANSMEMBRANE PROTEIN 53;                                  
4108:  nd2x-A  2.1 13.7  131   646    8   MOLECULE: HEAT SHOCK COGNATE 71 KDA PROTEIN;                         
4109:  xq6g-A  2.1 26.6  135   902    8   MOLECULE: GLUTAMATE RECEPTOR 4;                                      
4110:  z5kg-A  2.1 15.4   82   658    7   MOLECULE: CATIONIC AMINO ACID TRANSPORTER 2;                         
4111:  wl8w-A  2.1 25.0   92   531   12   MOLECULE: TRANSMEMBRANE PROTEIN 266;                                 
4112:  z3de-A  2.1 13.8   67   125    6   MOLECULE: 28S RIBOSOMAL PROTEIN S6, MITOCHONDRIAL;                   
4113:  f1th-A  2.1 13.6   85   273    6   MOLECULE: PROTEASOME SUBUNIT BETA TYPE-10;                           
4114:  t7jf-A  2.1  8.3   54  1400   11   MOLECULE: TITIN;                                                     
4115:  mvn8-A  2.1 23.3   65   147   12   MOLECULE: MEMBRANE-SPANNING 4-DOMAINS SUBFAMILY A MEMBER 6E          
4116:  d4gu-A  2.1  9.8  135   680    5   MOLECULE: DIHYDROXYACETONE PHOSPHATE ACYLTRANSFERASE;                
4117:  jtf7-A  2.1 16.0  122   935    7   MOLECULE: C-1-TETRAHYDROFOLATE SYNTHASE, CYTOPLASMIC;                
4118:  cg2w-A  2.1 19.4  117   742   10   MOLECULE: ZINC FINGER MYND DOMAIN-CONTAINING PROTEIN 15;             
4119:  jw4r-A  2.1  5.9  118   369   10   MOLECULE: 3 BETA-HYDROXYSTEROID DEHYDROGENASE TYPE 7;                
4120:  xzs5-A  2.1 33.6  141  1332    5   MOLECULE: PRO-INTERLEUKIN-16;                                        
4121:  tv5y-A  2.1 11.6   62   139    2   MOLECULE: TRANSMEMBRANE PROTEIN 250;                                 
4122:  n8ng-A  2.1  9.3   87  1400   11   MOLECULE: VACUOLAR PROTEIN SORTING-ASSOCIATED PROTEIN 13D;           
4123:  ybf4-A  2.1 18.0  107  1400    9   MOLECULE: FIBROUS SHEATH-INTERACTING PROTEIN 2;                      
4124:  jpv9-A  2.1 20.2  137   532    8   MOLECULE: INTERCELLULAR ADHESION MOLECULE 1;                         
4125:  gi6y-A  2.1 29.9  120   267   11   MOLECULE: MEMBRANE-SPANNING 4-DOMAINS SUBFAMILY A MEMBER 10          
4126:  szq0-A  2.1 24.3  105   360    9   MOLECULE: CYCLIN-D1-BINDING PROTEIN 1;                               
4127:  rx9v-A  2.1 25.7  160  2223    9   MOLECULE: SPERM-ASSOCIATED ANTIGEN 17;                               
4128:  hsj7-A  2.1 13.9  105   440    8   MOLECULE: R3H AND COILED-COIL DOMAIN-CONTAINING PROTEIN 1;           
4129:  vm8g-A  2.1  3.7  113   261    4   MOLECULE: ESTRADIOL 17-BETA-DEHYDROGENASE 8;                         
4130:  q7cb-A  2.1 22.1  109   507    6   MOLECULE: LARGE NEUTRAL AMINO ACIDS TRANSPORTER SMALL SUBUN          
4131:  bdj2-A  2.1 27.7  109   486    7   MOLECULE: SERINE/THREONINE-PROTEIN KINASE 32C;                       
4132:  dav8-A  2.1  5.1   91   184    5   MOLECULE: PUTATIVE UNCHARACTERIZED PROTEIN CELF2-AS1;                
4133:  qx7p-A  2.1  2.9   41    56    7   MOLECULE: SMALL INTEGRAL MEMBRANE PROTEIN 39;                        
4134:  h1vg-A  2.1 10.6  125   419    8   MOLECULE: DUAL SPECIFICITY PROTEIN PHOSPHATASE 7;                    
4135:  dyq9-A  2.1 19.3  108   369    6   MOLECULE: C2 CALCIUM-DEPENDENT DOMAIN-CONTAINING PROTEIN 4A          
4136:  bus2-A  2.1 22.0  135   701    5   MOLECULE: ACETYL-COENZYME A SYNTHETASE, CYTOPLASMIC;                 
4137:  d6ru-A  2.1 14.6   90  1941    7   MOLECULE: WD REPEAT-CONTAINING PROTEIN 81;                           
4138:  qxr2-A  2.1  6.5   82   188   12   MOLECULE: DUAL SPECIFICITY PROTEIN PHOSPHATASE 18;                   
4139:  slr1-A  2.1 16.3   88  1745   10   MOLECULE: COLLAGEN ALPHA-3(V) CHAIN;                                 
4140:  fz7z-A  2.1 19.8   70   120    7   MOLECULE: TRANSMEMBRANE PROTEIN 230;                                 
4141:  x6vm-A  2.1 27.5   88   219   10   MOLECULE: CHARGED MULTIVESICULAR BODY PROTEIN 5;                     
4142:  t5si-A  2.1 14.5   98   233    6   MOLECULE: MODULATOR OF MACROAUTOPHAGY TMEM150B;                      
4143:  ds2a-A  2.1  9.1   78  1400    5   MOLECULE: E3 UBIQUITIN-PROTEIN LIGASE MYCBP2;                        
4144:  q6lv-A  2.1  7.1  137   556    7   MOLECULE: POLYPEPTIDE N-ACETYLGALACTOSAMINYLTRANSFERASE 13;          
4145:  uc5f-A  2.1  2.9   89   416    3   MOLECULE: ALPHA-1,3/1,6-MANNOSYLTRANSFERASE ALG2;                    
4146:  yq2k-A  2.1  9.2  107   214   11   MOLECULE: PROBABLE PEPTIDYL-TRNA HYDROLASE;                          
4147:  p9bl-A  2.1 31.7  129   561   10   MOLECULE: SH3 DOMAIN-BINDING PROTEIN 2;                              
4148:  v3za-A  2.1 19.7  117   535    8   MOLECULE: LARGE NEUTRAL AMINO ACIDS TRANSPORTER SMALL SUBUN          
4149:  so7z-A  2.1 24.7  169  1400    5   MOLECULE: TENASCIN-X;                                                
4150:  km2f-A  2.1 29.8   96   803    8   MOLECULE: VOLUME-REGULATED ANION CHANNEL SUBUNIT LRRC8B;             
4151:  o7jj-A  2.1 14.1  127   332   11   MOLECULE: 3-KETODIHYDROSPHINGOSINE REDUCTASE;                        
4152:  a8pv-A  2.1 23.8   84   201    5   MOLECULE: RECEPTOR EXPRESSION-ENHANCING PROTEIN 1;                   
4153:  kk6m-A  2.1 24.3  111   818    5   MOLECULE: H(+)/CL(-) EXCHANGE TRANSPORTER 3;                         
4154:  nr3l-A  2.1 10.3  113   515   11   MOLECULE: GLUCOSE-6-PHOSPHATE 1-DEHYDROGENASE;                       
4155:  h3jp-A  2.1 13.8  125   503    6   MOLECULE: SERINE/THREONINE-PROTEIN KINASE RECEPTOR R3;               
4156:  pv5v-A  2.1  8.9  113   315   10   MOLECULE: HYDROXYSTEROID 11-BETA-DEHYDROGENASE 1-LIKE PROTE          
4157:  mxx9-A  2.1 14.2  102   299    3   MOLECULE: LATHOSTEROL OXIDASE;                                       
4158:  d3nu-A  2.1  7.3   84   514   11   MOLECULE: LEUCINE-RICH REPEAT-CONTAINING PROTEIN 14B;                
4159:  k5ia-A  2.1 13.6  112   270   11   MOLECULE: NFAT ACTIVATION MOLECULE 1;                                
4160:  src0-A  2.1 22.1   95   198   13   MOLECULE: HCG1809904;                                                
4161:  wb9q-A  2.1  8.9  113   317    9   MOLECULE: 17-BETA-HYDROXYSTEROID DEHYDROGENASE TYPE 6;               
4162:  cqx1-A  2.1  7.8   84   359    8   MOLECULE: SOLUTE CARRIER FAMILY 25 MEMBER 39;                        
4163:  d3va-A  2.1 14.8   73   309   10   MOLECULE: MELANOMA-ASSOCIATED ANTIGEN 1;                             
4164:  s6uv-A  2.1  8.8  108   295   10   MOLECULE: TISSUE FACTOR;                                             
4165:  ey5p-A  2.1 20.6  124   951    6   MOLECULE: COILED-COIL AND C2 DOMAIN-CONTAINING PROTEIN 1A;           
4166:  aa9i-A  2.1  6.2  108   445    6   MOLECULE: NEUROPEPTIDE Y RECEPTOR TYPE 5;                            
4167:  ohj3-A  2.1 11.7   95   515    9   MOLECULE: PUTATIVE CYTOCHROME P450 2D7;                              
4168:  gmg7-A  2.1  3.6   47    98    9   MOLECULE: PROTEIN S100-A2;                                           
4169:  n1rn-A  2.1  3.6  100   227    8   MOLECULE: TESTIS-EXPRESSED PROTEIN 30;                               
4170:  b0xo-A  2.1 28.1  130   440    9   MOLECULE: GLYCEROPHOSPHOCHOLINE CHOLINEPHOSPHODIESTERASE EN          
4171:  sd2r-A  2.1 27.4   99   294    5   MOLECULE: SYNTAXIN-19;                                               
4172:  zy6s-A  2.1 16.7   81   147   10   MOLECULE: PLASMINOGEN RECEPTOR (KT);                                 
4173:  b0mf-A  2.1 24.4   78   437    4   MOLECULE: SORTING NEXIN-30;                                          
4174:  d6po-A  2.1 21.3  102   524    3   MOLECULE: CYTOCHROME P450 4F12;                                      
4175:  y4oe-A  2.1 21.5   97   521    8   MOLECULE: VANG-LIKE PROTEIN 2;                                       
4176:  i9rt-A  2.1 16.1   64   172    9   MOLECULE: MYOSIN REGULATORY LIGHT CHAIN 12B;                         
4177:  zpp5-A  2.1  6.6   76   260    9   MOLECULE: COILED-COIL DOMAIN-CONTAINING PROTEIN 127;                 
4178:  f2by-A  2.1 12.6   89   289   10   MOLECULE: TRNA (ADENINE(58)-N(1))-METHYLTRANSFERASE CATALYT          
4179:  fds7-A  2.1 19.4   91   982    3   MOLECULE: E3 UBIQUITIN-PROTEIN LIGASE CBL-B;                         
4180:  oqh3-A  2.1 14.0  102   333    9   MOLECULE: ACYL-COA WAX ALCOHOL ACYLTRANSFERASE 2;                    
4181:  jde5-A  2.1 22.4  129   538   12   MOLECULE: MITOCHONDRIA-EATING PROTEIN;                               
4182:  qhn1-A  2.1 11.3  127   793   13   MOLECULE: DNAJ HOMOLOG SUBFAMILY C MEMBER 10;                        
4183:  wp0s-A  2.1 16.6   87   652   10   MOLECULE: SPERMATOGENESIS-ASSOCIATED PROTEIN 13;                     
4184:  ee8i-A  2.1 36.9  165  1341   10   MOLECULE: MYOSIN-IIIB;                                               
4185:  go7u-A  2.1 10.4   88   619    5   MOLECULE: TYROSINE-PROTEIN KINASE ZAP-70;                            
4186:  v6ts-A  2.1 18.8  125   360    4   MOLECULE: INWARD RECTIFIER POTASSIUM CHANNEL 13;                     
4187:  ic3m-A  2.1 17.1  157  1400    8   MOLECULE: E1A-BINDING PROTEIN P400;                                  
4188:  ol1z-A  2.1 19.4  112   309    8   MOLECULE: MITOCHONDRIAL IMPORT RECEPTOR SUBUNIT TOM34;               
4189:  lmz6-A  2.1 21.1   87   572    6   MOLECULE: GLYPICAN-5;                                                
4190:  l4mh-A  2.1  6.4  111   362    5   MOLECULE: ADENOSINE KINASE;                                          
4191:  kbk2-A  2.1 11.1  107   422    3   MOLECULE: UNCHARACTERIZED PROTEIN C19ORF47;                          
4192:  qz2t-A  2.1 11.8  115   471   13   MOLECULE: UBIQUITIN-CONJUGATING ENZYME E2 VARIANT 3;                 
4193:  hfs9-A  2.1 41.8   99   265    8   MOLECULE: SYNAPTOPORIN;                                              
4194:  mn5l-A  2.1 22.4  147   528    7   MOLECULE: INTESTINAL-TYPE ALKALINE PHOSPHATASE;                      
4195:  dbo3-A  2.1 17.8   86   732    9   MOLECULE: NEPHROCYSTIN-1;                                            
4196:  la9a-A  2.1 23.8   97  1400    6   MOLECULE: MUCIN-2;                                                   
4197:  rb7b-A  2.1  6.8   77   894    6   MOLECULE: MITOGEN-ACTIVATED PROTEIN KINASE KINASE KINASE KI          
4198:  kd4q-A  2.1 15.9  120   528    5   MOLECULE: UDP-GLUCURONOSYLTRANSFERASE 2B4;                           
4199:  fu6j-A  2.1 15.6  105   220   13   MOLECULE: DUAL SPECIFICITY PHOSPHATASE 29;                           
4200:  i2pa-A  2.1 19.6  138   710    7   MOLECULE: INTEGRATOR COMPLEX SUBUNIT 10;                             
4201:  jr8q-A  2.1 11.8   99   621    4   MOLECULE: COMPLEX I ASSEMBLY FACTOR ACAD9, MITOCHONDRIAL;            
4202:  khx7-A  2.1 16.4  130   747    6   MOLECULE: SULFHYDRYL OXIDASE 1;                                      
4203:  y4fa-A  2.1 15.9  107   188    7   MOLECULE: MOLYBDOPTERIN SYNTHASE CATALYTIC SUBUNIT;                  
4204:  jii7-A  2.1  8.6  141   677    8   MOLECULE: BETA-GALACTOSIDASE;                                        
4205:  oax0-A  2.1 39.4  117   578    8   MOLECULE: NADPH OXIDASE 4;                                           
4206:  r5hu-A  2.1 23.7  129   508   12   MOLECULE: ERYTHROPOIETIN RECEPTOR;                                   
4207:  eu3h-A  2.1 11.4  102   325    6   MOLECULE: TARTRATE-RESISTANT ACID PHOSPHATASE TYPE 5;                
4208:  vaa5-A  2.1 23.4   80   123   11   MOLECULE: 60S RIBOSOMAL PROTEIN L35;                                 
4209:  rxb0-A  2.1 21.9  110   483    8   MOLECULE: PROTON-COUPLED AMINO ACID TRANSPORTER 2;                   
4210:  f5ix-A  2.1  3.2   50   131    6   MOLECULE: LEPTIN RECEPTOR OVERLAPPING TRANSCRIPT-LIKE 1;             
4211:  c3jq-A  2.1 28.3   89  1400    3   MOLECULE: PLECTIN;                                                   
4212:  x7li-A  2.1  6.5   97  1035    5   MOLECULE: UBIQUITIN CARBOXYL-TERMINAL HYDROLASE 48;                  
4213:  fa2t-A  2.1 12.7   97   488    5   MOLECULE: TRANSMEMBRANE PROTEIN 39A;                                 
4214:  iz6y-A  2.1 15.7   55   130    5   MOLECULE: HISTONE H2A TYPE 2-B;                                      
4215:  f3ei-A  2.1 13.1  120   521    2   MOLECULE: D-2-HYDROXYGLUTARATE DEHYDROGENASE, MITOCHONDRIAL          
4216:  h0si-A  2.1 16.3   85   329   12   MOLECULE: UBIQUITIN CARBOXYL-TERMINAL HYDROLASE ISOZYME L5;          
4217:  o4zm-A  2.1 29.5  188  1400    4   MOLECULE: DYNEIN HEAVY CHAIN 9, AXONEMAL;                            
4218:  i7tn-A  2.1  6.7  108   242    6   MOLECULE: FERRITIN, MITOCHONDRIAL;                                   
4219:  l8kv-A  2.1  6.2   94   586   14   MOLECULE: GLUTATHIONE HYDROLASE 5 PROENZYME;                         
4220:  ma5g-A  2.1 19.2  124  2481    6   MOLECULE: TETRATRICOPEPTIDE REPEAT PROTEIN 28;                       
4221:  vma2-A  2.1 25.9  125  1400    4   MOLECULE: THYROGLOBULIN;                                             
4222:  s2ga-A  2.1  6.2   82  2564    5   MOLECULE: HISTONE-LYSINE N-METHYLTRANSFERASE SETD2;                  
4223:  e1ko-A  2.1 36.9  119   324    9   MOLECULE: TRANSMEMBRANE PROTEIN 171;                                 
4224:  vm4y-A  2.1 21.4   99   957    9   MOLECULE: ERC PROTEIN 2;                                             
4225:  ttk2-A  2.1 16.6  131   418    8   MOLECULE: INWARD RECTIFIER POTASSIUM CHANNEL 16;                     
4226:  fvq9-A  2.1 14.6   79   395    4   MOLECULE: 28S RIBOSOMAL PROTEIN S31, MITOCHONDRIAL;                  
4227:  mo9d-A  2.1 25.7  119  1400    7   MOLECULE: TENASCIN-X;                                                
4228:  c1ec-A  2.1 21.9   90   921    7   MOLECULE: COLLAGEN ALPHA-1(IX) CHAIN;                                
4229:  asl2-A  2.1  4.8   48   172    8   MOLECULE: DNA-DIRECTED RNA POLYMERASE II SUBUNIT RPB7;               
4230:  y2us-A  2.1 11.3   84   212    8   MOLECULE: CYCLIN-DEPENDENT KINASE 2-INTERACTING PROTEIN;             
4231:  uez6-A  2.1 14.8   86   543    3   MOLECULE: RETICULOPHAGY REGULATOR 2;                                 
4232:  r5wa-A  2.1  3.6   80   209   11   MOLECULE: RRNA N6-ADENOSINE-METHYLTRANSFERASE METTL5;                
4233:  kd5w-A  2.1 16.1   98   585    6   MOLECULE: PROTEIN FAM151A;                                           
4234:  v7gw-A  2.1 24.1   98   828    9   MOLECULE: BEN DOMAIN-CONTAINING PROTEIN 3;                           
4235:  at3j-A  2.1 22.6  140   753    8   MOLECULE: BILE SALT-ACTIVATED LIPASE;                                
4236:  p2ls-A  2.1  7.8   92   501    4   MOLECULE: GLUCOSE-6-PHOSPHATE EXCHANGER SLC37A2;                     
4237:  r2lu-A  2.1  4.0   57  1400    4   MOLECULE: EPIPLAKIN;                                                 
4238:  wb8j-A  2.1 23.7   96   536    2   MOLECULE: IMPORTIN SUBUNIT ALPHA-6;                                  
4239:  xo0c-A  2.1 18.4  143  1400    6   MOLECULE: ZINC FINGER ZZ-TYPE AND EF-HAND DOMAIN-CONTAINING          
4240:  hs3g-A  2.1 11.8   90   240   10   MOLECULE: MEMBRANE-SPANNING 4-DOMAINS SUBFAMILY A MEMBER 7;          
4241:  l0lh-A  2.1 40.4  141   865    9   MOLECULE: NEUROBLASTOMA BREAKPOINT FAMILY MEMBER 11;                 
4242:  un8a-A  2.1  8.3   60   381   13   MOLECULE: CAMP-DEPENDENT PROTEIN KINASE TYPE I-ALPHA REGULA          
4243:  c9li-A  2.1 14.1  163   858   10   MOLECULE: ELONGATION FACTOR 2;                                       
4244:  yb3e-A  2.1 10.9   87   956   11   MOLECULE: THROMBOSPONDIN-3;                                          
4245:  oh6b-A  2.1 13.5   71   178    3   MOLECULE: MEDIATOR OF RNA POLYMERASE II TRANSCRIPTION SUBUN          
4246:  lzp4-A  2.1  4.5  109   311    7   MOLECULE: PHOSPHOPANTOTHENATE--CYSTEINE LIGASE;                      
4247:  jho8-A  2.1 30.8  132   949    5   MOLECULE: AP-1 COMPLEX SUBUNIT BETA-1;                               
4248:  er3w-A  2.1  4.8  108   231    9   MOLECULE: ACYL-PROTEIN THIOESTERASE 2;                               
4249:  tfv8-A  2.1  4.5   84   314    5   MOLECULE: KETIMINE REDUCTASE MU-CRYSTALLIN;                          
4250:  xv1y-A  2.1 13.4   77   862    6   MOLECULE: TRANSCRIPTION INITIATION FACTOR TFIID SUBUNIT 4B;          
4251:  sid7-A  2.1 17.2  104   492   10   MOLECULE: CONTACTIN-ASSOCIATED PROTEIN FAMILY MEMBER 3C;             
4252:  mf7g-A  2.1 21.6  111   445    9   MOLECULE: ALPHA-1,3-MANNOSYL-GLYCOPROTEIN 2-BETA-N-                  
4253:  uv5g-A  2.1 20.4   98  2322    6   MOLECULE: CHONDROITIN SULFATE PROTEOGLYCAN 4;                        
4254:  qfe6-A  2.1  3.9   47    93   13   MOLECULE: PROTEIN S100-A8;                                           
4255:  hr3n-A  2.1 14.8  184  2303    5   MOLECULE: ADENOMATOUS POLYPOSIS COLI PROTEIN 2;                      
4256:  d8dq-A  2.1 25.5   90  1128    3   MOLECULE: NCK-ASSOCIATED PROTEIN 1;                                  
4257:  oes9-A  2.1  3.9   85   185   11   MOLECULE: DUAL SPECIFICITY PROTEIN PHOSPHATASE 3;                    
4258:  dva8-A  2.1 28.8  121   702    6   MOLECULE: SOLUTE CARRIER ORGANIC ANION TRANSPORTER FAMILY M          
4259:  ltj2-A  2.1  8.0  128  1400   10   MOLECULE: PROTEIN PRUNE HOMOLOG 2;                                   
4260:  c9pz-A  2.1 27.6   84   213    2   MOLECULE: PUTATIVE UNCHARACTERIZED PROTEIN MSANTD5;                  
4261:  t8bf-A  2.1 20.4   98  1400    8   MOLECULE: UBIQUITIN CARBOXYL-TERMINAL HYDROLASE 34;                  
4262:  fe4r-A  2.1 22.6  113   530   11   MOLECULE: INACTIVE UBIQUITIN CARBOXYL-TERMINAL HYDROLASE 17          
4263:  ula6-A  2.1  4.4   63   142   10   MOLECULE: GALECTIN-16;                                               
4264:  ok6r-A  2.1 27.2  160  1261    5   MOLECULE: ADENYLATE CYCLASE TYPE 5;                                  
4265:  gpl7-A  2.1 37.8  137   465    4   MOLECULE: WASH COMPLEX SUBUNIT 1;                                    
4266:  wp2n-A  2.1 14.0   92   198   11   MOLECULE: HCG1807616;                                                
4267:  kzy6-A  2.1  5.6   56    79    9   MOLECULE: COX ASSEMBLY MITOCHONDRIAL PROTEIN 2 HOMOLOG;              
4268:  sfu8-A  2.1 17.3  124   445    8   MOLECULE: C-TERMINAL-BINDING PROTEIN 2;                              
4269:  pei0-A  2.1 34.9  124  1400    8   MOLECULE: XIN ACTIN-BINDING REPEAT-CONTAINING PROTEIN 2;             
4270:  b8un-A  2.1  3.4   62   219    8   MOLECULE: PHOSPHATIDYLINOSITOL-GLYCAN BIOSYNTHESIS CLASS F           
4271:  aqr8-A  2.1 15.2   96   198   13   MOLECULE: DUAL SPECIFICITY PROTEIN PHOSPHATASE 13 ISOFORM B          
4272:  s4jh-A  2.1  5.0   58    87    7   MOLECULE: FXYD DOMAIN-CONTAINING ION TRANSPORT REGULATOR 3;          
4273:  k7nu-A  2.1 10.4   90   939    8   MOLECULE: AP-2 COMPLEX SUBUNIT ALPHA-2;                              
4274:  z6hv-A  2.1 10.8  110   482    6   MOLECULE: DUAL SPECIFICITY PROTEIN PHOSPHATASE 10;                   
4275:  nlm3-A  2.1 11.2   80   351    5   MOLECULE: CALCIUM UNIPORTER PROTEIN, MITOCHONDRIAL;                  
4276:  qk0h-A  2.1  5.4  150   684    7   MOLECULE: PROTEIN-GLUTAMINE GAMMA-GLUTAMYLTRANSFERASE 4;             
4277:  eks4-A  2.1 21.2  132   335    8   MOLECULE: 2,4-DIENOYL-COA REDUCTASE [(3E)-ENOYL-COA-PRODUCI          
4278:  lz5j-A  2.1 23.2  120  1074    8   MOLECULE: ZINC FINGER RNA-BINDING PROTEIN;                           
4279:  eqx1-A  2.1  5.1   94   291    6   MOLECULE: GLYCOLIPID TRANSFER PROTEIN DOMAIN-CONTAINING PRO          
4280:  mee9-A  2.1 41.2  109   634    9   MOLECULE: RING FINGER PROTEIN 207;                                   
4281:  en8k-A  2.1  5.5   81  1400    7   MOLECULE: SUSHI, VON WILLEBRAND FACTOR TYPE A, EGF AND PENT          
4282:  sn9l-A  2.1  9.7  175  1400   10   MOLECULE: DYNEIN HEAVY CHAIN DOMAIN-CONTAINING PROTEIN 1;            
4283:  g2kc-A  2.1 23.2  145  1076    4   MOLECULE: HORMONE-SENSITIVE LIPASE;                                  
4284:  w0hx-A  2.1 18.9   93   749    3   MOLECULE: TRANSCRIPTION FACTOR RFX3;                                 
4285:  y9ae-A  2.1 11.9   82   133    5   MOLECULE: PUTATIVE DISPANIN SUBFAMILY A MEMBER 2D;                   
4286:  a1qh-A  2.1 25.0   99   523    8   MOLECULE: MELANOMA-ASSOCIATED ANTIGEN E2;                            
4287:  ktd2-A  2.1 16.1  117   351    9   MOLECULE: PROTEIN WNT-8A;                                            
4288:  dag7-A  2.1 11.2   89  1400    8   MOLECULE: DYNEIN HEAVY CHAIN 12, AXONEMAL;                           
4289:  g1sn-A  2.1 30.1  138  1400    7   MOLECULE: DYNEIN HEAVY CHAIN 6, AXONEMAL;                            
4290:  u2wq-A  2.1 14.4   79   194   13   MOLECULE: MYOSIN LIGHT CHAIN 1/3, SKELETAL MUSCLE ISOFORM;           
4291:  zmp7-A  2.1 41.1  200  1400    8   MOLECULE: CILIA- AND FLAGELLA-ASSOCIATED PROTEIN 54;                 
4292:  kj9b-A  2.1 14.6  122   445    7   MOLECULE: INWARD RECTIFIER POTASSIUM CHANNEL 4;                      
4293:  hy8j-A  2.1 39.5  125  1400    7   MOLECULE: FIBROUS SHEATH-INTERACTING PROTEIN 2;                      
4294:  iy5i-A  2.1 32.8  107   393    5   MOLECULE: UPSTREAM-BINDING FACTOR 1-LIKE PROTEIN 1;                  
4295:  tth3-A  2.1  9.7  136   631    8   MOLECULE: GOLGIN SUBFAMILY A MEMBER 8A;                              
4296:  ee1c-A  2.1 14.7  154   563    8   MOLECULE: NICALIN;                                                   
4297:  in8v-A  2.1  6.5   70   502    4   MOLECULE: NUCLEAR FACTOR 1 X-TYPE;                                   
4298:  kf2f-A  2.1 28.8  117   211    9   MOLECULE: RECEPTOR EXPRESSION-ENHANCING PROTEIN 6;                   
4299:  bj3b-A  2.1 26.7   64  1400   13   MOLECULE: E1A-BINDING PROTEIN P400;                                  
4300:  g7bt-A  2.1  6.7  131   562    8   MOLECULE: SERINE PALMITOYLTRANSFERASE 2;                             
4301:  xhg2-A  2.1 14.3   88   520    6   MOLECULE: CYCLIN-L2;                                                 
4302:  a3pj-A  2.1  3.6   59  1400    8   MOLECULE: UNCONVENTIONAL MYOSIN-XV;                                  
4303:  tg4s-A  2.1 29.5  111   547    5   MOLECULE: VACUOLAR FUSION PROTEIN MON1 HOMOLOG B;                    
4304:  kkh3-A  2.1 26.4   90  1400   11   MOLECULE: DYNEIN HEAVY CHAIN 10, AXONEMAL;                           
4305:  u2zj-A  2.1 15.0  120   736   15   MOLECULE: PEROXISOMAL MULTIFUNCTIONAL ENZYME TYPE 2;                 
4306:  f8lz-A  2.1 17.2  109  1400    6   MOLECULE: CADHERIN EGF LAG SEVEN-PASS G-TYPE RECEPTOR 3;             
4307:  zc5y-A  2.1 26.2   99  1218    7   MOLECULE: BREAST CANCER TYPE 2 SUSCEPTIBILITY PROTEIN;               
4308:  d5hm-A  2.1 15.7   67   361    6   MOLECULE: CELL CYCLE CONTROL PROTEIN 50A;                            
4309:  xe4p-A  2.1 23.6  114   963    7   MOLECULE: ADHESION G-PROTEIN COUPLED RECEPTOR D2;                    
4310:  fq7w-A  2.1  7.9   94   206    9   MOLECULE: MPV17-LIKE PROTEIN 2;                                      
4311:  rmr3-A  2.1  8.8   58    87    9   MOLECULE: CYTOCHROME C OXIDASE ASSEMBLY FACTOR 4 HOMOLOG,            
4312:  kag1-A  2.1 16.3   98   520    4   MOLECULE: SOLUTE CARRIER FAMILY 2, FACILITATED GLUCOSE TRAN          
4313:  lpt1-A  2.1 29.0   95   499    8   MOLECULE: MEMBRANE-ASSOCIATED TYROSINE- AND THREONINE-SPECI          
4314:  r9kk-A  2.1 31.1  143  1893    7   MOLECULE: CDK5 REGULATORY SUBUNIT-ASSOCIATED PROTEIN 2;              
4315:  hpl3-A  2.1 25.9   95   485    7   MOLECULE: NOELIN;                                                    
4316:  vne6-A  2.1 18.1   90  1356    9   MOLECULE: TRANSMEMBRANE PROTEIN 94;                                  
4317:  mpe5-A  2.1 18.6  101   406    3   MOLECULE: SORTING NEXIN-6;                                           
4318:  a0zv-A  2.1 44.2  146  1121    5   MOLECULE: PLECKSTRIN HOMOLOGY DOMAIN-CONTAINING FAMILY A ME          
4319:  ut2c-A  2.1 27.0  195  1400    7   MOLECULE: SACSIN;                                                    
4320:  qkm9-A  2.1 16.4  118   501    8   MOLECULE: ACETYLCHOLINE RECEPTOR SUBUNIT BETA;                       
4321:  nrl7-A  2.1  4.7   71   271    8   MOLECULE: PUTATIVE METHYLTRANSFERASE-LIKE PROTEIN 21E PSEUD          
4322:  qh9x-A  2.1  4.5  105   686   10   MOLECULE: TRNA WYBUTOSINE-SYNTHESIZING PROTEIN 4;                    
4323:  u3kp-A  2.1 16.3   80   599    5   MOLECULE: DACHSHUND HOMOLOG 2;                                       
4324:  s3zz-A  2.1  9.7  115   607    6   MOLECULE: EPM2A-INTERACTING PROTEIN 1;                               
4325:  uh5z-A  2.1 17.5   86   196    5   MOLECULE: PROTEIN RER1;                                              
4326:  tz5a-A  2.1  4.4   91   314    5   MOLECULE: CALCIUM HOMEOSTASIS MODULATOR PROTEIN 4;                   
4327:  u2nm-A  2.1 14.2  111   353    7   MOLECULE: C2 CALCIUM-DEPENDENT DOMAIN-CONTAINING PROTEIN 4D          
4328:  yx1m-A  2.1 29.0   84   740   14   MOLECULE: RAS AND EF-HAND DOMAIN-CONTAINING PROTEIN;                 
4329:  dz9e-A  2.1 19.9  155   580    8   MOLECULE: TRAFFICKING PROTEIN PARTICLE COMPLEX SUBUNIT 14;           
4330:  t4de-A  2.1 22.5  104  1061    8   MOLECULE: E3 SUMO-PROTEIN LIGASE ZNF451;                             
4331:  q8po-A  2.1 23.4   85  1400    9   MOLECULE: NESPRIN-2;                                                 
4332:  gxj6-A  2.1  8.1   78   423   10   MOLECULE: CARBOXYPEPTIDASE B2;                                       
4333:  bo7w-A  2.1 17.3  126  1925    8   MOLECULE: PLEXIN-D1;                                                 
4334:  awq1-A  2.1 15.4  111   455    7   MOLECULE: GOLGI PH REGULATOR A;                                      
4335:  n4cx-A  2.1  8.9  104   253    6   MOLECULE: TETRASPANIN-11;                                            
4336:  leg2-A  2.1  7.4   76   136    9   MOLECULE: ATP SYNTHASE F(0) COMPLEX SUBUNIT C1, MITOCHONDRI          
4337:  lpw1-A  2.1 14.1   99   326    9   MOLECULE: DNAJ HOMOLOG SUBFAMILY B MEMBER 6;                         
4338:  dni1-A  2.1  3.3   74   214    5   MOLECULE: METHYLTRANSFERASE N6AMT1;                                  
4339:  zr9i-A  2.1  6.0   64   155   13   MOLECULE: V-TYPE PROTON ATPASE 16 KDA PROTEOLIPID SUBUNIT;           
4340:  qsl6-A  2.1  5.1  103  1098    6   MOLECULE: BETA-ALANINE-ACTIVATING ENZYME;                            
4341:  k7vo-A  2.1 24.9  126   580    7   MOLECULE: UNCHARACTERIZED AARF DOMAIN-CONTAINING PROTEIN KI          
4342:  nek7-A  2.1 18.6   66   126    5   MOLECULE: HISTONE H2B TYPE 1-J;                                      
4343:  oe0z-A  2.1 14.6   89   207    9   MOLECULE: GRANULOCYTE COLONY-STIMULATING FACTOR;                     
4344:  z7sr-A  2.1 31.3  122   758    7   MOLECULE: ASPARTYL/ASPARAGINYL BETA-HYDROXYLASE;                     
4345:  wgy9-A  2.1 12.3   97   359   10   MOLECULE: AFLATOXIN B1 ALDEHYDE REDUCTASE MEMBER 2;                  
4346:  ig8p-A  2.1 18.5  134   578    3   MOLECULE: POLYPEPTIDE N-ACETYLGALACTOSAMINYLTRANSFERASE 4;           
4347:  mo7r-A  2.1  7.9   85   320    5   MOLECULE: PROTEIN IMPACT;                                            
4348:  kan2-A  2.1  7.0   65   130    8   MOLECULE: SERUM AMYLOID A-4 PROTEIN;                                 
4349:  k5bt-A  2.1  7.5  115   319    5   MOLECULE: DEHYDROGENASE/REDUCTASE SDR FAMILY MEMBER 9;               
4350:  y1wv-A  2.1 21.8  124   866   12   MOLECULE: DIMETHYLGLYCINE DEHYDROGENASE, MITOCHONDRIAL;              
4351:  x6hk-A  2.1 16.5   90  1523    8   MOLECULE: EH DOMAIN-BINDING PROTEIN 1-LIKE PROTEIN 1;                
4352:  xw6f-A  2.1 22.1   83   233    5   MOLECULE: LYSOSOMAL-ASSOCIATED TRANSMEMBRANE PROTEIN 4A;             
4353:  z3yh-A  2.1 21.1  137  1023    9   MOLECULE: 2-OXOGLUTARATE DEHYDROGENASE, MITOCHONDRIAL;               
4354:  x6bu-A  2.1 18.3  106   341    8   MOLECULE: UNDIFFERENTIATED EMBRYONIC CELL TRANSCRIPTION FAC          
4355:  n3hu-A  2.1 21.8  100  1400    5   MOLECULE: MUCIN-2;                                                   
4356:  v8zh-A  2.1 29.3  175   798    9   MOLECULE: INTEGRIN BETA-7;                                           
4357:  i5te-A  2.1 12.2  105   520    7   MOLECULE: POLY(A)-SPECIFIC RIBONUCLEASE PNLDC1;                      
4358:  g3lo-A  2.1  6.1   49   210    6   MOLECULE: SAP DOMAIN-CONTAINING RIBONUCLEOPROTEIN;                   
4359:  c8tf-A  2.1 25.4  117  1067    4   MOLECULE: [F-ACTIN]-MONOOXYGENASE MICAL1;                            
4360:  jvd7-A  2.1 47.9  145   841    8   MOLECULE: SERINE/THREONINE-PROTEIN KINASE NEK4;                      
4361:  x9gs-A  2.1  4.1   61   430   13   MOLECULE: PROBABLE PROTEIN PHOSPHATASE 1N;                           
4362:  v9er-A  2.1 23.3   91   332    8   MOLECULE: POTASSIUM CHANNEL SUBFAMILY K MEMBER 17;                   
4363:  y6uv-A  2.1 23.2  104   423    7   MOLECULE: SH2 DOMAIN-CONTAINING ADAPTER PROTEIN F;                   
4364:  r7ea-A  2.1 19.0  144   580    8   MOLECULE: PROTEIN O-LINKED-MANNOSE                                   
4365:  m4td-A  2.1 11.9  117   946    3   MOLECULE: SORTING NEXIN-14;                                          
4366:  bo0y-A  2.1 15.4  101   606    5   MOLECULE: SODIUM-INDEPENDENT SULFATE ANION TRANSPORTER;              
4367:  vcr6-A  2.1  6.1   94   445   14   MOLECULE: ALKYLGLYCEROL MONOOXYGENASE;                               
4368:  mao3-A  2.1 16.8  139   983    7   MOLECULE: ANION EXCHANGE PROTEIN 4;                                  
4369:  v7jx-A  2.1  7.9   72   461   15   MOLECULE: NUCLEOTIDE EXCHANGE FACTOR SIL1;                           
4370:  zhi3-A  2.1 44.0  136   983    5   MOLECULE: EPHRIN TYPE-A RECEPTOR 3;                                  
4371:  s1nn-A  2.1 23.6  144  1400   10   MOLECULE: CILIA- AND FLAGELLA-ASSOCIATED PROTEIN 54;                 
4372:  klj9-A  2.1 28.3   87   823   10   MOLECULE: PROTEIN FAM83G;                                            
4373:  bc0l-A  2.1  3.5   54   153    2   MOLECULE: D-AMINO ACID OXIDASE ACTIVATOR;                            
4374:  hj3u-A  2.1 25.6  132   743    3   MOLECULE: CYTOSOLIC ENDO-BETA-N-ACETYLGLUCOSAMINIDASE;               
4375:  bt0l-A  2.1 20.1  139  1269    5   MOLECULE: PROTEIN CRAMPED-LIKE;                                      
4376:  du6f-A  2.1 18.3   59   212    3   MOLECULE: ROPPORIN-1B;                                               
4377:  bat3-A  2.1 14.1   75   897    8   MOLECULE: SCHLAFEN FAMILY MEMBER 13;                                 
4378:  pwu2-A  2.1 14.0  164  1630    8   MOLECULE: PROTEIN SCRIBBLE HOMOLOG;                                  
4379:  tvs5-A  2.1 17.3  107   744    6   MOLECULE: PRESTIN;                                                   
4380:  ax6i-A  2.1  8.7   77  1400   10   MOLECULE: FIBROUS SHEATH-INTERACTING PROTEIN 2;                      
4381:  ljj8-A  2.1 12.1   99  1400    4   MOLECULE: POLYCYSTIN-1;                                              
4382:  gdx5-A  2.1  6.4   67   408   10   MOLECULE: NEUTRAL CHOLESTEROL ESTER HYDROLASE 1;                     
4383:  ctw2-A  2.1 15.4  115   462   10   MOLECULE: HEPACAM FAMILY MEMBER 2;                                   
4384:  x6oj-A  2.1 15.7   90   198   10   MOLECULE: TATA-BOX-BINDING PROTEIN-ASSOCIATED FACTOR 11-LIK          
4385:  o2gi-A  2.1 16.4  118   597    8   MOLECULE: CELL DIVISION CYCLE PROTEIN 23 HOMOLOG;                    
4386:  ve1q-A  2.1  7.5   65   122   11   MOLECULE: INTERFERON ALPHA-INDUCIBLE PROTEIN 27, MITOCHONDR          
4387:  zbv6-A  2.1 44.7  195  1400    7   MOLECULE: CYTOPLASMIC DYNEIN 1 HEAVY CHAIN 1;                        
4388:  vr0k-A  2.1  3.3   72   863    4   MOLECULE: DIPEPTIDYL PEPTIDASE 9;                                    
4389:  kok4-A  2.1 46.8  179  1400    6   MOLECULE: HYDROCEPHALUS-INDUCING PROTEIN HOMOLOG;                    
4390:  wqh4-A  2.1  9.7  116   673    9   MOLECULE: KINESIN-LIKE PROTEIN KIFC1;                                
4391:  bjz8-A  2.1 27.7  130   512    6   MOLECULE: PROTEIN SPINSTER HOMOLOG 3;                                
4392:  gqn7-A  2.1 22.2   89   595    8   MOLECULE: ESTROGEN RECEPTOR;                                         
4393:  s9ak-A  2.1  4.0  130   450    8   MOLECULE: TUBULIN ALPHA-3C CHAIN;                                    
4394:  o1xv-A  2.1 14.4   95   336    8   MOLECULE: MELANOMA-ASSOCIATED ANTIGEN B17;                           
4395:  g3rx-A  2.1 19.3  126  1532   10   MOLECULE: GLYCOGEN DEBRANCHING ENZYME;                               
4396:  mcx1-A  2.1 37.3  151  1826    7   MOLECULE: KINESIN-LIKE PROTEIN KIF13B;                               
4397:  ko7p-A  2.1 12.8   83   646    4   MOLECULE: A-KINASE ANCHOR PROTEIN 8-LIKE;                            
4398:  pdz4-A  2.1 15.2  119   538    6   MOLECULE: SOLUTE CARRIER FAMILY 22 MEMBER 17;                        
4399:  l2ib-A  2.1  4.9   96   292    7   MOLECULE: G1/S-SPECIFIC CYCLIN-D3;                                   
4400:  k1gu-A  2.1 28.8   89   524    3   MOLECULE: SOLUTE CARRIER FAMILY 2, FACILITATED GLUCOSE TRAN          
4401:  wfe0-A  2.1 16.9   86   339   10   MOLECULE: METHYLGLUTACONYL-COA HYDRATASE, MITOCHONDRIAL;             
4402:  ty1q-A  2.1 30.6  137   391    5   MOLECULE: PROTEIN WNT-2B;                                            
4403:  st7p-A  2.1 47.6  145   907    8   MOLECULE: WHIRLIN;                                                   
4404:  o4sz-A  2.1 31.4  111  1031    2   MOLECULE: ZINC FINGER PROTEIN 445;                                   
4405:  kl8h-A  2.1 18.2  125   995   10   MOLECULE: INTEGRATOR COMPLEX SUBUNIT 8;                              
4406:  qu0s-A  2.1 49.7  151   763    6   MOLECULE: 2-LYSOPHOSPHATIDATE PHOSPHATASE PLPPR4;                    
4407:  hff9-A  2.1 30.0  113  1400    5   MOLECULE: MUCIN-19;                                                  
4408:  t8ck-A  2.1 14.8   81   316    6   MOLECULE: PROTEIN LIFEGUARD 2;                                       
4409:  v7yh-A  2.1 35.6  174  1400   13   MOLECULE: POLYCYSTIC KIDNEY DISEASE PROTEIN 1-LIKE 1;                
4410:  n3cv-A  2.1  6.8  143  1400    7   MOLECULE: CUB AND SUSHI DOMAIN-CONTAINING PROTEIN 2;                 
4411:  vx7u-A  2.1 25.3   73   387    5   MOLECULE: BARH-LIKE 2 HOMEOBOX PROTEIN;                              
4412:  qod6-A  2.1  5.0   56   581    9   MOLECULE: ZINC FINGER PROTEIN 654;                                   
4413:  w1qu-A  2.1  9.4  134   647    4   MOLECULE: DIHYDROLIPOYLLYSINE-RESIDUE ACETYLTRANSFERASE COM          
4414:  u9or-A  2.1 11.1   88  1367    9   MOLECULE: ZINC FINGER HOMEOBOX PROTEIN 4;                            
4415:  a4gw-A  2.1 13.9  124  1400    4   MOLECULE: IGGFC-BINDING PROTEIN;                                     
4416:  epw3-A  2.1 33.4  103   717    2   MOLECULE: CLEAVAGE STIMULATION FACTOR SUBUNIT 3;                     
4417:  o7up-A  2.1 24.0  100  1400    8   MOLECULE: UNCHARACTERIZED PROTEIN;                                   
4418:  x0kp-A  2.1  9.0   86   536   13   MOLECULE: LYSOSOMAL ACID GLUCOSYLCERAMIDASE;                         
4419:  xu8o-A  2.1 40.8   82   223    7   MOLECULE: COILED-COIL DOMAIN-CONTAINING PROTEIN 124;                 
4420:  ly9d-A  2.1 14.7  145  1400    7   MOLECULE: DMX-LIKE PROTEIN 1;                                        
4421:  mv3j-A  2.1 26.1  120   738    8   MOLECULE: MULTIFUNCTIONAL PROCOLLAGEN LYSINE HYDROXYLASE AN          
4422:  xrq9-A  2.1 25.4  125  1400    6   MOLECULE: TRANSFORMATION/TRANSCRIPTION DOMAIN-ASSOCIATED PR          
4423:  d1na-A  2.1 22.8  126  1262    5   MOLECULE: ISOLEUCINE--TRNA LIGASE, CYTOPLASMIC;                      
4424:  x1vj-A  2.1 18.1  114  1011    4   MOLECULE: RAS PROTEIN ACTIVATOR LIKE-3;                              
4425:  g6me-A  2.1 16.6  122   336    7   MOLECULE: PUTATIVE INTERLEUKIN-17 RECEPTOR E-LIKE;                   
4426:  t5io-A  2.1 18.6  107   562    2   MOLECULE: PHOSPHOGLUCOMUTASE-1;                                      
4427:  m4ot-A  2.1 22.1   74  1280    9   MOLECULE: ATP-DEPENDENT TRANSLOCASE ABCB1;                           
4428:  whs9-A  2.1  4.6   46  2245    9   MOLECULE: BASIC HELIX-LOOP-HELIX DOMAIN-CONTAINING PROTEIN           
4429:  hml8-A  2.1 25.8   88   875    6   MOLECULE: GATOR COMPLEX PROTEIN MIOS;                                
4430:  y1jg-A  2.1 31.0  142   477    4   MOLECULE: BETA-1 ADRENERGIC RECEPTOR;                                
4431:  oxr2-A  2.1 26.0   95  1400   14   MOLECULE: DYNEIN HEAVY CHAIN DOMAIN-CONTAINING PROTEIN 1;            
4432:  pls0-A  2.1 19.2  101   557    5   MOLECULE: T-COMPLEX PROTEIN 1 SUBUNIT THETA-LIKE 2;                  
4433:  rop0-A  2.1 26.9  115   734    8   MOLECULE: RIBOSOMAL BIOGENESIS PROTEIN LAS1L;                        
4434:  q1ns-A  2.1 19.6   90   755    9   MOLECULE: VON WILLEBRAND FACTOR A DOMAIN-CONTAINING PROTEIN          
4435:  kw6c-A  2.1  6.1  105   530   10   MOLECULE: GH3 DOMAIN-CONTAINING PROTEIN;                             
4436:  t3va-A  2.1 50.8  145  1684    6   MOLECULE: INACTIVE UBIQUITIN CARBOXYL-TERMINAL HYDROLASE 54          
4437:  dcm0-A  2.1 12.6  106   619    7   MOLECULE: CATIONIC AMINO ACID TRANSPORTER 3;                         
4438:  da6c-A  2.1  4.8   83   303    6   MOLECULE: MONOGLYCERIDE LIPASE;                                      
4439:  xw7u-A  2.1  5.4  126   321    8   MOLECULE: GDP-L-FUCOSE SYNTHASE;                                     
4440:  mil3-A  2.1 47.3  101   272    7   MOLECULE: HOMEOBOX PROTEIN HOX-A9;                                   
4441:  f1zh-A  2.1 24.6   89   923    4   MOLECULE: HEXOKINASE-3;                                              
4442:  xyr1-A  2.1 26.5  105   569    5   MOLECULE: SPERMATOGENESIS-ASSOCIATED PROTEIN 16;                     
4443:  xpn0-A  2.1 16.0  140  1898    5   MOLECULE: PROTEIN NYNRIN;                                            
4444:  p0ei-A  2.1 26.8   95   595    5   MOLECULE: INACTIVE GLYCOSYLTRANSFERASE 25 FAMILY MEMBER 3;           
4445:  vh7a-A  2.1  6.3  119   463    5   MOLECULE: SIALIC ACID-BINDING IG-LIKE LECTIN 9;                      
4446:  rop9-A  2.1 10.7   96   766    7   MOLECULE: PROTEIN ZER-1 HOMOLOG;                                     
4447:  o3ue-A  2.1 22.1  121  1400    3   MOLECULE: DNA-DEPENDENT PROTEIN KINASE CATALYTIC SUBUNIT;            
4448:  ud0j-A  2.1 29.4  119  1400    4   MOLECULE: IGGFC-BINDING PROTEIN;                                     
4449:  by8w-A  2.1 22.6  117  1805    5   MOLECULE: KINESIN-LIKE PROTEIN KIF13A;                               
4450:  h0at-A  2.1  4.4   82   249   12   MOLECULE: TRIOSEPHOSPHATE ISOMERASE;                                 
4451:  ayr4-A  2.1 24.4  126   754    6   MOLECULE: ZINC FINGER PROTEIN WITH KRAB AND SCAN DOMAINS 7;          
4452:  o6cv-A  2.1 19.1  118   440    4   MOLECULE: C-TERMINAL-BINDING PROTEIN 1;                              
4453:  l7gb-A  2.1 35.5   97   248    6   MOLECULE: CKLF-LIKE MARVEL TRANSMEMBRANE DOMAIN-CONTAINING           
4454:  ie5c-A  2.1 39.4  112   754    0   MOLECULE: LEUCINE-RICH REPEAT-CONTAINING PROTEIN 36;                 
4455:  an4g-A  2.1 18.2  106   429    6   MOLECULE: MELANOMA-ASSOCIATED ANTIGEN 11;                            
4456:  sj9o-A  2.1 32.0   93   460    6   MOLECULE: INTERLEUKIN-1 RECEPTOR-ASSOCIATED KINASE 4;                
4457:  nn9y-A  2.1 15.4   94  1494    3   MOLECULE: RAL GTPASE-ACTIVATING PROTEIN SUBUNIT BETA;                
4458:  av8m-A  2.1 32.7  121  1400    0   MOLECULE: OTOGELIN;                                                  
4459:  msi1-A  2.1 23.7  149   579    5   MOLECULE: THREONYLCARBAMOYLADENOSINE TRNA METHYLTHIOTRANSFE          
4460:  rls0-A  2.1 25.4  103   677    5   MOLECULE: TRANSCRIPTION FACTOR IIIB 90 KDA SUBUNIT;                  
4461:  n4go-A  2.1  8.5   56   349    4   MOLECULE: KH DOMAIN-CONTAINING, RNA-BINDING, SIGNAL TRANSDU          
4462:  lo6n-A  2.1 19.7   88   212   10   MOLECULE: ROPPORIN-1A;                                               
4463:  opn9-A  2.1 27.0  119  1634    4   MOLECULE: PHOSPHATIDYLINOSITOL 4-PHOSPHATE 3-KINASE C2 DOMA          
4464:  dd0o-A  2.1 28.5  105   515    9   MOLECULE: FATTY ACYL-COA REDUCTASE 2;                                
4465:  vc6h-A  2.1 32.3  145   568   10   MOLECULE: SERINE/THREONINE-PROTEIN KINASE RIO1;                      
4466:  n2us-A  2.1 12.1  108   565    5   MOLECULE: FRIZZLED-2;                                                
4467:  c7vl-A  2.1 18.5  109  1400    8   MOLECULE: MUCIN-2;                                                   
4468:  jf9o-A  2.1  8.7   88   165    8   MOLECULE: 60S RIBOSOMAL PROTEIN L12;                                 
4469:  vj2n-A  2.1 35.6  102  1137    6   MOLECULE: ELECTROGENIC SODIUM BICARBONATE COTRANSPORTER 4;           
4470:  cvo3-A  2.1 16.8  106   445    8   MOLECULE: PHOSPHATIDATE CYTIDYLYLTRANSFERASE 2;                      
4471:  scx0-A  2.1 23.0  106   523   12   MOLECULE: UDP-GLUCURONOSYLTRANSFERASE 3A2;                           
4472:  dbs0-A  2.1  7.1  129   704    5   MOLECULE: NEUROLYSIN, MITOCHONDRIAL;                                 
4473:  uee7-A  2.1 24.7  136   976    5   MOLECULE: APICAL JUNCTION COMPONENT 1 HOMOLOG;                       
4474:  a1gw-A  2.1 24.3  112   522    6   MOLECULE: GYPSY RETROTRANSPOSON INTEGRASE-LIKE PROTEIN 1;            
4475:  quf5-A  2.1 28.9  115  1241    8   MOLECULE: INTRAFLAGELLAR TRANSPORT PROTEIN 122 HOMOLOG;              
4476:  e5xy-A  2.1  9.8   84   173    5   MOLECULE: TRANSMEMBRANE PROTEIN 208;                                 
4477:  lxu0-A  2.1 11.8  104   924   12   MOLECULE: INTERCELLULAR ADHESION MOLECULE 5;                         
4478:  wg9k-A  2.1 13.7   76  1505    8   MOLECULE: HOMEOBOX PROTEIN CUT-LIKE 1;                               
4479:  jbx4-A  2.1 20.0   98   580    7   MOLECULE: ACYL-COENZYME A SYNTHETASE ACSM4, MITOCHONDRIAL;           
4480:  cle6-A  2.1 20.1   59   224    3   MOLECULE: TUMOR PROTEIN D52;                                         
4481:  q6rl-A  2.1 10.2   62   519    5   MOLECULE: NA(+)/H(+) EXCHANGE REGULATORY COFACTOR NHE-RF3;           
4482:  tqw5-A  2.1 42.9  139   906    9   MOLECULE: TRANSMEMBRANE CHANNEL-LIKE PROTEIN 2;                      
4483:  aa2t-A  2.1 21.6  118   581    6   MOLECULE: SERINE/THREONINE-PROTEIN KINASE PINK1, MITOCHONDR          
4484:  j0tf-A  2.0 14.4   70   823   14   MOLECULE: APOPTOSIS-RESISTANT E3 UBIQUITIN PROTEIN LIGASE 1          
4485:  mhz1-A  2.0 20.5   98   173   10   MOLECULE: MARVEL DOMAIN-CONTAINING PROTEIN 1;                        
4486:  q3hq-A  2.0 10.2   63    98    3   MOLECULE: FKSG35;                                                    
4487:  kt1b-A  2.0 25.6  114   254   11   MOLECULE: PROENKEPHALIN-B;                                           
4488:  n7ah-A  2.0 19.0   98   502   10   MOLECULE: CYTOCHROME P450 3A5;                                       
4489:  bmk9-A  2.0  4.8   76   834   11   MOLECULE: ENHANCER OF FILAMENTATION 1;                               
4490:  gen6-A  2.0 32.4  162   907    9   MOLECULE: CLATHRIN COAT ASSEMBLY PROTEIN AP180;                      
4491:  jx0n-A  2.0 30.0  105   343    9   MOLECULE: SINGLE-PASS MEMBRANE AND COILED-COIL DOMAIN-CONTA          
4492:  rit7-A  2.0 32.8  122   350    8   MOLECULE: INHIBIN BETA E CHAIN;                                      
4493:  gn7m-A  2.0  7.9   55   784    9   MOLECULE: REPETIN;                                                   
4494:  b1aa-A  2.0  5.5   95   296   13   MOLECULE: BILIVERDIN REDUCTASE A;                                    
4495:  rr4f-A  2.0 31.1  113   215    4   MOLECULE: SODIUM CHANNEL SUBUNIT BETA-3;                             
4496:  ds0g-A  2.0 39.9  124   838   14   MOLECULE: E3 UBIQUITIN-PROTEIN LIGASE RNF19A;                        
4497:  fox8-A  2.0 17.9  184  1400    8   MOLECULE: CYTOPLASMIC DYNEIN 2 HEAVY CHAIN 1;                        
4498:  ng6s-A  2.0 20.5   82   443    7   MOLECULE: DYNEIN REGULATORY COMPLEX PROTEIN 9;                       
4499:  b3md-A  2.0 19.8  101  1400    5   MOLECULE: E3 UBIQUITIN-PROTEIN LIGASE UBR4;                          
4500:  g6mh-A  2.0 27.1   79   360   10   MOLECULE: DNAJ HOMOLOG SUBFAMILY C MEMBER 25;                        
4501:  xvq8-A  2.0  4.4   88   348    7   MOLECULE: OLFACTORY RECEPTOR 4K15;                                   
4502:  wz3y-A  2.0  3.7   70   303    7   MOLECULE: CYCLIN-DEPENDENT KINASE 4;                                 
4503:  j0qj-A  2.0 15.4  115  1400    7   MOLECULE: TRANSFORMATION/TRANSCRIPTION DOMAIN-ASSOCIATED PR          
4504:  t8sx-A  2.0  4.2   72   142    1   MOLECULE: THIOREDOXIN-LIKE PROTEIN 4A;                               
4505:  fl1w-A  2.0 18.2   77   536    1   MOLECULE: IMPORTIN SUBUNIT ALPHA-7;                                  
4506:  as1n-A  2.0 24.1   89  1400   10   MOLECULE: MICROTUBULE-ACTIN CROSS-LINKING FACTOR 1, ISOFORM          
4507:  ouq7-A  2.0  7.0   84   346    1   MOLECULE: DNA-DIRECTED RNA POLYMERASES I AND III SUBUNIT RP          
4508:  t8ff-A  2.0 17.1   79   234    8   MOLECULE: SYNAPTOGYRIN-4;                                            
4509:  sf6u-A  2.0 37.2  142  1956    6   MOLECULE: SODIUM CHANNEL PROTEIN TYPE 10 SUBUNIT ALPHA;              
4510:  b4wg-A  2.0  4.0   81   326    7   MOLECULE: CYCLIN-DEPENDENT KINASE 6;                                 
4511:  vru4-A  2.0  6.7  104   309   10   MOLECULE: OLFACTORY RECEPTOR 14A16;                                  
4512:  ph5y-A  2.0 12.3   79   323   13   MOLECULE: GALECTIN-4;                                                
4513:  b1fn-A  2.0 39.2  101   662    5   MOLECULE: INTERFERON-INDUCED GTP-BINDING PROTEIN MX1;                
4514:  qhr1-A  2.0 19.7  102   499   13   MOLECULE: PUTATIVE DBH-LIKE MONOOXYGENASE PROTEIN 2;                 
4515:  mdr9-A  2.0  4.2   80   411    6   MOLECULE: UNCHARACTERIZED PROTEIN KIAA0513;                          
4516:  w3gm-A  2.0 13.8   73  1400    8   MOLECULE: DYNEIN HEAVY CHAIN 9, AXONEMAL;                            
4517:  h7of-A  2.0  4.2   72   710    3   MOLECULE: PROLYL ENDOPEPTIDASE;                                      
4518:  xqe6-A  2.0 12.2   92   323    8   MOLECULE: CALMODULIN-LYSINE N-METHYLTRANSFERASE;                     
4519:  nj5d-A  2.0 14.4  114   346    7   MOLECULE: MELANOMA-ASSOCIATED ANTIGEN B3;                            
4520:  vqv0-A  2.0  3.7   58   136   12   MOLECULE: GALECTIN-7;                                                
4521:  e3dr-A  2.0 14.2  119   782    8   MOLECULE: GELSOLIN;                                                  
4522:  w6hs-A  2.0 37.7   83   258    7   MOLECULE: SYNAPSE DIFFERENTIATION-INDUCING GENE PROTEIN 1;           
4523:  u2by-A  2.0  4.0   78   442    8   MOLECULE: RADICAL S-ADENOSYL METHIONINE DOMAIN-CONTAINING P          
4524:  cbi9-A  2.0 35.8  134   512    4   MOLECULE: MUCIN-13;                                                  
4525:  mmn8-A  2.0 13.0   72   152   15   MOLECULE: CHEMOKINE-LIKE FACTOR;                                     
4526:  hq6u-A  2.0  6.4  122   523    7   MOLECULE: GLYCERATE KINASE;                                          
4527:  hxq9-A  2.0 14.4  109   547    7   MOLECULE: SERINE BETA-LACTAMASE-LIKE PROTEIN LACTB, MITOCHO          
4528:  v0ig-A  2.0  7.3  117  1395    7   MOLECULE: G2/MITOTIC-SPECIFIC CYCLIN-B3;                             
4529:  cr8t-A  2.0 31.7  110   396    8   MOLECULE: ACTIVITY-REGULATED CYTOSKELETON-ASSOCIATED PROTEI          
4530:  qor0-A  2.0 13.9   75   444    9   MOLECULE: TRYPTOPHAN 5-HYDROXYLASE 1;                                
4531:  nm6e-A  2.0 10.4  111   604    5   MOLECULE: ENDOGENOUS RETROVIRUS GROUP 3 MEMBER 1 ENV POLYPR          
4532:  pu2v-A  2.0 23.0  123  1400    6   MOLECULE: POLYCYSTIC KIDNEY DISEASE PROTEIN 1-LIKE 1;                
4533:  vk1y-A  2.0  3.4   51   105   14   MOLECULE: PROTEIN S100-A11;                                          
4534:  uv2m-A  2.0 16.7   77   301    5   MOLECULE: NADH-CYTOCHROME B5 REDUCTASE 3;                            
4535:  qc1g-A  2.0 13.4  110   727    6   MOLECULE: PROCOLLAGEN-LYSINE,2-OXOGLUTARATE 5-DIOXYGENASE 1          
4536:  s7jn-A  2.0  5.2   55   872    5   MOLECULE: CILIA- AND FLAGELLA-ASSOCIATED PROTEIN 58;                 
4537:  kke7-A  2.0 14.3   91  1400    7   MOLECULE: CYTOPLASMIC DYNEIN 2 HEAVY CHAIN 1;                        
4538:  n2oh-A  2.0 20.0   85  1400    5   MOLECULE: DYSTONIN;                                                  
4539:  fm0i-A  2.0 23.4  111   294    5   MOLECULE: DEP DOMAIN-CONTAINING PROTEIN 4;                           
4540:  f1er-A  2.0  9.2   96   338    4   MOLECULE: MITOFERRIN-1;                                              
4541:  tcw6-A  2.0 19.1   59   199    3   MOLECULE: AURORA KINASE A-INTERACTING PROTEIN;                       
4542:  y9af-A  2.0  2.9   50    68    8   MOLECULE: COPPER TRANSPORT PROTEIN ATOX1;                            
4543:  e2hn-A  2.0 11.9  120   494    6   MOLECULE: UDP-GLUCOSE 6-DEHYDROGENASE;                               
4544:  sq7f-A  2.0  8.5  117   280   12   MOLECULE: DEHYDROGENASE/REDUCTASE SDR FAMILY MEMBER 2, MITO          
4545:  xz3a-A  2.0 30.0  119   528    4   MOLECULE: ADHESION G-PROTEIN COUPLED RECEPTOR G5;                    
4546:  un2t-A  2.0 33.7  145  1882   15   MOLECULE: KINESIN-LIKE PROTEIN KIF26A;                               
4547:  qj9a-A  2.0 13.3   51  1400    6   MOLECULE: FIBROUS SHEATH-INTERACTING PROTEIN 2;                      
4548:  yye8-A  2.0  7.6  144   608   10   MOLECULE: POLYPEPTIDE N-ACETYLGALACTOSAMINYLTRANSFERASE 11;          
4549:  nk7r-A  2.0 21.6  130   600    5   MOLECULE: PROTEIN GPR107;                                            
4550:  e8ds-A  2.0 22.6   87   305    2   MOLECULE: SPERMATOGENESIS-ASSOCIATED PROTEIN 4;                      
4551:  s8ab-A  2.0 20.1  124  1909    2   MOLECULE: PLEXIN-B3;                                                 
4552:  s7ua-A  2.0 34.3  110  1223    8   MOLECULE: RHO FAMILY-INTERACTING CELL POLARIZATION REGULATO          
4553:  tdm8-A  2.0  8.0   90  1400    9   MOLECULE: CUBILIN;                                                   
4554:  ewg7-A  2.0 30.0  133  1400    8   MOLECULE: CILIOGENESIS AND PLANAR POLARITY EFFECTOR 1;               
4555:  wnn3-A  2.0  9.6  103   942    5   MOLECULE: PROTEIN INTURNED;                                          
4556:  j1cf-A  2.0 26.4   99   783    5   MOLECULE: TRIPARTITE MOTIF-CONTAINING PROTEIN 67;                    
4557:  eer0-A  2.0 17.7   76   132    4   MOLECULE: PUTATIVE MEMBRANE-SPANNING 4-DOMAINS SUBFAMILY A           
4558:  m0xe-A  2.0 11.3  130  1359    5   MOLECULE: ATP-BINDING CASSETTE SUB-FAMILY C MEMBER 12;               
4559:  ub0u-A  2.0  3.5   81   333    7   MOLECULE: ELECTRON TRANSFER FLAVOPROTEIN SUBUNIT ALPHA,              
4560:  ls4t-A  2.0 25.6  145  1400    8   MOLECULE: NESPRIN-1;                                                 
4561:  ue8c-A  2.0 29.0   96   420   10   MOLECULE: GLYCOGEN SYNTHASE KINASE-3 BETA;                           
4562:  c8ft-A  2.0 13.6  106   509   10   MOLECULE: TYROSINE-PROTEIN KINASE LCK;                               
4563:  byu7-A  2.0 14.8   55  1101    9   MOLECULE: STRUCTURAL MAINTENANCE OF CHROMOSOMES PROTEIN 5;           
4564:  u1qa-A  2.0  7.1  106   780    5   MOLECULE: ACYL-COA DEHYDROGENASE FAMILY MEMBER 11;                   
4565:  gli5-A  2.0 13.1  134   497    7   MOLECULE: GANGLIOSIDE-INDUCED DIFFERENTIATION-ASSOCIATED PR          
4566:  cvz8-A  2.0 19.2  105   353    9   MOLECULE: RRNA METHYLTRANSFERASE 1, MITOCHONDRIAL;                   
4567:  x7gm-A  2.0 13.2  130   501    6   MOLECULE: G PROTEIN-ACTIVATED INWARD RECTIFIER POTASSIUM CH          
4568:  m5cu-A  2.0 24.3   99   301    6   MOLECULE: CALCIUM RELEASE-ACTIVATED CALCIUM CHANNEL PROTEIN          
4569:  qe4y-A  2.0 21.0  106   423   12   MOLECULE: HALOACID DEHALOGENASE-LIKE HYDROLASE DOMAIN-CONTA          
4570:  rz3t-A  2.0 31.0  112  1400    8   MOLECULE: MUCIN-5B;                                                  
4571:  ahs5-A  2.0  8.8   88   757   11   MOLECULE: PROBABLE TRNA (URACIL-O(2)-)-METHYLTRANSFERASE;            
4572:  xr5l-A  2.0 11.2  103   380    2   MOLECULE: INTERLEUKIN-13 RECEPTOR SUBUNIT ALPHA-2;                   
4573:  u8jg-A  2.0 31.3  104  1400    8   MOLECULE: MUCIN-19;                                                  
4574:  hv5t-A  2.0  7.9  143   919    6   MOLECULE: PROBABLE 2-OXOGLUTARATE DEHYDROGENASE E1 COMPONEN          
4575:  o8rm-A  2.0 25.2   77   264    5   MOLECULE: OCCLUDIN/ELL DOMAIN-CONTAINING PROTEIN 1;                  
4576:  sx0q-A  2.0 33.6  150   963    6   MOLECULE: UBIQUITIN CARBOXYL-TERMINAL HYDROLASE 11;                  
4577:  j0pb-A  2.0 26.4  133   684   12   MOLECULE: HBS1-LIKE PROTEIN;                                         
4578:  lbt5-A  2.0  9.3  103   567    8   MOLECULE: DIACYLGLYCEROL KINASE EPSILON;                             
4579:  wk8v-A  2.0  4.3   99   505    6   MOLECULE: PROTEIN PHOSPHATASE 1J;                                    
4580:  l8zk-A  2.0  6.6   74   311   12   MOLECULE: VOMERONASAL TYPE-1 RECEPTOR 3;                             
4581:  wbx6-A  2.0 30.6  138   695    7   MOLECULE: POTASSIUM VOLTAGE-GATED CHANNEL SUBFAMILY KQT MEM          
4582:  cvv1-A  2.0 31.2  122   574    7   MOLECULE: INTERLEUKIN-22 RECEPTOR SUBUNIT ALPHA-1;                   
4583:  jxi3-A  2.0 14.2   83   628    7   MOLECULE: NUAK FAMILY SNF1-LIKE KINASE 2;                            
4584:  ekx2-A  2.0 14.6   83   541   12   MOLECULE: ATRIAL NATRIURETIC PEPTIDE RECEPTOR 3;                     
4585:  oa5l-A  2.0 17.3   76   340    4   MOLECULE: PUTATIVE RRN3-LIKE PROTEIN RRN3P2;                         
4586:  p4cg-A  2.0  3.6   64   903    5   MOLECULE: A-KINASE ANCHOR PROTEIN 1, MITOCHONDRIAL;                  
4587:  oay0-A  2.0  7.5   81   114    7   MOLECULE: PUTATIVE UNCHARACTERIZED PROTEIN UNQ5815/PRO19632          
4588:  gqv2-A  2.0 29.6   80   204    8   MOLECULE: NEURENSIN-2;                                               
4589:  oj8q-A  2.0 10.6   83   176    7   MOLECULE: LIPOCALIN-1;                                               
4590:  nu8c-A  2.0 14.6   73   222    4   MOLECULE: CHARGED MULTIVESICULAR BODY PROTEIN 4A;                    
4591:  vi1b-A  2.0 12.6   99   478    8   MOLECULE: SOLUTE CARRIER FAMILY 49 MEMBER 4;                         
4592:  yn4l-A  2.0 19.4  112  1186   10   MOLECULE: DNA REPAIR PROTEIN COMPLEMENTING XP-G CELLS;               
4593:  qw4e-A  2.0 13.0  112   337    9   MOLECULE: PROTEIN ABHD13;                                            
4594:  w4ig-A  2.0 21.8   84  2564    7   MOLECULE: SPECTRIN BETA CHAIN, NON-ERYTHROCYTIC 4;                   
4595:  hq6n-A  2.0 11.9  120   310    8   MOLECULE: TESTOSTERONE 17-BETA-DEHYDROGENASE 3;                      
4596:  gr6l-A  2.0  8.2   71   149    6   MOLECULE: OOCYTE-EXPRESSED PROTEIN HOMOLOG;                          
4597:  cu4g-A  2.0 10.1   64   146    8   MOLECULE: HEME TRANSPORTER HRG1;                                     
4598:  g8na-A  2.0  3.5   56   904   11   MOLECULE: TRICHOHYALIN-LIKE PROTEIN 1;                               
4599:  z2pv-A  2.0 15.0   98   630    8   MOLECULE: PROTEIN PHOSPHATASE 2C-LIKE DOMAIN-CONTAINING PRO          
4600:  cm8b-A  2.0 14.3  101   622    8   MOLECULE: PALMITOYLTRANSFERASE ZDHHC13;                              
4601:  iv2p-A  2.0 10.7   95   662    7   MOLECULE: GLUTATHIONE HYDROLASE 7;                                   
4602:  zk7j-A  2.0 24.2   81   154   10   MOLECULE: PREFOLDIN SUBUNIT 2;                                       
4603:  se4t-A  2.0 25.4  141   839   10   MOLECULE: TASTE RECEPTOR TYPE 1 MEMBER 2;                            
4604:  x6xr-A  2.0 15.9  123  1259    7   MOLECULE: HEMICENTIN-2;                                              
4605:  lhd3-A  2.0 13.5   72   514    3   MOLECULE: CYTIDINE AND DCMP DEAMINASE DOMAIN-CONTAINING PRO          
4606:  io2u-A  2.0  6.0   47  1079    9   MOLECULE: UNCHARACTERIZED PROTEIN C9ORF131;                          
4607:  ndg1-A  2.0 14.3   97   531    4   MOLECULE: ZINC FINGER CCCH-TYPE WITH G PATCH DOMAIN-CONTAIN          
4608:  s2ab-A  2.0 17.2  109  1447    6   MOLECULE: PROTEIN PATCHED HOMOLOG 1;                                 
4609:  qvp7-A  2.0 17.6   94  1400    4   MOLECULE: SCO-SPONDIN;                                               
4610:  yj8l-A  2.0 21.0  164   919   11   MOLECULE: EXOSTOSIN-LIKE 3;                                          
4611:  dw7s-A  2.0 16.3   64   227    8   MOLECULE: KV CHANNEL-INTERACTING PROTEIN 1;                          
4612:  e4kz-A  2.0 23.5  120   652    7   MOLECULE: CARBOXYPEPTIDASE Z;                                        
4613:  x8us-A  2.0 31.4  151   686    7   MOLECULE: XK-RELATED PROTEIN 5;                                      
4614:  wvw9-A  2.0 21.5   83  1434    8   MOLECULE: ANKYRIN AND ARMADILLO REPEAT-CONTAINING PROTEIN;           
4615:  k4ds-A  2.0 10.4   85  1801    7   MOLECULE: INAD-LIKE PROTEIN;                                         
4616:  dk4t-A  2.0 31.0   77   742    1   MOLECULE: PROTEIN-ASSOCIATING WITH THE CARBOXYL-TERMINAL DO          
4617:  cn3o-A  2.0 19.4  169   724    8   MOLECULE: PROBABLE ATP-DEPENDENT RNA HELICASE DDX4;                  
4618:  qqg6-A  2.0 17.8   70   104    7   MOLECULE: SOSS COMPLEX SUBUNIT C;                                    
4619:  b8pl-A  2.0 47.2  158  1444    6   MOLECULE: RHO GTPASE-ACTIVATING PROTEIN 31;                          
4620:  u1eu-A  2.0  9.5  139  1446    7   MOLECULE: RECEPTOR-TYPE TYROSINE-PROTEIN PHOSPHATASE U;              
4621:  j2mn-A  2.0 13.5  106   317    8   MOLECULE: ANKYRIN REPEAT DOMAIN-CONTAINING PROTEIN 9;                
4622:  jh3y-A  2.0 11.9   83   389    5   MOLECULE: 26S PROTEASOME REGULATORY SUBUNIT 10B;                     
4623:  qb3m-A  2.0 22.4   91  1084    4   MOLECULE: L-FUCOSE KINASE;                                           
4624:  dg5o-A  2.0 38.8  141  1400    9   MOLECULE: FIBROUS SHEATH-INTERACTING PROTEIN 2;                      
4625:  t0dl-A  2.0 22.7  126   468   12   MOLECULE: INTERLEUKIN-6 RECEPTOR SUBUNIT ALPHA;                      
4626:  wr1p-A  2.0 20.8   97   415    9   MOLECULE: CASEIN KINASE I ISOFORM GAMMA-2;                           
4627:  zre8-A  2.0  4.4   54   159    7   MOLECULE: REGULATOR OF G-PROTEIN SIGNALING 13;                       
4628:  m6yh-A  2.0 32.0  129  1400    9   MOLECULE: SERINE-PROTEIN KINASE ATM;                                 
4629:  pi1h-A  2.0  5.8   89   507    8   MOLECULE: BPI FOLD-CONTAINING FAMILY C PROTEIN;                      
4630:  yv4f-A  2.0 12.5  111   509   10   MOLECULE: HEAT SHOCK 70 KDA PROTEIN 14;                              
4631:  zub7-A  2.0 10.4  118   230    8   MOLECULE: INACTIVE L-THREONINE 3-DEHYDROGENASE, MITOCHONDRI          
4632:  gak1-A  2.0 29.7  139   515   11   MOLECULE: INTERFERON ALPHA/BETA RECEPTOR 2;                          
4633:  lcg6-A  2.0  4.8  132   288    5   MOLECULE: ALPHA/BETA HYDROLASE DOMAIN-CONTAINING PROTEIN 17          
4634:  h7sb-A  2.0 36.3  122  1603    6   MOLECULE: TRANSIENT RECEPTOR POTENTIAL CATION CHANNEL SUBFA          
4635:  ie0m-A  2.0 20.1   83   676    5   MOLECULE: VITAMIN K-DEPENDENT PROTEIN S;                             
4636:  b8wk-A  2.0 17.6   80   369    6   MOLECULE: MELANOMA-ASSOCIATED ANTIGEN 10;                            
4637:  t1ps-A  2.0 12.8  159   520   12   MOLECULE: RNA-BINDING PROTEIN MEX3A;                                 
4638:  g5ob-A  2.0 19.9   91  1400   11   MOLECULE: POLYCYSTIC KIDNEY DISEASE PROTEIN 1-LIKE 1;                
4639:  b6zd-A  2.0  4.6   54    97    7   MOLECULE: PYRIN DOMAIN-CONTAINING PROTEIN 2;                         
4640:  vd7f-A  2.0  6.3  102   365    5   MOLECULE: 5-HYDROXYTRYPTAMINE RECEPTOR 1E;                           
4641:  xja8-A  2.0 16.3  104   174    7   MOLECULE: CENTROSOMAL PROTEIN 20;                                    
4642:  npb1-A  2.0 25.4  130  1499    5   MOLECULE: RAP GUANINE NUCLEOTIDE EXCHANGE FACTOR 2;                  
4643:  z6nk-A  2.0 22.0  153   907    3   MOLECULE: EUKARYOTIC TRANSLATION INITIATION FACTOR 4 GAMMA           
4644:  nx7y-A  2.0  7.3   93   435   10   MOLECULE: TRANSCRIPTIONAL ENHANCER FACTOR TEF-5;                     
4645:  ea9o-A  2.0 31.4  161  1075    7   MOLECULE: POTE ANKYRIN DOMAIN FAMILY MEMBER E;                       
4646:  yp9z-A  2.0 11.9   83   348    5   MOLECULE: UDP-GLUCOSE 4-EPIMERASE;                                   
4647:  uc9u-A  2.0 19.5  131   518    8   MOLECULE: SERINE INCORPORATOR 4;                                     
4648:  n8xm-A  2.0  6.2   71   222   11   MOLECULE: CYTOCHROME B561 DOMAIN-CONTAINING PROTEIN 2;               
4649:  gzu0-A  2.0 16.2  106  1400    8   MOLECULE: SCO-SPONDIN;                                               
4650:  ix8r-A  2.0  9.3   81   361    6   MOLECULE: PROTEIN-L-ISOASPARTATE O-METHYLTRANSFERASE DOMAIN          
4651:  eds4-A  2.0 29.5   68   178    3   MOLECULE: INTERLEUKIN-10;                                            
4652:  dtl2-A  2.0 35.9   80  1400   10   MOLECULE: DYNEIN HEAVY CHAIN 1, AXONEMAL;                            
4653:  q9kv-A  2.0  9.4  108   635    4   MOLECULE: THROMBOPOIETIN RECEPTOR;                                   
4654:  kgt0-A  2.0 25.6  130   591    7   MOLECULE: REDUCED FOLATE TRANSPORTER;                                
4655:  cf2w-A  2.0 22.6  100  1400    5   MOLECULE: PROTEIN UNC-80 HOMOLOG;                                    
4656:  fcu2-A  2.0 24.7  141  1400    7   MOLECULE: DYNEIN HEAVY CHAIN 6, AXONEMAL;                            
4657:  ak9w-A  2.0 32.3  183  1400    6   MOLECULE: RYANODINE RECEPTOR 2;                                      
4658:  aw5z-A  2.0  8.0   94   786    6   MOLECULE: SPERMATOGENESIS-ASSOCIATED PROTEIN 20;                     
4659:  mm9h-A  2.0 17.2   99   593    6   MOLECULE: BARDET-BIEDL SYNDROME 1 PROTEIN;                           
4660:  u5ot-A  2.0 23.3   82   434    2   MOLECULE: CCA TRNA NUCLEOTIDYLTRANSFERASE 1, MITOCHONDRIAL;          
4661:  n6rn-A  2.0 29.1  128   578    8   MOLECULE: 2-HYDROXYACYL-COA LYASE 1;                                 
4662:  kas4-A  2.0 10.9   85   895   12   MOLECULE: RAS AND RAB INTERACTOR 2;                                  
4663:  g4ld-A  2.0  6.6   54    99    7   MOLECULE: UNCHARACTERIZED PROTEIN KIAA0040;                          
4664:  j1sr-A  2.0 21.7  118   851   10   MOLECULE: PHOSPHATIDATE PHOSPHATASE LPIN3;                           
4665:  mf8p-A  2.0 27.2   88  1364   10   MOLECULE: PLECKSTRIN HOMOLOGY DOMAIN-CONTAINING FAMILY H ME          
4666:  svb8-A  2.0  9.9  119   373    5   MOLECULE: CXADR-LIKE MEMBRANE PROTEIN;                               
4667:  v9ml-A  2.0 14.2  149  1400    4   MOLECULE: USHERIN;                                                   
4668:  bw0v-A  2.0 24.8   85   653   12   MOLECULE: POTASSIUM VOLTAGE-GATED CHANNEL SUBFAMILY A MEMBE          
4669:  ye4n-A  2.0 24.9   64   341    3   MOLECULE: TRANSCRIPTION FACTOR ETV7;                                 
4670:  fw4k-A  2.0 31.0  152  1400    8   MOLECULE: OBSCURIN;                                                  
4671:  em0h-A  2.0 14.3  139   473    4   MOLECULE: M-PHASE INDUCER PHOSPHATASE 3;                             
4672:  iqe6-A  2.0  6.2   99   732    5   MOLECULE: KELL BLOOD GROUP GLYCOPROTEIN;                             
4673:  h5jc-A  2.0  4.0   80   786    9   MOLECULE: TOLL-LIKE RECEPTOR 1;                                      
4674:  zke7-A  2.0 16.4  109  1400    7   MOLECULE: DMX-LIKE PROTEIN 2;                                        
4675:  yu8j-A  2.0 10.3  113   421    6   MOLECULE: SYNAPTOTAGMIN-12;                                          
4676:  ywm0-A  2.0 34.4  128   538    7   MOLECULE: POTASSIUM CHANNEL SUBFAMILY K MEMBER 10;                   
4677:  dyy0-A  2.0 15.9  150   422    5   MOLECULE: PUTATIVE SHORT-CHAIN DEHYDROGENASE/REDUCTASE FAMI          
4678:  qmb6-A  2.0 18.3  104   400    9   MOLECULE: DOUBLE C2-LIKE DOMAIN-CONTAINING PROTEIN ALPHA;            
4679:  h7ok-A  2.0  5.4   86   159    8   MOLECULE: SUCCINATE DEHYDROGENASE [UBIQUINONE] CYTOCHROME B          
4680:  l9ti-A  2.0  9.4  133   904   11   MOLECULE: TOLL-LIKE RECEPTOR 3;                                      
4681:  szl9-A  2.0  6.4   88  1172    6   MOLECULE: PECANEX-LIKE PROTEIN 4;                                    
4682:  v9es-A  2.0 50.3  129   708    9   MOLECULE: RETROTRANSPOSON-DERIVED PROTEIN PEG10;                     
4683:  f3mr-A  2.0 22.2  143  1347    7   MOLECULE: HISTONE DEMETHYLASE UTY;                                   
4684:  ul4u-A  2.0 14.2   64   128    6   MOLECULE: NADH DEHYDROGENASE [UBIQUINONE] 1 BETA SUBCOMPLEX          
4685:  es4b-A  2.0 25.3  114  1400    9   MOLECULE: MUCIN-16;                                                  
4686:  ka6w-A  2.0 18.4   97   432    4   MOLECULE: SHORT/BRANCHED CHAIN SPECIFIC ACYL-COA DEHYDROGEN          
4687:  zw8r-A  2.0 30.7  123  1400   10   MOLECULE: HISTONE-LYSINE N-METHYLTRANSFERASE 2A;                     
4688:  cmc6-A  2.0 21.8   80   438    6   MOLECULE: SODIUM/BILE ACID COTRANSPORTER 5;                          
```
