## Supplementary Data 2 for "Mining folded proteomes in the era of accurate structure prediction": Q5TEZ5.txt

```
# Job: human_uncharacterised_proteome
# Query: Q5TEZ5
# No:  Chain   Z    rmsd lali nres  %id PDB  Description
   1:  zd9r-A  9.8  3.9  283   329    8   MOLECULE: UNCHARACTERIZED PROTEIN C6ORF163;                          
   2:  iv3e-A  9.6  8.0  269   284    6   MOLECULE: TROPOMYOSIN ALPHA-1 CHAIN;                                 
   3:  av9n-A  9.5  7.3  269   284    4   MOLECULE: TROPOMYOSIN BETA CHAIN;                                    
   4:  jdb9-A  9.3  5.7  248   248    9   MOLECULE: TROPOMYOSIN ALPHA-4 CHAIN;                                 
   5:  upz8-A  9.2  7.6  275  1400    7   MOLECULE: GOLGIN SUBFAMILY B MEMBER 1;                               
   6:  uk6s-A  9.1  5.6  287   546    9   MOLECULE: ALPHA-TAXILIN;                                             
   7:  y5vq-A  8.3  8.6  262   731    7   MOLECULE: GOLGIN SUBFAMILY A MEMBER 5;                               
   8:  wf5k-A  8.0 35.3  252   445    7   MOLECULE: FLAGELLUM-ASSOCIATED COILED-COIL DOMAIN-CONTAININ          
   9:  fe8m-A  8.0 27.5  273  1400    8   MOLECULE: A-KINASE ANCHOR PROTEIN 9;                                 
  10:  kjx0-A  7.9  5.2  231  1400   10   MOLECULE: PERICENTRIN;                                               
  11:  e3bx-A  7.7 14.4  263   441    6   MOLECULE: COILED-COIL DOMAIN-CONTAINING PROTEIN 91;                  
  12:  m5ch-A  7.4 43.9  243   647    9   MOLECULE: MICROTUBULE-ASSOCIATED PROTEIN 9;                          
  13:  vn4x-A  7.3 29.6  240   779    8   MOLECULE: ANGIOMOTIN-LIKE PROTEIN 2;                                 
  14:  q3bt-A  7.3 34.2  254   909   11   MOLECULE: GOLGIN SUBFAMILY A MEMBER 6-LIKE PROTEIN 2;                
  15:  stn2-A  7.2  7.1  210  1400   10   MOLECULE: CENTROMERE PROTEIN F;                                      
  16:  hik4-A  7.1  8.5  214   707    5   MOLECULE: COILED-COIL DOMAIN-CONTAINING PROTEIN 177;                 
  17:  d3jh-A  7.1 51.6  261  1056    7   MOLECULE: KINESIN-LIKE PROTEIN KIF11;                                
  18:  pz6i-A  7.1 11.0  226   789   10   MOLECULE: TAX1-BINDING PROTEIN 1;                                    
  19:  j3xu-A  7.0  7.6  212   500    7   MOLECULE: CENTROSOMAL PROTEIN OF 57 KDA;                             
  20:  y5ey-A  6.7 16.8  218   466    7   MOLECULE: MYOCARDIAL ZONULA ADHERENS PROTEIN;                        
  21:  wb7e-A  6.7 39.9  209  1400    7   MOLECULE: CENTROMERE PROTEIN F;                                      
  22:  uoe1-A  6.7  7.0  218   528    8   MOLECULE: GAMMA-TAXILIN;                                             
  23:  bab3-A  6.6 30.2  219   254    8   MOLECULE: COILED-COIL DOMAIN-CONTAINING PROTEIN 152;                 
  24:  y1hl-A  6.6 49.0  210   577    6   MOLECULE: OPTINEURIN;                                                
  25:  ga0g-A  6.5 34.6  243  1400    8   MOLECULE: GOLGIN SUBFAMILY B MEMBER 1;                               
  26:  ruk6-A  6.5 42.6  234  1710    9   MOLECULE: CENTROSOMAL PROTEIN OF 152 KDA;                            
  27:  f5ho-A  6.5 33.2  210  1400    8   MOLECULE: PERICENTRIN;                                               
  28:  j1nq-A  6.5 29.0  223   670    9   MOLECULE: LEBERCILIN-LIKE PROTEIN;                                   
  29:  f5su-A  6.4 42.7  224   775    7   MOLECULE: GRIP AND COILED-COIL DOMAIN-CONTAINING PROTEIN 1;          
  30:  wru7-A  6.4 39.0  178   732    8   MOLECULE: MAP7 DOMAIN-CONTAINING PROTEIN 2;                          
  31:  l1ya-A  6.4 26.4  212   624    7   MOLECULE: LEUCINE-RICH REPEAT AND IQ DOMAIN-CONTAINING PROT          
  32:  zm8o-A  6.4 10.2  213   419   10   MOLECULE: RAS ASSOCIATION DOMAIN-CONTAINING PROTEIN 8;               
  33:  nm1v-A  6.4 21.3  220   419    7   MOLECULE: NF-KAPPA-B ESSENTIAL MODULATOR;                            
  34:  x9cm-A  6.4 11.0  247  1083   10   MOLECULE: CENTROSOMAL PROTEIN OF 131 KDA;                            
  35:  pti6-A  6.3 16.2  217   823    8   MOLECULE: ANKYRIN REPEAT DOMAIN-CONTAINING PROTEIN 20A1;             
  36:  xfi8-A  6.3  9.4  187   210    6   MOLECULE: COILED-COIL DOMAIN-CONTAINING PROTEIN 153;                 
  37:  dr1r-A  6.3 14.8  206   242    6   MOLECULE: SYNAPTONEMAL COMPLEX CENTRAL ELEMENT PROTEIN 1-LI          
  38:  cz0x-A  6.2  7.1  233  1140    8   MOLECULE: PROTEIN FAM184A;                                           
  39:  tn4c-A  6.2 11.5  200   351    7   MOLECULE: SYNAPTONEMAL COMPLEX CENTRAL ELEMENT PROTEIN 1;            
  40:  nb3s-A  6.2 60.4  193   543    5   MOLECULE: NEUROFILAMENT LIGHT POLYPEPTIDE;                           
  41:  im4f-A  6.2 35.6  196   793   11   MOLECULE: CALDESMON;                                                 
  42:  n0bx-A  6.2 13.1  197   316   10   MOLECULE: COILED-COIL DOMAIN-CONTAINING PROTEIN 42;                  
  43:  y4tp-A  6.1 31.5  173   458    9   MOLECULE: KERATIN, TYPE I CYTOSKELETAL 13;                           
  44:  ed6i-A  6.1 29.4  192   691    9   MOLECULE: CALCIUM-BINDING AND COILED-COIL DOMAIN-CONTAINING          
  45:  c4bi-A  6.1 53.0  205   782    7   MOLECULE: COILED-COIL ALPHA-HELICAL ROD PROTEIN 1;                   
  46:  hm0d-A  6.1 45.7  207  1237    9   MOLECULE: PUTATIVE COILED-COIL DOMAIN-CONTAINING PROTEIN 14          
  47:  dft9-A  6.1 68.8  247   551    6   MOLECULE: KERATIN, TYPE II CYTOSKELETAL 75;                          
  48:  r4mc-A  6.1 48.8  239   767    6   MOLECULE: CILIA- AND FLAGELLA-ASSOCIATED PROTEIN 91;                 
  49:  wg9k-A  6.1  6.9  220  1505    6   MOLECULE: HOMEOBOX PROTEIN CUT-LIKE 1;                               
  50:  rk1i-A  6.0  4.6  181   388    9   MOLECULE: LEUCINE-, GLUTAMATE- AND LYSINE-RICH PROTEIN 1;            
  51:  gf5q-A  5.9 48.9  170   557    7   MOLECULE: TIGHT JUNCTION-ASSOCIATED PROTEIN 1;                       
  52:  kwu0-A  5.9 54.0  200   574    7   MOLECULE: GOLGIN SUBFAMILY A MEMBER 6-LIKE PROTEIN 4;                
  53:  pdb1-A  5.9 32.4  169   436    6   MOLECULE: IF ROD DOMAIN-CONTAINING PROTEIN;                          
  54:  dbk3-A  5.9 22.5  198   299    8   MOLECULE: LEUCINE ZIPPER TRANSCRIPTION FACTOR-LIKE PROTEIN           
  55:  z9oo-A  5.8 13.6  241   642    9   MOLECULE: KINETOCHORE PROTEIN NDC80 HOMOLOG;                         
  56:  zii1-A  5.8 35.3  160   432    5   MOLECULE: KERATIN, TYPE I CYTOSKELETAL 17;                           
  57:  cjf7-A  5.8 31.6  160   277   13   MOLECULE: ZW10 INTERACTOR;                                           
  58:  ipr3-A  5.7 44.7  177   540    7   MOLECULE: KERATIN, TYPE II CYTOSKELETAL 73;                          
  59:  w5kk-A  5.7 28.5  179  2346    7   MOLECULE: MYOMEGALIN;                                                
  60:  dco3-A  5.7 15.6  225   823    7   MOLECULE: PUTATIVE ANKYRIN REPEAT DOMAIN-CONTAINING PROTEIN          
  61:  iph6-A  5.7 58.8  198  1400   10   MOLECULE: PLECTIN;                                                   
  62:  ra0q-A  5.7 64.2  183   749    9   MOLECULE: ENSCONSIN;                                                 
  63:  w0wo-A  5.7 61.8  181   638    5   MOLECULE: KERATIN, TYPE II CYTOSKELETAL 2 ORAL;                      
  64:  onp7-A  5.7 35.1  213  1046    7   MOLECULE: CAP-GLY DOMAIN-CONTAINING LINKER PROTEIN 2;                
  65:  p0en-A  5.6 27.4  220   821    7   MOLECULE: CENTROSOMAL PROTEIN OF 95 KDA;                             
  66:  m5rh-A  5.6 41.6  217   478    8   MOLECULE: DYNEIN REGULATORY COMPLEX SUBUNIT 4;                       
  67:  vxa9-A  5.6 48.9  198  1400    8   MOLECULE: PERICENTRIN;                                               
  68:  gj1b-A  5.6 30.9  259   841   11   MOLECULE: GRIP1-ASSOCIATED PROTEIN 1;                                
  69:  ab1c-A  5.6 43.0  180   449   11   MOLECULE: KERATIN, TYPE I CUTICULAR HA7;                             
  70:  jde8-A  5.5 46.3  194   468    5   MOLECULE: KERATIN, TYPE I CYTOSKELETAL 26;                           
  71:  h9nv-A  5.5 32.3  173   493    8   MOLECULE: KERATIN, TYPE II CUTICULAR HB3;                            
  72:  al4l-A  5.5  7.3  161   295    9   MOLECULE: KERATIN-LIKE PROTEIN KRT222;                               
  73:  zv1u-A  5.5 47.4  162   593    6   MOLECULE: BRAIN-ENRICHED GUANYLATE KINASE-ASSOCIATED PROTEI          
  74:  fsv9-A  5.4 50.9  195   520    9   MOLECULE: KERATIN, TYPE II CYTOSKELETAL 4;                           
  75:  btg4-A  5.4 45.7  233   413   10   MOLECULE: COILED-COIL DOMAIN-CONTAINING PROTEIN 83;                  
  76:  p5uu-A  5.4 13.1  191   862    8   MOLECULE: RAB GTPASE-BINDING EFFECTOR PROTEIN 1;                     
  77:  ao7q-A  5.4 61.8  172   410   10   MOLECULE: TESTIS-SPECIFIC PROTEIN TEX28;                             
  78:  yej5-A  5.4 24.8  261   728    8   MOLECULE: PROTEIN HOOK HOMOLOG 1;                                    
  79:  nu3h-A  5.4 32.5  166   578   10   MOLECULE: KERATIN, TYPE II CYTOSKELETAL 1B;                          
  80:  ozb6-A  5.4 44.1  172   466    5   MOLECULE: VIMENTIN;                                                  
  81:  l9gb-A  5.4 32.6  160   422    4   MOLECULE: KERATIN, TYPE I CYTOSKELETAL 23;                           
  82:  jg4w-A  5.3 40.9  184   586   10   MOLECULE: LAMIN-B1;                                                  
  83:  wj6b-A  5.3  8.7  220   529    5   MOLECULE: BASAL BODY-ORIENTATION FACTOR 1;                           
  84:  h2dh-A  5.2  7.4  187   915    7   MOLECULE: COILED-COIL DOMAIN-CONTAINING PROTEIN 57;                  
  85:  t0dj-A  5.2 36.5  217   520   10   MOLECULE: CILIA- AND FLAGELLA-ASSOCIATED PROTEIN 157;                
  86:  l6pc-A  5.2 22.4  187  1400    7   MOLECULE: LAMININ SUBUNIT ALPHA-3;                                   
  87:  m6wv-A  5.2 47.1  163   644    6   MOLECULE: KERATIN, TYPE II CYTOSKELETAL 1;                           
  88:  mej1-A  5.2 32.9  206  1400    7   MOLECULE: DESMOPLAKIN;                                               
  89:  pgu3-A  5.2  6.4  142   535    9   MOLECULE: KERATIN, TYPE II CYTOSKELETAL 79;                          
  90:  xok5-A  5.2 34.9  163   590    7   MOLECULE: KERATIN, TYPE II CYTOSKELETAL 5;                           
  91:  g9ds-A  5.2 32.9  185   936    8   MOLECULE: COILED-COIL DOMAIN-CONTAINING PROTEIN 191;                 
  92:  bh1g-A  5.2 46.4  170   446    8   MOLECULE: COILED-COIL DOMAIN-CONTAINING PROTEIN 112;                 
  93:  rem1-A  5.1  5.9  160   241    6   MOLECULE: B-CELL RECEPTOR-ASSOCIATED PROTEIN 29;                     
  94:  dz1i-A  5.1 47.7  189   703    9   MOLECULE: RING FINGER PROTEIN 214;                                   
  95:  dm7l-A  5.1 30.5  184   432    9   MOLECULE: GLIAL FIBRILLARY ACIDIC PROTEIN;                           
  96:  vgf7-A  5.1  9.8  169   187    7   MOLECULE: BIOGENESIS OF LYSOSOME-RELATED ORGANELLES COMPLEX          
  97:  sf4e-A  5.1 42.6  186   659    9   MOLECULE: ZINC FINGER PROTEIN 853;                                   
  98:  qzp9-A  5.1 42.7  254  1460    9   MOLECULE: CENTROSOMAL PROTEIN OF 164 KDA;                            
  99:  sl1s-A  5.1 31.4  248   767   12   MOLECULE: GOLGIN SUBFAMILY A MEMBER 1;                               
 100:  uz2x-A  5.0 32.1  197   514    8   MOLECULE: CILIA- AND FLAGELLA-ASSOCIATED PROTEIN 53;                 
 101:  p8os-A  5.0 31.0  183   916    3   MOLECULE: NEUROFILAMENT MEDIUM POLYPEPTIDE;                          
 102:  eqa5-A  5.0 77.2  210   634    7   MOLECULE: ATPASE FAMILY AAA DOMAIN-CONTAINING PROTEIN 3A;            
 103:  nuy9-A  5.0 65.8  189  1400    5   MOLECULE: PERICENTRIN;                                               
 104:  ln4g-A  5.0  6.7  143   164   13   MOLECULE: IQ DOMAIN-CONTAINING PROTEIN F2;                           
 105:  i7yz-A  5.0 32.7  226  1871   12   MOLECULE: GIRDIN;                                                    
 106:  a1mg-A  5.0 42.3  209  1400    8   MOLECULE: PERICENTRIN;                                               
 107:  i7fm-A  5.0  8.3  146   153    7   MOLECULE: BIOGENESIS OF LYSOSOME-RELATED ORGANELLES COMPLEX          
 108:  sas2-A  5.0 66.5  186  1032   10   MOLECULE: KINESIN HEAVY CHAIN ISOFORM 5A;                            
 109:  nuz1-A  4.9 42.6  235  1400   10   MOLECULE: PLECTIN;                                                   
 110:  q2xw-A  4.9 31.6  161  1002    9   MOLECULE: GOLGIN SUBFAMILY A MEMBER 2;                               
 111:  nvs8-A  4.9 32.2  156   419   11   MOLECULE: COILED-COIL DOMAIN-CONTAINING PROTEIN 85C;                 
 112:  sz6h-A  4.9 43.5  168   520   10   MOLECULE: KERATIN, TYPE II CYTOSKELETAL 78;                          
 113:  row8-A  4.9 13.2  206   670    9   MOLECULE: LEUCINE-RICH REPEAT-CONTAINING PROTEIN 45;                 
 114:  d0zt-A  4.9 21.7  172   325    8   MOLECULE: TNFAIP3-INTERACTING PROTEIN 3;                             
 115:  opk1-A  4.9 44.4  250   591    7   MOLECULE: COILED-COIL DOMAIN-CONTAINING PROTEIN 148;                 
 116:  uf8b-A  4.9 37.7  190   569   10   MOLECULE: RAB GTPASE-BINDING EFFECTOR PROTEIN 2;                     
 117:  xs4a-A  4.8 49.8  192  1032    9   MOLECULE: CASPASE RECRUITMENT DOMAIN-CONTAINING PROTEIN 10;          
 118:  k6zg-A  4.8 36.7  185   667    7   MOLECULE: COILED-COIL DOMAIN-CONTAINING PROTEIN 154;                 
 119:  rph2-A  4.8 55.0  219   701    7   MOLECULE: CENTROSOMAL PROTEIN OF 83 KDA;                             
 120:  a6we-A  4.8 31.6  189   470    8   MOLECULE: PERIPHERIN;                                                
 121:  t3ht-A  4.8 55.1  215  1400    9   MOLECULE: PLECTIN;                                                   
 122:  h9qe-A  4.8  7.6  207   758   10   MOLECULE: MICOS COMPLEX SUBUNIT MIC60;                               
 123:  wza8-A  4.8  4.1  156   254    8   MOLECULE: COILED-COIL DOMAIN-CONTAINING PROTEIN 90B, MITOCH          
 124:  en2j-A  4.7 60.4  183   709   11   MOLECULE: TRANSMEMBRANE AND COILED-COIL DOMAINS PROTEIN 2;           
 125:  yk3i-A  4.7 45.9  147   941    7   MOLECULE: COILED-COIL DOMAIN-CONTAINING PROTEIN 39;                  
 126:  a6ml-A  4.7 78.6  188  1400   10   MOLECULE: A-KINASE ANCHOR PROTEIN 9;                                 
 127:  nel7-A  4.7  8.4  161   236    7   MOLECULE: SYNAPTONEMAL COMPLEX PROTEIN 3;                            
 128:  r4ig-A  4.7 40.6  170   313   13   MOLECULE: LEUCINE ZIPPER PROTEIN 4;                                  
 129:  ki9l-A  4.7 36.0  166   614    7   MOLECULE: AFADIN- AND ALPHA-ACTININ-BINDING PROTEIN;                 
 130:  r2ep-A  4.7 45.5  160   454    5   MOLECULE: CEREBELLAR DEGENERATION-RELATED PROTEIN 2;                 
 131:  zpp5-A  4.6 15.6  161   260   11   MOLECULE: COILED-COIL DOMAIN-CONTAINING PROTEIN 127;                 
 132:  np7l-A  4.6 60.2  200  1400    9   MOLECULE: CENTROMERE PROTEIN F;                                      
 133:  bjy4-A  4.6 62.4  165   663    8   MOLECULE: SYNTABULIN;                                                
 134:  d7fj-A  4.5 32.6  156   583    8   MOLECULE: RADIXIN;                                                   
 135:  so6i-A  4.5 59.5  196   665    8   MOLECULE: FILENSIN;                                                  
 136:  m3uk-A  4.5 63.0  159   967    5   MOLECULE: PROTEIN MOONRAKER;                                         
 137:  r5bn-A  4.5 33.4  147  1025    7   MOLECULE: MYOSIN PHOSPHATASE RHO-INTERACTING PROTEIN;                
 138:  pmy6-A  4.4 31.8  167   424    7   MOLECULE: KERATIN, TYPE I CYTOSKELETAL 20;                           
 139:  juh0-A  4.4  5.9  150   623    9   MOLECULE: COILED-COIL DOMAIN-CONTAINING PROTEIN 185;                 
 140:  bg0s-A  4.4 49.3  166   377    5   MOLECULE: PEROXISOMAL MEMBRANE PROTEIN PEX14;                        
 141:  sfv9-A  4.4 33.4  155   456   11   MOLECULE: KERATIN, TYPE I CYTOSKELETAL 15;                           
 142:  yi7f-A  4.4 46.7  168   491    8   MOLECULE: KERATIN, TYPE I CYTOSKELETAL 39;                           
 143:  c8vl-A  4.4 31.6  180   499    8   MOLECULE: ALPHA-INTERNEXIN;                                          
 144:  mr3o-A  4.4 11.1  184   551    8   MOLECULE: CILIA- AND FLAGELLA-ASSOCIATED PROTEIN 45;                 
 145:  qr4a-A  4.4 57.3  160   727    6   MOLECULE: ANKYRIN REPEAT DOMAIN-CONTAINING PROTEIN 6;                
 146:  iwh0-A  4.4 32.8  164   893    8   MOLECULE: MAJOR VAULT PROTEIN;                                       
 147:  h2fn-A  4.4  4.1  149   197    5   MOLECULE: KINETOCHORE PROTEIN SPC24;                                 
 148:  k7xk-A  4.4 10.0  200   606    4   MOLECULE: SCAVENGER RECEPTOR CLASS A MEMBER 3;                       
 149:  kkp1-A  4.4 71.2  168   777    5   MOLECULE: HEPATOCYTE GROWTH FACTOR-REGULATED TYROSINE KINAS          
 150:  y2yi-A  4.4 59.0  163   956    7   MOLECULE: CHROMATIN ASSEMBLY FACTOR 1 SUBUNIT A;                     
 151:  l1qy-A  4.4 45.8  160   335    6   MOLECULE: COILED-COIL DOMAIN-CONTAINING PROTEIN 68;                  
 152:  h0zy-A  4.4 64.0  168   823    7   MOLECULE: ANKYRIN REPEAT DOMAIN-CONTAINING PROTEIN 20B;              
 153:  r3yt-A  4.3 52.8  147   643   10   MOLECULE: ECTO-NOX DISULFIDE-THIOL EXCHANGER 1;                      
 154:  kkc3-A  4.3 59.1  190   450    5   MOLECULE: KERATIN, TYPE I CYTOSKELETAL 25;                           
 155:  k3dx-A  4.3 76.9  174   953   12   MOLECULE: SCAFFOLD ATTACHMENT FACTOR B2;                             
 156:  odp5-A  4.3 61.7  194   953    8   MOLECULE: TRAFFICKING KINESIN-BINDING PROTEIN 1;                     
 157:  bgq6-A  4.3 41.8  178   470   10   MOLECULE: DESMIN;                                                    
 158:  eor1-A  4.3 85.1  168   948   11   MOLECULE: COILED-COIL DOMAIN-CONTAINING PROTEIN 66;                  
 159:  sc0g-A  4.3 63.3  205  1060    9   MOLECULE: PROTEIN FAM184B;                                           
 160:  yd7m-A  4.3 45.6  181   766    9   MOLECULE: EMILIN-3;                                                  
 161:  ma7v-A  4.3 59.0  142   479   10   MOLECULE: PUTATIVE U2 SMALL NUCLEAR RIBONUCLEOPROTEIN AUXIL          
 162:  vs2s-A  4.3 54.1  182   647    9   MOLECULE: CENTROSOMAL PROTEIN OF 72 KDA;                             
 163:  b1kx-A  4.3 14.5  205   695   14   MOLECULE: A-KINASE ANCHOR PROTEIN 17A;                               
 164:  su1d-A  4.2 55.6  169   777    9   MOLECULE: CTAGE FAMILY MEMBER 6;                                     
 165:  s1ri-A  4.2 55.3  196   594    9   MOLECULE: INTERACTOR OF HORMAD1 PROTEIN 1;                           
 166:  xrb8-A  4.2 55.2  151   403    7   MOLECULE: RILP-LIKE PROTEIN 1;                                       
 167:  d3qc-A  4.2 59.2  192   508   10   MOLECULE: UBX DOMAIN-CONTAINING PROTEIN 4;                           
 168:  p2ng-A  4.2 11.1  143   491    9   MOLECULE: ANGIOPOIETIN-RELATED PROTEIN 1;                            
 169:  ga2f-A  4.2 53.3  200   351    7   MOLECULE: DYSBINDIN;                                                 
 170:  c2ai-A  4.2 50.1  186   472   12   MOLECULE: KERATIN, TYPE I CYTOSKELETAL 14;                           
 171:  vt8r-A  4.2 57.6  160   529    3   MOLECULE: KERATIN, TYPE II CYTOSKELETAL 74;                          
 172:  duo3-A  4.2  9.0  118   118    8   MOLECULE: V-TYPE PROTON ATPASE SUBUNIT G 2;                          
 173:  qay9-A  4.2 31.9  179   404    8   MOLECULE: KERATIN, TYPE I CUTICULAR HA3-I;                           
 174:  mw3u-A  4.2 56.5  178   841   11   MOLECULE: MAP7 DOMAIN-CONTAINING PROTEIN 1;                          
 175:  dwd5-A  4.2 42.2  199  1133   10   MOLECULE: FAS-BINDING FACTOR 1;                                      
 176:  sei5-A  4.1 31.3  160   664    8   MOLECULE: PRELAMIN-A/C;                                              
 177:  vdt6-A  4.1 42.8  209  1326    5   MOLECULE: COILED-COIL DOMAIN-CONTAINING PROTEIN 171;                 
 178:  xp9t-A  4.1 27.0  174   431    5   MOLECULE: KERATIN, TYPE I CYTOSKELETAL 40;                           
 179:  zsv8-A  4.1 56.9  192   464    8   MOLECULE: KERATIN, TYPE I CYTOSKELETAL 28;                           
 180:  sw9s-A  4.1 79.5  175  1400    6   MOLECULE: CENTROMERE PROTEIN F;                                      
 181:  kcs6-A  4.1 50.5  158   438    9   MOLECULE: COILED-COIL DOMAIN-CONTAINING PROTEIN 78;                  
 182:  is2c-A  4.1 69.2  177  1154    6   MOLECULE: COILED-COIL DOMAIN-CONTAINING PROTEIN 136;                 
 183:  osr2-A  4.1 43.3  164   430    7   MOLECULE: KERATIN, TYPE I CYTOSKELETAL 18;                           
 184:  hq1b-A  4.1 42.7  141  1330    7   MOLECULE: NEPHROCYSTIN-3;                                            
 185:  s3jq-A  4.1 56.8  158  1400    4   MOLECULE: FIBROUS SHEATH-INTERACTING PROTEIN 2;                      
 186:  k5rs-A  4.0 47.5  175   379    8   MOLECULE: RIB43A-LIKE WITH COILED-COILS PROTEIN 1;                   
 187:  v2db-A  4.0 53.6  218   914    7   MOLECULE: TRAFFICKING KINESIN-BINDING PROTEIN 2;                     
 188:  y4ho-A  4.0 68.2  163   474    8   MOLECULE: COILED-COIL DOMAIN-CONTAINING PROTEIN 6;                   
 189:  lmi5-A  4.0 76.5  175  1400    7   MOLECULE: PROTEIN BASSOON;                                           
 190:  lz7u-A  4.0 57.7  193   597    6   MOLECULE: GOLGIN SUBFAMILY A MEMBER 8C;                              
 191:  i7kv-A  4.0 73.8  163  1217    9   MOLECULE: GENETIC SUPPRESSOR ELEMENT 1;                              
 192:  x2zy-A  4.0 10.4  140   143    6   MOLECULE: UNCHARACTERIZED PROTEIN CCDC197;                           
 193:  t0mk-A  4.0 77.1  180   600    6   MOLECULE: INTRAFLAGELLAR TRANSPORT PROTEIN 74 HOMOLOG;               
 194:  id2p-A  4.0 73.9  169   508    5   MOLECULE: SPLICING REGULATORY GLUTAMINE/LYSINE-RICH PROTEIN          
 195:  im6b-A  3.9 22.6  155   698    6   MOLECULE: NUCLEOPORIN GLE1;                                          
 196:  lbl2-A  3.9 60.3  153   788    8   MOLECULE: MEDIATOR OF RNA POLYMERASE II TRANSCRIPTION SUBUN          
 197:  ldg7-A  3.9 18.5  132   142    7   MOLECULE: BIOGENESIS OF LYSOSOME-RELATED ORGANELLES COMPLEX          
 198:  i5ee-A  3.9 42.9  119   247    6   MOLECULE: CENTROMERE PROTEIN H;                                      
 199:  ui7m-A  3.9 68.0  185  1154   10   MOLECULE: CASPASE RECRUITMENT DOMAIN-CONTAINING PROTEIN 11;          
 200:  o7bi-A  3.9 50.2  177   563    8   MOLECULE: COILED-COIL DOMAIN-CONTAINING PROTEIN 63;                  
 201:  cgy5-A  3.9 52.2  204  1301   10   MOLECULE: CENTROMERE-ASSOCIATED PROTEIN E;                           
 202:  oa4h-A  3.9 53.6  134   298    6   MOLECULE: TROPONIN T, CARDIAC MUSCLE;                                
 203:  ekc6-A  3.9 18.7  133   488   11   MOLECULE: TRIPARTITE MOTIF-CONTAINING PROTEIN 34;                    
 204:  ddr5-A  3.8 53.6  181   917    6   MOLECULE: ANKYRIN REPEAT DOMAIN-CONTAINING PROTEIN 62;               
 205:  tcp0-A  3.8 59.7  141   476    6   MOLECULE: RAB-3A-INTERACTING PROTEIN;                                
 206:  xz8q-A  3.8 64.5  171   523    6   MOLECULE: KERATIN, TYPE II CYTOSKELETAL 71;                          
 207:  qii6-A  3.8 49.5  170   648    7   MOLECULE: ATPASE FAMILY AAA DOMAIN-CONTAINING PROTEIN 3B;            
 208:  evc0-A  3.8 29.3  190   560    8   MOLECULE: RADIAL SPOKE HEAD PROTEIN 3 HOMOLOG;                       
 209:  x8ld-A  3.8 50.3  162   486    3   MOLECULE: KERATIN, TYPE II CUTICULAR HB6;                            
 210:  byi7-A  3.8 63.1  147  1400   12   MOLECULE: PROTEIN PRRC2C;                                            
 211:  pu2r-A  3.8 66.4  156   783    7   MOLECULE: CYCLIN-DEPENDENT KINASE 11A;                               
 212:  p2id-A  3.8 25.2  176  1476   10   MOLECULE: COILED-COIL DOMAIN-CONTAINING PROTEIN 88B;                 
 213:  z6kt-A  3.7 74.9  189   844    8   MOLECULE: JANUS KINASE AND MICROTUBULE-INTERACTING PROTEIN           
 214:  hzv6-A  3.7 38.7  110   278    8   MOLECULE: COILED-COIL DOMAIN-CONTAINING PROTEIN 121;                 
 215:  gmn0-A  3.7 49.6  162   482    6   MOLECULE: U2 SMALL NUCLEAR RIBONUCLEOPROTEIN AUXILIARY FACT          
 216:  zoj3-A  3.7 80.0  181   828    5   MOLECULE: TRANSCRIPTION FACTOR SOX-6;                                
 217:  mcr0-A  3.7 19.0  152   500    5   MOLECULE: E3 UBIQUITIN-PROTEIN LIGASE TRIM4;                         
 218:  yx1m-A  3.7 72.3  151   740    9   MOLECULE: RAS AND EF-HAND DOMAIN-CONTAINING PROTEIN;                 
 219:  s1tz-A  3.7 43.6  160  1128   11   MOLECULE: APOPTOSIS-STIMULATING OF P53 PROTEIN 2;                    
 220:  lp8d-A  3.7 49.9  129   576    7   MOLECULE: TOX HIGH MOBILITY GROUP BOX FAMILY MEMBER 3;               
 221:  cs9z-A  3.6 54.9  149   474   11   MOLECULE: COILED-COIL DOMAIN-CONTAINING PROTEIN 149;                 
 222:  k4jo-A  3.6 44.5  171   400    8   MOLECULE: GOLGIN-45;                                                 
 223:  dnd9-A  3.6 26.6  160  1400    9   MOLECULE: CENTROMERE PROTEIN F;                                      
 224:  cy5e-A  3.6 67.9  144   767    7   MOLECULE: ZINC FINGER PROTEIN DZIP1L;                                
 225:  wg8v-A  3.6 71.8  162   511    7   MOLECULE: E3 UBIQUITIN-PROTEIN LIGASE TRIM7;                         
 226:  e5ew-A  3.6 36.2  152   564    7   MOLECULE: KERATIN, TYPE II CYTOSKELETAL 6C;                          
 227:  byd1-A  3.6 23.2  120   269   10   MOLECULE: TROPONIN T, FAST SKELETAL MUSCLE;                          
 228:  jl0q-A  3.6 63.7  152   465    7   MOLECULE: TRIPARTITE MOTIF-CONTAINING PROTEIN 15;                    
 229:  fl9f-A  3.6 11.0  140   205    4   MOLECULE: IQ DOMAIN-CONTAINING PROTEIN F1;                           
 230:  cyw0-A  3.6 45.9  168   511   10   MOLECULE: KERATIN, TYPE II CYTOSKELETAL 72;                          
 231:  rj1u-A  3.6 84.9  213  1400    7   MOLECULE: PERICENTRIN;                                               
 232:  j3rd-A  3.6 75.2  162   795    9   MOLECULE: CYCLIN-DEPENDENT KINASE 11B;                               
 233:  xrr0-A  3.6 52.3  160  1565    8   MOLECULE: SYNEMIN;                                                   
 234:  a7uu-A  3.6 13.0  141   475   11   MOLECULE: E3 UBIQUITIN-PROTEIN LIGASE TRIM21;                        
 235:  w6xo-A  3.6 64.6  210  2090   10   MOLECULE: NINEIN;                                                    
 236:  sb6b-A  3.6 64.4  164   498    4   MOLECULE: E3 UBIQUITIN-PROTEIN LIGASE TRIM22;                        
 237:  dk1k-A  3.5 55.3  142   956    5   MOLECULE: ANGIOMOTIN-LIKE PROTEIN 1;                                 
 238:  u2su-A  3.5  4.5   91   107    3   MOLECULE: IQ DOMAIN-CONTAINING PROTEIN F6;                           
 239:  uza0-A  3.5 68.3  176   560    9   MOLECULE: IQ MOTIF AND ANKYRIN REPEAT DOMAIN-CONTAINING PRO          
 240:  yr4c-A  3.5 31.4  132   402    6   MOLECULE: B BOX AND SPRY DOMAIN-CONTAINING PROTEIN;                  
 241:  kc4x-A  3.5 46.2  142   475    6   MOLECULE: E3 UBIQUITIN-PROTEIN LIGASE TRIM62;                        
 242:  km4n-A  3.5 68.6  151  1901   10   MOLECULE: A-KINASE ANCHOR PROTEIN 11;                                
 243:  z7mo-A  3.5 47.5  132   483    9   MOLECULE: SEPTIN-8;                                                  
 244:  j9dr-A  3.5 22.0  114   127    8   MOLECULE: GAMMA-SYNUCLEIN;                                           
 245:  iq9p-A  3.5 25.9  160   339    7   MOLECULE: ERLIN-2;                                                   
 246:  ia7a-A  3.5 67.8  164  1400    4   MOLECULE: A-KINASE ANCHOR PROTEIN 9;                                 
 247:  jua2-A  3.5  3.8  118   177   10   MOLECULE: DPY30 DOMAIN-CONTAINING PROTEIN 1;                         
 248:  agr9-A  3.5  4.5  109   116    3   MOLECULE: VESICLE-ASSOCIATED MEMBRANE PROTEIN 5;                     
 249:  so8d-A  3.5 67.9  195   898   10   MOLECULE: SERINE/THREONINE-PROTEIN KINASE TAO3;                      
 250:  o6bq-A  3.4 67.5  170  1214    6   MOLECULE: NEUROBLASTOMA BREAKPOINT FAMILY MEMBER 1;                  
 251:  q7iy-A  3.4  6.4  126   468    4   MOLECULE: PUTATIVE TRIPARTITE MOTIF-CONTAINING PROTEIN 75;           
 252:  vjq2-A  3.4 28.4  181  1012    8   MOLECULE: ORAL-FACIAL-DIGITAL SYNDROME 1 PROTEIN;                    
 253:  al9o-A  3.4 33.6  165  1400    5   MOLECULE: PERICENTRIN;                                               
 254:  uhx8-A  3.4 48.0  134  1016    8   MOLECULE: EMILIN-1;                                                  
 255:  khw4-A  3.4 59.7  178   762    6   MOLECULE: CENTROSOMAL PROTEIN OF 85 KDA;                             
 256:  zu1y-A  3.4  9.1  128   465    5   MOLECULE: E3 UBIQUITIN-PROTEIN LIGASE TRIM38;                        
 257:  k1fs-A  3.4 62.1  164   421   10   MOLECULE: PUTATIVE NEUROBLASTOMA BREAKPOINT FAMILY MEMBER 7          
 258:  mj2v-A  3.4 54.1  122   420    7   MOLECULE: DYNEIN ASSEMBLY FACTOR 4, AXONEMAL;                        
 259:  cna2-A  3.4 65.7  145  1400   13   MOLECULE: STAR-RELATED LIPID TRANSFER PROTEIN 9;                     
 260:  wag1-A  3.4 62.8  158   759    6   MOLECULE: TRIPARTITE MOTIF-CONTAINING PROTEIN 46;                    
 261:  fd7r-A  3.4 71.6  146   622    7   MOLECULE: TRANSCRIPTION FACTOR SOX-13;                               
 262:  sd3g-A  3.4 14.3  133   171    8   MOLECULE: PUTATIVE CHARGED MULTIVESICULAR BODY PROTEIN 4B-L          
 263:  csc9-A  3.4 49.9  140  1336    9   MOLECULE: C-JUN-AMINO-TERMINAL KINASE-INTERACTING PROTEIN 3          
 264:  ja9u-A  3.4 52.4  181  1400    9   MOLECULE: LIPOPOLYSACCHARIDE-RESPONSIVE AND BEIGE-LIKE ANCH          
 265:  f0va-A  3.4 51.1  157  1411    5   MOLECULE: EARLY ENDOSOME ANTIGEN 1;                                  
 266:  vz1s-A  3.4 40.3  144   539    8   MOLECULE: TRIPARTITE MOTIF-CONTAINING PROTEIN 26;                    
 267:  j1cf-A  3.4 60.6  148   783    5   MOLECULE: TRIPARTITE MOTIF-CONTAINING PROTEIN 67;                    
 268:  svj0-A  3.4 83.3  170   957    4   MOLECULE: KINESIN HEAVY CHAIN ISOFORM 5C;                            
 269:  v7lb-A  3.4 70.1  161  1194    9   MOLECULE: LIPRIN-ALPHA-3;                                            
 270:  tf4m-A  3.3 10.7  134   226   10   MOLECULE: V-TYPE PROTON ATPASE SUBUNIT E 2;                          
 271:  pac2-A  3.3 43.5  178  1400    6   MOLECULE: LAMININ SUBUNIT ALPHA-5;                                   
 272:  fp9o-A  3.3  8.0  108   140    6   MOLECULE: ALPHA-SYNUCLEIN;                                           
 273:  civ0-A  3.3 55.3  200  1001    8   MOLECULE: ANKYRIN REPEAT DOMAIN-CONTAINING PROTEIN 35;               
 274:  ny4n-A  3.3 65.7  144  1403    7   MOLECULE: CENTROSOMAL PROTEIN OF 162 KDA;                            
 275:  kcm1-A  3.3 46.7  150  1486    9   MOLECULE: HOMEOBOX PROTEIN CUT-LIKE 2;                               
 276:  kuk1-A  3.3 57.7  109  2054    7   MOLECULE: UNCONVENTIONAL MYOSIN-XVIIIA;                              
 277:  auk0-A  3.2 64.1  177  1034   11   MOLECULE: SAFB-LIKE TRANSCRIPTION MODULATOR;                         
 278:  w8yp-A  3.2  7.8  105   128    8   MOLECULE: UNCHARACTERIZED PROTEIN C3ORF14;                           
 279:  zx0k-A  3.2 58.8  174  1400    8   MOLECULE: E1A-BINDING PROTEIN P400;                                  
 280:  nbu7-A  3.2 64.8  111  1270    5   MOLECULE: ACTIVATING TRANSCRIPTION FACTOR 7-INTERACTING PRO          
 281:  k3pd-A  3.2 54.2  135  1180    4   MOLECULE: IQ DOMAIN-CONTAINING PROTEIN N;                            
 282:  kfb8-A  3.2 63.4  150  1400    5   MOLECULE: PROTEIN PICCOLO;                                           
 283:  h0qs-A  3.2 50.6  191   584    6   MOLECULE: KERATIN, TYPE I CYTOSKELETAL 10;                           
 284:  wpd1-A  3.2 59.5  128   442    5   MOLECULE: CYTOKINE RECEPTOR-LIKE FACTOR 3;                           
 285:  d6cg-A  3.2 49.3  126  1400    6   MOLECULE: LAMININ SUBUNIT ALPHA-3;                                   
 286:  hwg6-A  3.2 47.0  153   755   10   MOLECULE: E3 UBIQUITIN-PROTEIN LIGASE TRIM56;                        
 287:  gx3e-A  3.2 62.1  137  1400    9   MOLECULE: HISTONE-LYSINE N-METHYLTRANSFERASE 2D;                     
 288:  uml0-A  3.2 48.5  157  1214    8   MOLECULE: SWI/SNF COMPLEX SUBUNIT SMARCC2;                           
 289:  zj7c-A  3.1 12.1  132   425    4   MOLECULE: E3 UBIQUITIN-PROTEIN LIGASE TRIM31;                        
 290:  nv5g-A  3.1 32.0  129  1094   10   MOLECULE: CENTROSOMAL PROTEIN OF 128 KDA;                            
 291:  aci2-A  3.1  5.8  115   442    5   MOLECULE: TRIPARTITE MOTIF-CONTAINING PROTEIN 14;                    
 292:  lhq6-A  3.1  5.2   88   103    9   MOLECULE: G0/G1 SWITCH PROTEIN 2;                                    
 293:  z4bk-A  3.1 55.5  124   757    6   MOLECULE: PROGESTERONE-INDUCED-BLOCKING FACTOR 1;                    
 294:  r9co-A  3.1 62.3  108  1602    9   MOLECULE: CALMODULIN-REGULATED SPECTRIN-ASSOCIATED PROTEIN           
 295:  dp2v-A  3.1 26.3  119   270    6   MOLECULE: UBX DOMAIN-CONTAINING PROTEIN 8;                           
 296:  cn4g-A  3.1 24.2  100   181    6   MOLECULE: CYCLIC AMP-DEPENDENT TRANSCRIPTION FACTOR ATF-3;           
 297:  scf4-A  3.1 79.0  149   763    5   MOLECULE: TRANSCRIPTION FACTOR SOX-5;                                
 298:  kuz9-A  3.1  9.8  167   586    6   MOLECULE: GUANYLATE-BINDING PROTEIN 5;                               
 299:  pda0-A  3.1 32.3  111  1354   10   MOLECULE: RHO-ASSOCIATED PROTEIN KINASE 1;                           
 300:  cqf4-A  3.1  9.2  185  1400    8   MOLECULE: GOLGIN SUBFAMILY B MEMBER 1;                               
 301:  c5zn-A  3.1 27.6  183   573    8   MOLECULE: BICD FAMILY-LIKE CARGO ADAPTER 1;                          
 302:  fwx2-A  3.0 61.5  173   696    9   MOLECULE: GOLGI INTEGRAL MEMBRANE PROTEIN 4;                         
 303:  at6o-A  3.0 67.9  144  1307    5   MOLECULE: A-KINASE ANCHOR PROTEIN 9;                                 
 304:  gi9e-A  3.0  3.7  103   264    5   MOLECULE: COP9 SIGNALOSOME COMPLEX SUBUNIT 7B;                       
 305:  zi1h-A  3.0  9.4  129  1098   10   MOLECULE: NEURABIN-1;                                                
 306:  qx4w-A  3.0  2.3   80    80    6   MOLECULE: ATAXIN-8;                                                  
 307:  eh4i-A  3.0 82.4  179   859    7   MOLECULE: MITOGEN-ACTIVATED PROTEIN KINASE KINASE KINASE 12          
 308:  heu9-A  3.0 73.8  135   963    4   MOLECULE: TBC1 DOMAIN FAMILY MEMBER 2B;                              
 309:  e2bv-A  3.0 53.5  183  1400    9   MOLECULE: A-KINASE ANCHOR PROTEIN 9;                                 
 310:  wgx9-A  3.0 69.1  151  1075    8   MOLECULE: POTE ANKYRIN DOMAIN FAMILY MEMBER I;                       
 311:  ri5s-A  2.9 70.0  154   621    4   MOLECULE: CEP295 N-TERMINAL-LIKE PROTEIN;                            
 312:  su5s-A  2.9 66.8  169   897    9   MOLECULE: DNA ENDONUCLEASE RBBP8;                                    
 313:  iv9o-A  2.9 67.8  135   505    9   MOLECULE: CYCLIC AMP-DEPENDENT TRANSCRIPTION FACTOR ATF-2;           
 314:  zld0-A  2.9 85.9  167  1135   10   MOLECULE: APC MEMBRANE RECRUITMENT PROTEIN 1;                        
 315:  ba9l-A  2.9 58.1  112  1711    8   MOLECULE: SERINE/THREONINE-PROTEIN KINASE MRCK BETA;                 
 316:  tbe4-A  2.9 16.6  238  2028    8   MOLECULE: PROTEIN DAPLE;                                             
 317:  d2li-A  2.9 68.4  186  1400    8   MOLECULE: A-KINASE ANCHOR PROTEIN 9;                                 
 318:  l7xy-A  2.9 65.0  167  1400    4   MOLECULE: LAMININ SUBUNIT ALPHA-2;                                   
 319:  mye0-A  2.9 48.5  123   508    5   MOLECULE: CYCLIC AMP-RESPONSIVE ELEMENT-BINDING PROTEIN 5;           
 320:  rn8l-A  2.9 56.8  139  1400    7   MOLECULE: PROTEIN PICCOLO;                                           
 321:  fq0c-A  2.9 80.2  143  1250    8   MOLECULE: CILIA- AND FLAGELLA-ASSOCIATED PROTEIN 57;                 
 322:  rl9z-A  2.9 38.7  144   433    4   MOLECULE: E3 UBIQUITIN-PROTEIN LIGASE RNF26;                         
 323:  ww2q-A  2.9 39.3  160   839    8   MOLECULE: CONSERVED OLIGOMERIC GOLGI COMPLEX SUBUNIT 5;              
 324:  bh0g-A  2.9  7.5  121   402   10   MOLECULE: COILED-COIL DOMAIN-CONTAINING PROTEIN 188;                 
 325:  rur3-A  2.9 70.1  154   670    4   MOLECULE: CYCLIC AMP-DEPENDENT TRANSCRIPTION FACTOR ATF-6 A          
 326:  e0ec-A  2.9 15.9  114   161    5   MOLECULE: LIPID DROPLET ASSEMBLY FACTOR 1;                           
 327:  n5ex-A  2.9 35.0  165  1400   12   MOLECULE: A-KINASE ANCHOR PROTEIN 9;                                 
 328:  wlz1-A  2.9 34.9  148   723    7   MOLECULE: TRIPARTITE MOTIF-CONTAINING PROTEIN 42;                    
 329:  vz2h-A  2.8 83.9  131   951    5   MOLECULE: COILED-COIL DOMAIN-CONTAINING PROTEIN 15;                  
 330:  uu1w-A  2.8 77.6  138   604    7   MOLECULE: DEUTEROSOME ASSEMBLY PROTEIN 1;                            
 331:  k4qa-A  2.8 14.4  103   249    8   MOLECULE: 40S RIBOSOMAL PROTEIN S6;                                  
 332:  uuy5-A  2.8 61.5  131   529    8   MOLECULE: HEAT SHOCK FACTOR PROTEIN 1;                               
 333:  bc8a-A  2.8 25.8  125   828    9   MOLECULE: SARCOLEMMAL MEMBRANE-ASSOCIATED PROTEIN;                   
 334:  kk7f-A  2.8 31.9  115   301    4   MOLECULE: HEPATITIS A VIRUS CELLULAR RECEPTOR 2;                     
 335:  vl9e-A  2.8 26.0  139   498    8   MOLECULE: ANGIOPOIETIN-1;                                            
 336:  e5hn-A  2.8 44.0  110   306    6   MOLECULE: COILED-COIL DOMAIN-CONTAINING PROTEIN 50;                  
 337:  ddj8-A  2.8 18.2  123   445    9   MOLECULE: FAS-ASSOCIATED FACTOR 2;                                   
 338:  e9uw-A  2.8 28.5  110  1465   12   MOLECULE: MYOMESIN-2;                                                
 339:  x8ep-A  2.8 55.3   97  1468    3   MOLECULE: UNCHARACTERIZED PROTEIN C1ORF167;                          
 340:  t2bw-A  2.8 70.8  130   536    6   MOLECULE: HEAT SHOCK FACTOR PROTEIN 2;                               
 341:  o0ph-A  2.8 53.0  108   446    7   MOLECULE: RUN DOMAIN-CONTAINING PROTEIN 3A;                          
 342:  isn3-A  2.8 58.3  184  1400    8   MOLECULE: LIPOPOLYSACCHARIDE-RESPONSIVE AND BEIGE-LIKE ANCH          
 343:  st7r-A  2.8 63.1  181  1400    8   MOLECULE: CENTROMERE-ASSOCIATED PROTEIN E;                           
 344:  gt3i-A  2.8 51.3  122   421    8   MOLECULE: BEN DOMAIN-CONTAINING PROTEIN 5;                           
 345:  w5iv-A  2.8 14.2  111  1400   14   MOLECULE: PERICENTRIN;                                               
 346:  doc7-A  2.8 11.3  154   591   10   MOLECULE: PROTEIN ENABLED HOMOLOG;                                   
 347:  y6wv-A  2.7 63.3  171  1400   10   MOLECULE: E1A-BINDING PROTEIN P400;                                  
 348:  gi8r-A  2.7 62.9  145  1400    3   MOLECULE: LAMININ SUBUNIT ALPHA-5;                                   
 349:  y0wc-A  2.7 35.5  140   477   11   MOLECULE: E3 UBIQUITIN-PROTEIN LIGASE TRIM17;                        
 350:  jl2e-A  2.7 77.6  147   564    6   MOLECULE: TRIPARTITE MOTIF-CONTAINING PROTEIN 16;                    
 351:  teu5-A  2.7 38.1  116   312    7   MOLECULE: TESTIS-EXPRESSED PROTEIN 13B;                              
 352:  v5an-A  2.7 81.2  138  1258    7   MOLECULE: SERINE/THREONINE-PROTEIN KINASE NEK1;                      
 353:  ffp0-A  2.7 65.3  130  1012    6   MOLECULE: CENTRIOLAR COILED-COIL PROTEIN OF 110 KDA;                 
 354:  k0yh-A  2.7 75.6  167  1100   10   MOLECULE: FORMIN-LIKE PROTEIN 1;                                     
 355:  zo3k-A  2.7 13.9   98   275   10   MOLECULE: COP9 SIGNALOSOME COMPLEX SUBUNIT 7A;                       
 356:  afh1-A  2.7 20.3  103   388    4   MOLECULE: ANGIOPOIETIN-RELATED PROTEIN 5;                            
 357:  d7hz-A  2.7 30.8  118   248    8   MOLECULE: CLATHRIN LIGHT CHAIN A;                                    
 358:  erj7-A  2.7 54.7  131  1939    5   MOLECULE: MYOSIN-1;                                                  
 359:  t3qh-A  2.7 52.9  143  1400    9   MOLECULE: PERICENTRIN;                                               
 360:  t5sq-A  2.7 87.0  152   507    6   MOLECULE: RAS ASSOCIATION DOMAIN-CONTAINING PROTEIN 10;              
 361:  otj5-A  2.6 12.8  117   280    5   MOLECULE: C-TYPE LECTIN DOMAIN FAMILY 1 MEMBER A;                    
 362:  fpy8-A  2.6 43.6  113   323    3   MOLECULE: C-TYPE LECTIN DOMAIN FAMILY 11 MEMBER A;                   
 363:  y7sb-A  2.6 53.5  124  1422    6   MOLECULE: FH1/FH2 DOMAIN-CONTAINING PROTEIN 3;                       
 364:  fiy3-A  2.6  7.3   84   102    8   MOLECULE: PUTATIVE UNCHARACTERIZED PROTEIN C5ORF58;                  
 365:  b3qu-A  2.6 69.8  146   646    8   MOLECULE: KINESIN-LIKE PROTEIN KIF12;                                
 366:  v3zp-A  2.6 46.6  118  1976    3   MOLECULE: MYOSIN-10;                                                 
 367:  on3c-A  2.6 57.3  178  1068    7   MOLECULE: DISHEVELED-ASSOCIATED ACTIVATOR OF MORPHOGENESIS           
 368:  oxt5-A  2.6 68.9  119   462    4   MOLECULE: GOLGI-ASSOCIATED PDZ AND COILED-COIL MOTIF-CONTAI          
 369:  z0hf-A  2.6 16.0  131   276    7   MOLECULE: C-TYPE LECTIN DOMAIN FAMILY 12 MEMBER B;                   
 370:  yz2d-A  2.6 66.0  127  1400    7   MOLECULE: CARDIOMYOPATHY-ASSOCIATED PROTEIN 5;                       
 371:  bqx7-A  2.6 62.0  170   726   10   MOLECULE: ORC UBIQUITIN LIGASE 1;                                    
 372:  bpg9-A  2.6 75.4  134   823    4   MOLECULE: PROTEIN JADE-3;                                            
 373:  h9nn-A  2.5 68.4  151   757    6   MOLECULE: CELL CYCLE PROGRESSION PROTEIN 1;                          
 374:  daf6-A  2.5 88.2  130  1400    4   MOLECULE: ZINC FINGER HOMEOBOX PROTEIN 3;                            
 375:  pnp1-A  2.5 16.5   97   163    8   MOLECULE: JUN DIMERIZATION PROTEIN 2;                                
 376:  dn1n-A  2.5 48.8  113   246    7   MOLECULE: B-CELL RECEPTOR-ASSOCIATED PROTEIN 31;                     
 377:  of4e-A  2.5 58.6  174  1078   10   MOLECULE: DISHEVELED-ASSOCIATED ACTIVATOR OF MORPHOGENESIS           
 378:  ywm0-A  2.5 65.2  172   538    6   MOLECULE: POTASSIUM CHANNEL SUBFAMILY K MEMBER 10;                   
 379:  ef3u-A  2.5 46.4  116   345    8   MOLECULE: MYB/SANT-LIKE DNA-BINDING DOMAIN-CONTAINING PROTE          
 380:  f3bd-A  2.5 67.8  139  1119    8   MOLECULE: PUTATIVE SODIUM-COUPLED NEUTRAL AMINO ACID TRANSP          
 381:  pzn6-A  2.5 62.7  135  1205    7   MOLECULE: BROMODOMAIN AND PHD FINGER-CONTAINING PROTEIN 3;           
 382:  agx9-A  2.5  5.5   82   235    5   MOLECULE: CALCIUM-ACTIVATED POTASSIUM CHANNEL SUBUNIT BETA-          
 383:  pwl8-A  2.5 58.7  109  1400    9   MOLECULE: STAR-RELATED LIPID TRANSFER PROTEIN 9;                     
 384:  rhe4-A  2.5 44.1  106   213    8   MOLECULE: NUCLEOLAR PROTEIN 12;                                      
 385:  gs3p-A  2.5 48.2  111  1400   10   MOLECULE: ZINC FINGER HOMEOBOX PROTEIN 3;                            
 386:  xve9-A  2.5 18.2  108   215    6   MOLECULE: MYELIN PROTEIN ZERO-LIKE PROTEIN 2;                        
 387:  vq8c-A  2.5 13.3  110   780   10   MOLECULE: PROTEIN PHOSPHATASE 1 REGULATORY SUBUNIT 21;               
 388:  bd4d-A  2.5 72.7  169   867    9   MOLECULE: ZINC FINGER PROTEIN DZIP1;                                 
 389:  fof5-A  2.5  2.0   67    67    3   MOLECULE: UNCHARACTERIZED PROTEIN;                                   
 390:  xrg5-A  2.5 46.6  129  1639   11   MOLECULE: RIMS-BINDING PROTEIN 3C;                                   
 391:  xy3x-A  2.5 22.2   97   235    8   MOLECULE: TRANSMEMBRANE EMP24 DOMAIN-CONTAINING PROTEIN 9;           
 392:  ck3k-A  2.4 56.6  145  1400    5   MOLECULE: GOLGIN SUBFAMILY B MEMBER 1;                               
 393:  zl1j-A  2.4 10.7   97   254    5   MOLECULE: SPERMATOGENESIS-ASSOCIATED PROTEIN 9;                      
 394:  sln9-A  2.4 58.2   95  1905    9   MOLECULE: MICROTUBULE CROSS-LINKING FACTOR 1;                        
 395:  b3vy-A  2.4 65.2  124   604    5   MOLECULE: PROTEIN CBFA2T2;                                           
 396:  fsp0-A  2.4 61.6  126   714    7   MOLECULE: TESTIS-EXPRESSED PROTEIN 13D;                              
 397:  j9ha-A  2.4 13.8  112   197    7   MOLECULE: SIGLEC FAMILY-LIKE PROTEIN 1;                              
 398:  nk7y-A  2.4 56.5  105  1419    8   MOLECULE: FORMIN-1;                                                  
 399:  l3dp-A  2.4 67.9  227  1400    7   MOLECULE: CENTROMERE-ASSOCIATED PROTEIN E;                           
 400:  wg4v-A  2.4 73.5  127   569    6   MOLECULE: RETROTRANSPOSON GAG-LIKE PROTEIN 5;                        
 401:  l4kl-A  2.4 59.9  106   255   11   MOLECULE: RECEPTOR EXPRESSION-ENHANCING PROTEIN 3;                   
 402:  xw0f-A  2.4 69.1  133   715    5   MOLECULE: FORKHEAD BOX PROTEIN P2;                                   
 403:  cu6m-A  2.4 83.4  169   534    4   MOLECULE: COILED-COIL DOMAIN-CONTAINING PROTEIN 183;                 
 404:  t7hj-A  2.4 19.8  107   632    5   MOLECULE: GOLGIN SUBFAMILY A MEMBER 8M;                              
 405:  a8pv-A  2.3 21.9  103   201    6   MOLECULE: RECEPTOR EXPRESSION-ENHANCING PROTEIN 1;                   
 406:  d7uv-A  2.3 59.2  117   448    6   MOLECULE: PROTEIN CHIBBY HOMOLOG 2;                                  
 407:  h1ac-A  2.3 18.7  101   265    4   MOLECULE: TRANSMEMBRANE PROTEIN 270;                                 
 408:  o6ns-A  2.3 73.2  145   610    8   MOLECULE: ECTO-NOX DISULFIDE-THIOL EXCHANGER 2;                      
 409:  kz0z-A  2.3 55.2  100  1940    8   MOLECULE: MYOSIN-3;                                                  
 410:  zy6s-A  2.3 27.8   83   147    2   MOLECULE: PLASMINOGEN RECEPTOR (KT);                                 
 411:  c5op-A  2.3 25.1  158   686   11   MOLECULE: LEUCINE-RICH REPEAT-CONTAINING PROTEIN 49;                 
 412:  pzq5-A  2.3 57.2  107   573    5   MOLECULE: GLUCOCORTICOID MODULATORY ELEMENT-BINDING PROTEIN          
 413:  lm3y-A  2.2 65.6   97  1362    7   MOLECULE: BROMODOMAIN-CONTAINING PROTEIN 4;                          
 414:  xp7l-A  2.2 37.2  129  1400    4   MOLECULE: GOLGIN SUBFAMILY B MEMBER 1;                               
 415:  l5qv-A  2.2 62.6  124   473    6   MOLECULE: SUPPRESSOR OF SWI4 1 HOMOLOG;                              
 416:  iv0m-A  2.2 18.0   91   195    9   MOLECULE: PABIR FAMILY MEMBER 1;                                     
 417:  tem9-A  2.2  9.2   79   695   10   MOLECULE: IQ DOMAIN-CONTAINING PROTEIN E;                            
 418:  vuh2-A  2.2 43.5  183  1400    8   MOLECULE: LAMININ SUBUNIT ALPHA-2;                                   
 419:  x0na-A  2.2 75.3  150  1943    7   MOLECULE: SICKLE TAIL PROTEIN HOMOLOG;                               
 420:  bd8t-A  2.1 74.0  128  1190    5   MOLECULE: ATROPHIN-1;                                                
 421:  h7sf-A  2.1 52.5   91  1400   10   MOLECULE: MICROTUBULE-ASSOCIATED PROTEIN 1A;                         
 422:  r5lk-A  2.1 90.6  141   550   11   MOLECULE: SRC SUBSTRATE CORTACTIN;                                   
 423:  ub4n-A  2.1 53.8   95  1400    7   MOLECULE: BACULOVIRAL IAP REPEAT-CONTAINING PROTEIN 6;               
 424:  exu5-A  2.1 79.6  141  1400    6   MOLECULE: HISTONE-LYSINE N-METHYLTRANSFERASE 2D;                     
 425:  mj3q-A  2.1 78.5  129   653    3   MOLECULE: PROTEIN CBFA2T3;                                           
 426:  bj1m-A  2.1 50.6   74  1353    7   MOLECULE: ANKYRIN REPEAT DOMAIN-CONTAINING PROTEIN 36B;              
 427:  spp8-A  2.1 45.3   95  1317    9   MOLECULE: KINESIN-LIKE PROTEIN KIF16B;                               
 428:  v8xy-A  2.0  4.5  156  1400    6   MOLECULE: DYNEIN HEAVY CHAIN DOMAIN-CONTAINING PROTEIN 1;            
 429:  lr1e-A  2.0 34.2   83  2542    7   MOLECULE: ANKYRIN REPEAT AND KH DOMAIN-CONTAINING PROTEIN 1          
 430:  fsh6-A  2.0 26.7  136   598   10   MOLECULE: IQ CALMODULIN-BINDING MOTIF-CONTAINING PROTEIN 1;          
 431:  z0qz-A  2.0 47.3  144   980    8   MOLECULE: ANKYCORBIN;                                                
```
