## Supplementary Data 2 for "Mining folded proteomes in the era of accurate structure prediction": Q5U649.txt

```
# Job: human_uncharacterised_proteome
# Query: Q5U649
# No:  Chain   Z    rmsd lali nres  %id PDB  Description
   1:  w3qg-A 29.9  0.0  175   245  100   MOLECULE: UNCHARACTERIZED PROTEIN C12ORF60;                          
   2:  uuw5-A 15.0  2.2  168   225   14   MOLECULE: SINGLE-PASS MEMBRANE AND COILED-COIL DOMAIN-CONTA          
   3:  ai1u-A  7.5  3.4  114  1636    9   MOLECULE: TYROSINE-PROTEIN PHOSPHATASE NON-RECEPTOR TYPE 23          
   4:  fy3g-A  7.1  2.9  111   900   17   MOLECULE: TRANSCRIPTIONAL PROTEIN SWT1;                              
   5:  zc9f-A  6.9  3.3   97   679    2   MOLECULE: MEMBRANE-SPANNING 4-DOMAINS SUBFAMILY A MEMBER 14          
   6:  civ0-A  6.9  3.6  116  1001    7   MOLECULE: ANKYRIN REPEAT DOMAIN-CONTAINING PROTEIN 35;               
   7:  bxe5-A  6.9  3.4  128   981    5   MOLECULE: PROLINE-RICH TRANSMEMBRANE PROTEIN 3;                      
   8:  cgy5-A  6.9  3.4  109  1301    7   MOLECULE: CENTROMERE-ASSOCIATED PROTEIN E;                           
   9:  st7r-A  6.8  3.3  109  1400    7   MOLECULE: CENTROMERE-ASSOCIATED PROTEIN E;                           
  10:  nh7k-A  6.8  2.8   96   672    8   MOLECULE: DIACYLGLYCEROL LIPASE-BETA;                                
  11:  b9fy-A  6.8  4.1  119   729    9   MOLECULE: SERINE/THREONINE-PROTEIN KINASE TBK1;                      
  12:  b9jr-A  6.8  2.9   83  1761    6   MOLECULE: LAMININ SUBUNIT BETA-4;                                    
  13:  uy7z-A  6.7  3.8  125   323    6   MOLECULE: LEUKOCYTE SURFACE ANTIGEN CD47;                            
  14:  ffb4-A  6.7  3.5  109  1400    7   MOLECULE: CENTROMERE-ASSOCIATED PROTEIN E;                           
  15:  f2sb-A  6.6  3.8  120  1410   10   MOLECULE: RIBOSOME-BINDING PROTEIN 1;                                
  16:  hky8-A  6.6  3.7   97  1575    8   MOLECULE: RAS GTPASE-ACTIVATING-LIKE PROTEIN IQGAP2;                 
  17:  eow7-A  6.6  2.9  102   271    7   MOLECULE: TRANSMEMBRANE PROTEIN 192;                                 
  18:  w2wa-A  6.6  3.0  106  1379    8   MOLECULE: SACSIN;                                                    
  19:  z0vn-A  6.5  3.5  116  1400   11   MOLECULE: LAMININ SUBUNIT ALPHA-1;                                   
  20:  jei3-A  6.5  3.9  117   741    9   MOLECULE: MITOFUSIN-1;                                               
  21:  tic3-A  6.5  3.6  135   386    6   MOLECULE: ADIPONECTIN RECEPTOR PROTEIN 2;                            
  22:  a5us-A  6.3  2.7  102  1657    9   MOLECULE: RAS GTPASE-ACTIVATING-LIKE PROTEIN IQGAP1;                 
  23:  f7is-A  6.3  3.1  115  1127    5   MOLECULE: CAPRIN-2;                                                  
  24:  igh4-A  6.3  3.9  125   303    7   MOLECULE: TASTE RECEPTOR TYPE 2 MEMBER 13;                           
  25:  vp4g-A  6.3  3.1  103   795   12   MOLECULE: INACTIVE N-ACETYLATED-ALPHA-LINKED ACIDIC DIPEPTI          
  26:  wjl4-A  6.3  4.1  102   404    4   MOLECULE: SORTING NEXIN-5;                                           
  27:  a5va-A  6.2  3.1  103  1400    9   MOLECULE: DYSTONIN;                                                  
  28:  ngd6-A  6.2  4.2  105   696    6   MOLECULE: XENOTROPIC AND POLYTROPIC RETROVIRUS RECEPTOR 1;           
  29:  u1vi-A  6.1  5.0   92   113    4   MOLECULE: DOLICHYL-DIPHOSPHOOLIGOSACCHARIDE--PROTEIN                 
  30:  r1ql-A  6.1  3.8  128   309   13   MOLECULE: TASTE RECEPTOR TYPE 2 MEMBER 46;                           
  31:  ax3f-A  6.1  3.5  125   872    2   MOLECULE: METABOTROPIC GLUTAMATE RECEPTOR 2;                         
  32:  y4oe-A  6.1  3.6   98   521   10   MOLECULE: VANG-LIKE PROTEIN 2;                                       
  33:  jc7v-A  6.1  3.0  112   868   11   MOLECULE: PROGRAMMED CELL DEATH 6-INTERACTING PROTEIN;               
  34:  ld1k-A  6.0  3.3  106  1435    8   MOLECULE: CAPPING PROTEIN, ARP2/3 AND MYOSIN-I LINKER PROTE          
  35:  jo9e-A  6.0  4.1  134   403   10   MOLECULE: G-PROTEIN COUPLED RECEPTOR FAMILY C GROUP 5 MEMBE          
  36:  o8mn-A  6.0  2.7   95  1042    7   MOLECULE: DIACYLGLYCEROL LIPASE-ALPHA;                               
  37:  bf7l-A  6.0  2.5   91  1116    5   MOLECULE: ELKS/RAB6-INTERACTING/CAST FAMILY MEMBER 1;                
  38:  t7dp-A  6.0  3.1   98   740   10   MOLECULE: F-BAR AND DOUBLE SH3 DOMAINS PROTEIN 2;                    
  39:  eee9-A  6.0  3.8  137   375    4   MOLECULE: ADIPONECTIN RECEPTOR PROTEIN 1;                            
  40:  mf7c-A  6.0  4.2   90  1400    6   MOLECULE: CYTOPLASMIC DYNEIN 1 HEAVY CHAIN 1;                        
  41:  x3pi-A  5.9  3.8  129   440    6   MOLECULE: INTEGRAL MEMBRANE PROTEIN GPR180;                          
  42:  lzz2-A  5.9  3.4  115  1133   10   MOLECULE: ROQUIN-1;                                                  
  43:  m3uk-A  5.8  5.2  106   967    8   MOLECULE: PROTEIN MOONRAKER;                                         
  44:  flh5-A  5.8  3.6  129   336    5   MOLECULE: PROBABLE G-PROTEIN COUPLED RECEPTOR 82;                    
  45:  fg3n-A  5.8  4.7  105   499    8   MOLECULE: COILED-COIL DOMAIN-CONTAINING PROTEIN 105;                 
  46:  kpg3-A  5.8  3.5  129   309   10   MOLECULE: TASTE RECEPTOR TYPE 2 MEMBER 31;                           
  47:  ry3i-A  5.8  2.4   84  2108   10   MOLECULE: KINESIN-LIKE PROTEIN KIF26B;                               
  48:  qcj4-A  5.8  3.7  128   319   12   MOLECULE: TASTE RECEPTOR TYPE 2 MEMBER 30;                           
  49:  r2kd-A  5.8  3.2  124   309   15   MOLECULE: TASTE RECEPTOR TYPE 2 MEMBER 20;                           
  50:  fjy9-A  5.8  4.0  116   734    7   MOLECULE: ALPHA-CATULIN;                                             
  51:  yaz8-A  5.8  2.9   95   755    6   MOLECULE: PROTEIN MTSS 1;                                            
  52:  q3os-A  5.8  6.6  105   889   10   MOLECULE: F-BAR DOMAIN ONLY PROTEIN 1;                               
  53:  k3ew-A  5.7  3.5  130   314    5   MOLECULE: TASTE RECEPTOR TYPE 2 MEMBER 42;                           
  54:  b3ga-A  5.7  5.0  107  1261    8   MOLECULE: RHO GTPASE-ACTIVATING PROTEIN 29;                          
  55:  tg9s-A  5.7  3.3  102   450    3   MOLECULE: NEURONAL ACETYLCHOLINE RECEPTOR SUBUNIT ALPHA-10;          
  56:  z7ur-A  5.7  3.9  100  1400   13   MOLECULE: E3 UBIQUITIN-PROTEIN LIGASE MYCBP2;                        
  57:  fz8u-A  5.7  3.8  127   338    6   MOLECULE: P2Y PURINOCEPTOR 14;                                       
  58:  ok7y-A  5.7  3.3  122   332    9   MOLECULE: MELANOCORTIN RECEPTOR 4;                                   
  59:  m6xh-A  5.7  3.8   96   810    6   MOLECULE: F-BAR DOMAIN ONLY PROTEIN 2;                               
  60:  vw9u-A  5.7  4.1  113  1249    6   MOLECULE: POLYCYSTIC KIDNEY DISEASE PROTEIN 1-LIKE 1;                
  61:  za3j-A  5.7  3.9  128   354    5   MOLECULE: P2Y PURINOCEPTOR 13;                                       
  62:  ni2o-A  5.7  3.4  103  1085    9   MOLECULE: SLIT-ROBO RHO GTPASE-ACTIVATING PROTEIN 1;                 
  63:  t3bv-A  5.6  3.4  126   899    2   MOLECULE: PROLINE-RICH TRANSMEMBRANE PROTEIN 4;                      
  64:  ty6c-A  5.6  3.7  128   309   12   MOLECULE: PUTATIVE TASTE RECEPTOR TYPE 2 MEMBER 33;                  
  65:  p2kr-A  5.6  3.1  101   999    5   MOLECULE: HYPOXIA UP-REGULATED PROTEIN 1;                            
  66:  yk2p-A  5.6  3.9  110  1303    4   MOLECULE: POLYCYSTIN-1;                                              
  67:  pyk9-A  5.6  3.3   80   293    8   MOLECULE: CEP170-LIKE PROTEIN;                                       
  68:  ob3t-A  5.6  3.6  126   451    6   MOLECULE: G-PROTEIN COUPLED RECEPTOR 61;                             
  69:  nwt5-A  5.6  4.8  103   458    5   MOLECULE: NEURONAL ACETYLCHOLINE RECEPTOR SUBUNIT BETA-3;            
  70:  se4t-A  5.6  3.6  128   839    6   MOLECULE: TASTE RECEPTOR TYPE 1 MEMBER 2;                            
  71:  f0pt-A  5.6  3.4  127   312    7   MOLECULE: TASTE RECEPTOR TYPE 2 MEMBER 9;                            
  72:  l3tm-A  5.6  3.5  127   309   13   MOLECULE: PUTATIVE TASTE RECEPTOR TYPE 2 MEMBER 36;                  
  73:  n2zm-A  5.6  2.8   90   679    9   MOLECULE: STRESS-70 PROTEIN, MITOCHONDRIAL;                          
  74:  a9im-A  5.6  3.6  121   472    7   MOLECULE: CANNABINOID RECEPTOR 1;                                    
  75:  xih1-A  5.6  4.2   92  1040    8   MOLECULE: ALPHA-MANNOSIDASE 2C1;                                     
  76:  khw4-A  5.6  3.8   83   762    7   MOLECULE: CENTROSOMAL PROTEIN OF 85 KDA;                             
  77:  x9ss-A  5.6  4.1  128   328    9   MOLECULE: P2Y PURINOCEPTOR 6;                                        
  78:  q9qa-A  5.6  3.3  123   926    1   MOLECULE: G-PROTEIN COUPLED RECEPTOR FAMILY C GROUP 6 MEMBE          
  79:  o5wo-A  5.6  5.1   99   617   11   MOLECULE: FORMIN-BINDING PROTEIN 1;                                  
  80:  rm7r-A  5.6  4.1  103   517    2   MOLECULE: ACETYLCHOLINE RECEPTOR SUBUNIT DELTA;                      
  81:  ov3t-A  5.6  3.9   92   518   16   MOLECULE: PROTEIN FAM98A;                                            
  82:  jxn2-A  5.6  3.9  124   361    6   MOLECULE: G-PROTEIN COUPLED RECEPTOR 183;                            
  83:  hn8g-A  5.6  2.8   85  1400    5   MOLECULE: CYTOPLASMIC DYNEIN 2 HEAVY CHAIN 1;                        
  84:  hzh5-A  5.6  3.7  127   319    6   MOLECULE: PROBABLE G-PROTEIN COUPLED RECEPTOR 171;                   
  85:  mbm0-A  5.5  3.6   97   524   12   MOLECULE: VANG-LIKE PROTEIN 1;                                       
  86:  a8ht-A  5.5  3.7  119   309    8   MOLECULE: OLFACTORY RECEPTOR 4C6;                                    
  87:  obu9-A  5.5  3.1  116   299    4   MOLECULE: TASTE RECEPTOR TYPE 2 MEMBER 19;                           
  88:  c4ho-A  5.5  3.7  133   319    8   MOLECULE: 12-(S)-HYDROXY-5,8,10,14-EICOSATETRAENOIC ACID RE          
  89:  aq1e-A  5.5  3.5  100   412    9   MOLECULE: ZINC-ACTIVATED LIGAND-GATED ION CHANNEL;                   
  90:  z0gk-A  5.5  4.0  118   745    7   MOLECULE: INHIBITOR OF NUCLEAR FACTOR KAPPA-B KINASE SUBUNI          
  91:  nuv2-A  5.5  3.8  139   484    6   MOLECULE: ADENYLOSUCCINATE LYASE;                                    
  92:  j1xg-A  5.5  3.6   96   627    3   MOLECULE: NEURONAL ACETYLCHOLINE RECEPTOR SUBUNIT ALPHA-4;           
  93:  v5df-A  5.5  3.1  112   757   13   MOLECULE: MITOFUSIN-2;                                               
  94:  e3ws-A  5.5  3.5  130   299    8   MOLECULE: TASTE RECEPTOR TYPE 2 MEMBER 4;                            
  95:  u1ma-A  5.5  3.1  116   309    4   MOLECULE: TASTE RECEPTOR TYPE 2 MEMBER 43;                           
  96:  a3vv-A  5.5  3.8   94   508    4   MOLECULE: PROBABLE G-PROTEIN COUPLED RECEPTOR 101;                   
  97:  qde3-A  5.5  3.4  102   459    9   MOLECULE: SLIT-ROBO RHO GTPASE-ACTIVATING PROTEIN 2C;                
  98:  qkz5-A  5.5  3.4  102  1071    9   MOLECULE: SLIT-ROBO RHO GTPASE-ACTIVATING PROTEIN 2;                 
  99:  wm8p-A  5.5  4.2  122   330    6   MOLECULE: G-PROTEIN COUPLED BILE ACID RECEPTOR 1;                    
 100:  ut8a-A  5.5  4.3   89  1400    6   MOLECULE: CYTOPLASMIC DYNEIN 1 HEAVY CHAIN 1;                        
 101:  dam5-A  5.5  5.2  100   814    9   MOLECULE: PROBABLE G-PROTEIN COUPLED RECEPTOR 156;                   
 102:  xm0n-A  5.5  4.0   90  1400    6   MOLECULE: CYTOPLASMIC DYNEIN 1 HEAVY CHAIN 1;                        
 103:  lte7-A  5.5  3.5   98   465   10   MOLECULE: SORTING NEXIN-8;                                           
 104:  k7ya-A  5.5  3.8  127  1215    4   MOLECULE: PROBABLE G-PROTEIN COUPLED RECEPTOR 158;                   
 105:  lr2g-A  5.5  3.7   89   695   12   MOLECULE: AMPHIPHYSIN;                                               
 106:  zys8-A  5.5  3.3   99  1400   11   MOLECULE: DYNEIN HEAVY CHAIN 2, AXONEMAL;                            
 107:  lg3k-A  5.5  5.2   99   601   15   MOLECULE: CDC42-INTERACTING PROTEIN 4;                               
 108:  n2us-A  5.4  4.3  128   565    6   MOLECULE: FRIZZLED-2;                                                
 109:  bjb4-A  5.4  3.3  123   299    4   MOLECULE: TASTE RECEPTOR TYPE 2 MEMBER 45;                           
 110:  n2hb-A  5.4  6.0  108   341   13   MOLECULE: ARFAPTIN-2;                                                
 111:  xtz2-A  5.4  3.9  105   479    8   MOLECULE: NEURONAL ACETYLCHOLINE RECEPTOR SUBUNIT ALPHA-9;           
 112:  wsq5-A  5.4  3.5  128   318    5   MOLECULE: TASTE RECEPTOR TYPE 2 MEMBER 7;                            
 113:  bim3-A  5.4  4.7  100   476   14   MOLECULE: GROWTH ARREST-SPECIFIC PROTEIN 7;                          
 114:  mxq6-A  5.4  3.4   86   588    3   MOLECULE: PROBABLE G-PROTEIN COUPLED RECEPTOR 162;                   
 115:  f2si-A  5.4  4.1  102   822    8   MOLECULE: TYROSINE-PROTEIN KINASE FER;                               
 116:  n8zp-A  5.4  3.6  119   370    7   MOLECULE: LYSOPHOSPHATIDIC ACID RECEPTOR 4;                          
 117:  g0iz-A  5.4  3.4  102   458    9   MOLECULE: SLIT-ROBO RHO GTPASE-ACTIVATING PROTEIN 2B;                
 118:  epz7-A  5.4  3.7  118   342    8   MOLECULE: P2Y PURINOCEPTOR 12;                                       
 119:  xb9u-A  5.4  7.1  101   632    5   MOLECULE: GAMMA-AMINOBUTYRIC ACID RECEPTOR SUBUNIT THETA;            
 120:  vu7t-A  5.4  2.8   91  1238    8   MOLECULE: ERYTHROID DIFFERENTIATION-RELATED FACTOR 1;                
 121:  kzb8-A  5.4  4.8  109  2168    6   MOLECULE: BROMODOMAIN ADJACENT TO ZINC FINGER DOMAIN PROTEI          
 122:  eir6-A  5.3  3.5   88   752    7   MOLECULE: COILED-COIL DOMAIN-CONTAINING PROTEIN 157;                 
 123:  lrn9-A  5.3  4.3  125   273    6   MOLECULE: PROGESTIN AND ADIPOQ RECEPTOR FAMILY MEMBER 4;             
 124:  fe6p-A  5.3  3.6   99   118    6   MOLECULE: TRANSMEMBRANE PROTEIN 243;                                 
 125:  gq0k-A  5.3  4.0   93  1400    6   MOLECULE: CADHERIN EGF LAG SEVEN-PASS G-TYPE RECEPTOR 1;             
 126:  xe8x-A  5.3  5.3  105   288    7   MOLECULE: SYNTAXIN-1A;                                               
 127:  lg2g-A  5.3  4.2  111   605   10   MOLECULE: FORMIN-BINDING PROTEIN 1-LIKE;                             
 128:  n8xm-A  5.3  6.6   98   222    9   MOLECULE: CYTOCHROME B561 DOMAIN-CONTAINING PROTEIN 2;               
 129:  cqe2-A  5.3  3.5  120   358    7   MOLECULE: G-PROTEIN COUPLED RECEPTOR 87;                             
 130:  x6hk-A  5.3  4.2  108  1523   11   MOLECULE: EH DOMAIN-BINDING PROTEIN 1-LIKE PROTEIN 1;                
 131:  ia7a-A  5.3  6.6   96  1400   10   MOLECULE: A-KINASE ANCHOR PROTEIN 9;                                 
 132:  a8tp-A  5.3  3.7  125   307    7   MOLECULE: TASTE RECEPTOR TYPE 2 MEMBER 10;                           
 133:  o6bq-A  5.3  3.5   96  1214   13   MOLECULE: NEUROBLASTOMA BREAKPOINT FAMILY MEMBER 1;                  
 134:  xqh0-A  5.3  4.3   92  1092   10   MOLECULE: PROTEIN WWC3;                                              
 135:  f4zb-A  5.3  4.2   86   975   13   MOLECULE: IMPORTIN-11;                                               
 136:  knj2-A  5.3  4.3   99   786    7   MOLECULE: RHO GTPASE-ACTIVATING PROTEIN 10;                          
 137:  uyb3-A  5.3  4.4  100   374    8   MOLECULE: PRE-B-CELL LEUKEMIA TRANSCRIPTION FACTOR 4;                
 138:  fz6k-A  5.3  4.1  125   374   10   MOLECULE: PROTEINASE-ACTIVATED RECEPTOR 3;                           
 139:  kv2q-A  5.3  3.6  135   510    6   MOLECULE: FUMARATE HYDRATASE, MITOCHONDRIAL;                         
 140:  oe4o-A  5.3  5.1   97  1400   11   MOLECULE: E3 UBIQUITIN-PROTEIN LIGASE MYCBP2;                        
 141:  l3nu-A  5.3  3.8   98   529    3   MOLECULE: NEURONAL ACETYLCHOLINE RECEPTOR SUBUNIT ALPHA-2;           
 142:  vw5l-A  5.3  5.8  107   677    9   MOLECULE: PANNEXIN-2;                                                
 143:  ra3l-A  5.2  5.2  115   675    9   MOLECULE: RHO GUANINE NUCLEOTIDE EXCHANGE FACTOR 37;                 
 144:  g8vg-A  5.2  5.2  101   276    6   MOLECULE: SYNTAXIN-12;                                               
 145:  i6ed-A  5.2  2.7   81  1258    6   MOLECULE: PHOSPHATIDYLINOSITOL 3,4,5-TRISPHOSPHATE 5-PHOSPH          
 146:  v5rz-A  5.2  3.9  129   385    7   MOLECULE: PROTEINASE-ACTIVATED RECEPTOR 4;                           
 147:  wn0z-A  5.2  4.9  107   834    5   MOLECULE: ARF-GAP WITH COILED-COIL, ANK REPEAT AND PH DOMAI          
 148:  ot8j-A  5.2  3.2   96   834   10   MOLECULE: MUTS PROTEIN HOMOLOG 5;                                    
 149:  wup5-A  5.2  3.7  103   289    7   MOLECULE: SYNTAXIN-3;                                                
 150:  qkm9-A  5.2  4.3  104   501    2   MOLECULE: ACETYLCHOLINE RECEPTOR SUBUNIT BETA;                       
 151:  u8rq-A  5.2  7.3   85  1400    8   MOLECULE: LAMININ SUBUNIT ALPHA-1;                                   
 152:  s7fe-A  5.2  3.8  123   384    7   MOLECULE: SPHINGOSINE 1-PHOSPHATE RECEPTOR 4;                        
 153:  kq5k-A  5.2  3.5  100   441    7   MOLECULE: 5-HYDROXYTRYPTAMINE RECEPTOR 3B;                           
 154:  uh5z-A  5.2  4.1   80   196    5   MOLECULE: PROTEIN RER1;                                              
 155:  y9fx-A  5.2  3.6  106   903    9   MOLECULE: ARF-GAP WITH SH3 DOMAIN, ANK REPEAT AND PH DOMAIN          
 156:  ac5m-A  5.2  4.1   96   474    3   MOLECULE: GAMMA-AMINOBUTYRIC ACID RECEPTOR SUBUNIT BETA-1;           
 157:  x1cd-A  5.2  3.8   98   261    6   MOLECULE: SYNTAXIN-7;                                                
 158:  oe1q-A  5.2  3.5   94  1518    9   MOLECULE: WD REPEAT-CONTAINING PROTEIN 62;                           
 159:  b0mf-A  5.2  4.9   99   437    8   MOLECULE: SORTING NEXIN-30;                                          
 160:  jvm7-A  5.2  4.0  132   952    8   MOLECULE: MEIOSIS-SPECIFIC COILED-COIL DOMAIN-CONTAINING PR          
 161:  il7i-A  5.2  3.1  103   412    6   MOLECULE: CHRNA7-FAM7A FUSION PROTEIN;                               
 162:  mq6j-A  5.2  2.9   96  1400    7   MOLECULE: DYNEIN HEAVY CHAIN 8, AXONEMAL;                            
 163:  h1yk-A  5.2  5.0   99   467    6   MOLECULE: GAMMA-AMINOBUTYRIC ACID RECEPTOR SUBUNIT RHO-3;            
 164:  w7aj-A  5.2  4.0   76   655   16   MOLECULE: FYVE, RHOGEF AND PH DOMAIN-CONTAINING PROTEIN 2;           
 165:  qa8t-A  5.2  4.3   88  1400    9   MOLECULE: DYNEIN HEAVY CHAIN 8, AXONEMAL;                            
 166:  xmg2-A  5.1  3.6  126   338    6   MOLECULE: TASTE RECEPTOR TYPE 2 MEMBER 39;                           
 167:  rt2w-A  5.1  3.2  129   356    9   MOLECULE: PROBABLE G-PROTEIN COUPLED RECEPTOR 32;                    
 168:  ia6p-A  5.1  4.0  128   319    7   MOLECULE: G-PROTEIN COUPLED RECEPTOR 55;                             
 169:  me8z-A  5.1  4.1   96   512    2   MOLECULE: GAMMA-AMINOBUTYRIC ACID RECEPTOR SUBUNIT BETA-2;           
 170:  ry2d-A  5.1  3.5  121   315    5   MOLECULE: OLFACTORY RECEPTOR 4A5;                                    
 171:  fm3b-A  5.1  3.3  114   779    7   MOLECULE: VEZATIN;                                                   
 172:  lv1n-A  5.1  3.9  126   362   10   MOLECULE: G-PROTEIN COUPLED RECEPTOR 6;                              
 173:  hd8i-A  5.1  3.5  121   308    7   MOLECULE: OLFACTORY RECEPTOR 4N5;                                    
 174:  gr9m-A  5.1  4.2  122   567    7   MOLECULE: LIPASE MATURATION FACTOR 1;                                
 175:  f7gh-A  5.1  3.9  121   910   12   MOLECULE: ADHESION G-PROTEIN COUPLED RECEPTOR F1;                    
 176:  y2ht-A  5.1  3.0   88   589    7   MOLECULE: PROTEIN POF1B;                                             
 177:  h8ti-A  5.1  3.9  129   330   12   MOLECULE: G-PROTEIN COUPLED RECEPTOR 3;                              
 178:  yki3-A  5.1  4.6   92   445    9   MOLECULE: PEPTIDE CHAIN RELEASE FACTOR 1, MITOCHONDRIAL;             
 179:  t4ul-A  5.1  3.5  124  1194    5   MOLECULE: METABOTROPIC GLUTAMATE RECEPTOR 1;                         
 180:  dhv7-A  5.1  6.6  106  1099   11   MOLECULE: SLIT-ROBO RHO GTPASE-ACTIVATING PROTEIN 3;                 
 181:  bne3-A  5.1  3.4  125   291    6   MOLECULE: TASTE RECEPTOR TYPE 2 MEMBER 16;                           
 182:  w2eo-A  5.1  4.0  125   359    7   MOLECULE: PROSTAGLANDIN D2 RECEPTOR;                                 
 183:  do8f-A  5.1  3.8  123   316    6   MOLECULE: OLFACTORY RECEPTOR 4N4C;                                   
 184:  l9jw-A  5.1  6.6  104   437    8   MOLECULE: TRANSCRIPTION FACTOR AP-2-ALPHA;                           
 185:  m3ru-A  5.1  3.5  122   313    7   MOLECULE: OLFACTORY RECEPTOR 4M1;                                    
 186:  h4cy-A  5.1  7.3   88  1172    6   MOLECULE: LAMININ SUBUNIT BETA-3;                                    
 187:  kmx6-A  5.1  4.1  122   695    6   MOLECULE: FOLLICLE-STIMULATING HORMONE RECEPTOR;                     
 188:  s6hn-A  5.1  3.9  125   309    3   MOLECULE: G-PROTEIN COUPLED RECEPTOR 35;                             
 189:  wf1n-A  5.1  4.2  103  1372   10   MOLECULE: CAPPING PROTEIN, ARP2/3 AND MYOSIN-I LINKER PROTE          
 190:  qfo6-A  5.1  5.0   99   796    6   MOLECULE: VOLUME-REGULATED ANION CHANNEL SUBUNIT LRRC8E;             
 191:  xjp6-A  5.1  3.9  132   363    6   MOLECULE: HYDROXYCARBOXYLIC ACID RECEPTOR 2;                         
 192:  rbl2-A  5.1  3.1   93   915   12   MOLECULE: METABOTROPIC GLUTAMATE RECEPTOR 7;                         
 193:  ef6f-A  5.1  3.7  126  1522    7   MOLECULE: ADHESION G PROTEIN-COUPLED RECEPTOR B3;                    
 194:  mvj3-A  5.1  3.3   78   387    4   MOLECULE: 17-BETA-HYDROXYSTEROID DEHYDROGENASE TYPE 2;               
 195:  a9qq-A  5.0  3.6  129   879    6   MOLECULE: METABOTROPIC GLUTAMATE RECEPTOR 3;                         
 196:  ig1d-A  5.0  5.9   85  1038    8   MOLECULE: IMPORTIN-7;                                                
 197:  n0rn-A  5.0  3.6  123   359    5   MOLECULE: PROSTAGLANDIN F2-ALPHA RECEPTOR;                           
 198:  so8x-A  5.0  3.6   97   287    9   MOLECULE: PROTEIN ROGDI HOMOLOG;                                     
 199:  jih0-A  5.0  2.8   82   299    6   MOLECULE: PEROXISOMAL BIOGENESIS FACTOR 19;                          
 200:  g2kc-A  5.0  3.5  103  1076   11   MOLECULE: HORMONE-SENSITIVE LIPASE;                                  
 201:  e5jg-A  5.0  4.4  101   302   11   MOLECULE: SYNTAXIN-17;                                               
 202:  p9xm-A  5.0  3.9  112  1136    8   MOLECULE: RHO GTPASE-ACTIVATING PROTEIN 45;                          
 203:  vnn3-A  5.0  3.8  128   317    8   MOLECULE: MELANOCYTE-STIMULATING HORMONE RECEPTOR;                   
 204:  d1ez-A  5.0  3.2   94   580    6   MOLECULE: MUCOLIPIN-1;                                               
 205:  g5qr-A  5.0  3.6  124   912    6   MOLECULE: METABOTROPIC GLUTAMATE RECEPTOR 4;                         
 206:  qou2-A  5.0  3.7   97   502    2   MOLECULE: NEURONAL ACETYLCHOLINE RECEPTOR SUBUNIT BETA-2;            
 207:  wu9t-A  5.0  8.7   87  1400    8   MOLECULE: LAMININ SUBUNIT ALPHA-2;                                   
 208:  reo3-A  5.0  4.0  127   841    8   MOLECULE: TASTE RECEPTOR TYPE 1 MEMBER 1;                            
 209:  r9yb-A  5.0  3.5  120   317    4   MOLECULE: TASTE RECEPTOR TYPE 2 MEMBER 14;                           
 210:  q6er-A  5.0  3.6  120   328    7   MOLECULE: OLFACTORY RECEPTOR 4A16;                                   
 211:  ooz4-A  5.0  4.3  103   493    5   MOLECULE: ACETYLCHOLINE RECEPTOR SUBUNIT EPSILON;                    
 212:  n1qk-A  5.0  4.0  117   238    6   MOLECULE: MONOCYTE TO MACROPHAGE DIFFERENTIATION FACTOR;             
 213:  h4gp-A  5.0  3.6  125   393   12   MOLECULE: PROKINETICIN RECEPTOR 1;                                   
 214:  as1q-A  5.0  3.2   89   566    7   MOLECULE: MUCOLIPIN-2;                                               
 215:  gl1j-A  5.0  3.8  121   249    7   MOLECULE: TRANSMEMBRANE PROTEIN 150C;                                
 216:  euc0-A  5.0  3.7  127   330    7   MOLECULE: MAS-RELATED G-PROTEIN COUPLED RECEPTOR MEMBER X2;          
 217:  odg5-A  5.0  3.6   98  1400    9   MOLECULE: NEUROFIBROMIN;                                             
 218:  i6bl-A  5.0  3.2   97  1400   12   MOLECULE: DYNEIN HEAVY CHAIN 2, AXONEMAL;                            
 219:  k9fc-A  5.0  3.3   99  1400   11   MOLECULE: DYNEIN HEAVY CHAIN 11, AXONEMAL;                           
 220:  qj6x-A  5.0  3.4   95   175    6   MOLECULE: FERRITIN LIGHT CHAIN;                                      
 221:  jj3y-A  5.0  6.7   97  1400    9   MOLECULE: ATP-BINDING CASSETTE SUB-FAMILY A MEMBER 13;               
 222:  nk7r-A  5.0  3.6   95   600    9   MOLECULE: PROTEIN GPR107;                                            
 223:  gw9s-A  5.0  5.2  100  1124    4   MOLECULE: SODIUM/HYDROGEN EXCHANGER 11;                              
 224:  tj6b-A  4.9  3.5  128  1323    5   MOLECULE: CADHERIN EGF LAG SEVEN-PASS G-TYPE RECEPTOR 2;             
 225:  txj1-A  4.9  3.1   91   140    9   MOLECULE: TRANSMEMBRANE PROTEIN 107;                                 
 226:  bw4m-A  4.9  3.8  128  1078    8   MOLECULE: EXTRACELLULAR CALCIUM-SENSING RECEPTOR;                    
 227:  a0sl-A  4.9  3.6  125   908    6   MOLECULE: METABOTROPIC GLUTAMATE RECEPTOR 8;                         
 228:  dou4-A  4.9  4.4  108   344    7   MOLECULE: PALMITOYLTRANSFERASE ZDHHC4;                               
 229:  sr4e-A  4.9  3.6  123  1212    3   MOLECULE: METABOTROPIC GLUTAMATE RECEPTOR 5;                         
 230:  apb9-A  4.9  4.3  122   309    7   MOLECULE: OLFACTORY RECEPTOR 4C13;                                   
 231:  e2oj-A  4.9  4.6  101   288    5   MOLECULE: SYNTAXIN-1B;                                               
 232:  n2zw-A  4.9  3.9  122   310    2   MOLECULE: OLFACTORY RECEPTOR 4C16;                                   
 233:  t1il-A  4.9  3.4  125   764   10   MOLECULE: THYROTROPIN RECEPTOR;                                      
 234:  j7xr-A  4.9  4.2   97   479    4   MOLECULE: GAMMA-AMINOBUTYRIC ACID RECEPTOR SUBUNIT RHO-1;            
 235:  oli9-A  4.9  4.7   99   497    3   MOLECULE: GLYCINE RECEPTOR SUBUNIT BETA;                             
 236:  vwq0-A  4.9  5.9  111   511    7   MOLECULE: BRAIN-SPECIFIC ANGIOGENESIS INHIBITOR 1-ASSOCIATE          
 237:  im1z-A  4.9  4.0  104   970    7   MOLECULE: GEM-INTERACTING PROTEIN;                                   
 238:  wjl2-A  4.9  9.1   90   136    9   MOLECULE: TRANSMEMBRANE PROTEIN 203;                                 
 239:  uz9k-A  4.9  3.2  123   433    2   MOLECULE: G-PROTEIN COUPLED RECEPTOR 22;                             
 240:  t4yl-A  4.9  3.5  126   961    6   MOLECULE: GAMMA-AMINOBUTYRIC ACID TYPE B RECEPTOR SUBUNIT 1          
 241:  njf8-A  4.9  4.2  126   309    5   MOLECULE: OLFACTORY RECEPTOR 4C12;                                   
 242:  jgy1-A  4.9  3.8  112   777   13   MOLECULE: RHO GUANINE NUCLEOTIDE EXCHANGE FACTOR 38;                 
 243:  r2vu-A  4.9  3.4  120   316    6   MOLECULE: OLFACTORY RECEPTOR 4N4;                                    
 244:  qnw0-A  4.9  4.2  132   359    4   MOLECULE: P2Y PURINOCEPTOR 8;                                        
 245:  pyr6-A  4.9  4.1  119   699    5   MOLECULE: LUTROPIN-CHORIOGONADOTROPIC HORMONE RECEPTOR;              
 246:  ox0t-A  4.9  3.7  123   310    5   MOLECULE: OLFACTORY RECEPTOR 4C11;                                   
 247:  c4he-A  4.9  3.9  125   342    7   MOLECULE: PLATELET-ACTIVATING FACTOR RECEPTOR;                       
 248:  mtp5-A  4.9  4.0   98   498    2   MOLECULE: NEURONAL ACETYLCHOLINE RECEPTOR SUBUNIT BETA-4;            
 249:  r9iq-A  4.9  3.8  121   309    7   MOLECULE: OLFACTORY RECEPTOR 4B1;                                    
 250:  f1hv-A  4.9  4.9  130   337    5   MOLECULE: 2-OXOGLUTARATE RECEPTOR 1;                                 
 251:  qb1k-A  4.9  5.4  123   345    8   MOLECULE: G-PROTEIN COUPLED RECEPTOR FAMILY C GROUP 5 MEMBE          
 252:  dyl0-A  4.9  3.4  119   316    6   MOLECULE: OLFACTORY RECEPTOR;                                        
 253:  wn1t-A  4.9  2.7   95  1400   11   MOLECULE: DYNEIN HEAVY CHAIN 1, AXONEMAL;                            
 254:  s1mr-A  4.9  3.7  105   552    5   MOLECULE: BRAIN-SPECIFIC ANGIOGENESIS INHIBITOR 1-ASSOCIATE          
 255:  wb0f-A  4.9  2.9   96  1400    6   MOLECULE: DYNEIN HEAVY CHAIN 5, AXONEMAL;                            
 256:  cf4s-A  4.9  4.0  123   355    9   MOLECULE: G-PROTEIN COUPLED RECEPTOR 1;                              
 257:  a8pk-A  4.9  3.2  100  1400    7   MOLECULE: DYNEIN HEAVY CHAIN 9, AXONEMAL;                            
 258:  mq0w-A  4.9  2.8   95  1400   13   MOLECULE: DYNEIN HEAVY CHAIN 12, AXONEMAL;                           
 259:  kss7-A  4.9  4.0   89  1400    6   MOLECULE: CYTOPLASMIC DYNEIN 1 HEAVY CHAIN 1;                        
 260:  zc1n-A  4.9  4.4  103   482    4   MOLECULE: ACETYLCHOLINE RECEPTOR SUBUNIT ALPHA;                      
 261:  o3pr-A  4.9  3.5  123   254    4   MOLECULE: POST-GPI ATTACHMENT TO PROTEINS FACTOR 2;                  
 262:  whf7-A  4.9  3.7  123   754    7   MOLECULE: RELAXIN RECEPTOR 2;                                        
 263:  o0te-A  4.9  3.1   85   555    9   MOLECULE: CONNECTOR ENHANCER OF KINASE SUPPRESSOR OF RAS 3;          
 264:  wd2d-A  4.9  6.6  104   450    9   MOLECULE: TRANSCRIPTION FACTOR AP-2 GAMMA;                           
 265:  fg8k-A  4.9  3.1   98  1400    8   MOLECULE: DYNEIN HEAVY CHAIN 7, AXONEMAL;                            
 266:  pk7q-A  4.9  6.3  113   219    8   MOLECULE: TRANSMEMBRANE PROTEIN 125;                                 
 267:  cu1c-A  4.9  3.7  125   305    5   MOLECULE: OLFACTORY RECEPTOR 4X1;                                    
 268:  vq8c-A  4.9  3.9  126   780    7   MOLECULE: PROTEIN PHOSPHATASE 1 REGULATORY SUBUNIT 21;               
 269:  sn1s-A  4.9  3.5   91   543    5   MOLECULE: PROTEIN GPR108;                                            
 270:  hqd4-A  4.9  4.1  100  1400    9   MOLECULE: POLYCYSTIN-1;                                              
 271:  r1iw-A  4.8  5.1   96   352   14   MOLECULE: ENDOPHILIN-A1;                                             
 272:  lj8p-A  4.8  4.3   93   841    9   MOLECULE: NEUROBLASTOMA BREAKPOINT FAMILY MEMBER 10;                 
 273:  l6qz-A  4.8  5.1  109  1400    5   MOLECULE: PIEZO-TYPE MECHANOSENSITIVE ION CHANNEL COMPONENT          
 274:  sgb3-A  4.8  4.4   92   307   13   MOLECULE: COILED-COIL DOMAIN-CONTAINING PROTEIN 24;                  
 275:  zr4y-A  4.8  4.3  132   374    5   MOLECULE: P2Y PURINOCEPTOR 11;                                       
 276:  bag3-A  4.8  3.9  125   423    5   MOLECULE: OXOEICOSANOID RECEPTOR 1;                                  
 277:  kkh7-A  4.8  3.8  101   992    6   MOLECULE: DISKS LARGE-ASSOCIATED PROTEIN 4;                          
 278:  h1dr-A  4.8  4.2   99   462    6   MOLECULE: GAMMA-AMINOBUTYRIC ACID RECEPTOR SUBUNIT ALPHA-5;          
 279:  ec0i-A  4.8  3.6  121   323    4   MOLECULE: TASTE RECEPTOR TYPE 2 MEMBER 40;                           
 280:  s9uk-A  4.8  3.8  116   314    5   MOLECULE: OLFACTORY RECEPTOR 4K2;                                    
 281:  qv9e-A  4.8  3.6   89   452    9   MOLECULE: TRIPARTITE MOTIF-CONTAINING PROTEIN 51;                    
 282:  ws6e-A  4.8  4.3  104   502    5   MOLECULE: NEURONAL ACETYLCHOLINE RECEPTOR SUBUNIT ALPHA-7;           
 283:  sg1l-A  4.8  4.2  124   374    6   MOLECULE: RELAXIN-3 RECEPTOR 2;                                      
 284:  fi6b-A  4.8  4.1  127   307    8   MOLECULE: TASTE RECEPTOR TYPE 2 MEMBER 41;                           
 285:  ghz0-A  4.8  3.8  101   456    4   MOLECULE: 5-HYDROXYTRYPTAMINE RECEPTOR 3E;                           
 286:  ea4l-A  4.8  3.8  123   358    4   MOLECULE: PROSTAGLANDIN E2 RECEPTOR EP2 SUBTYPE;                     
 287:  ugi8-A  4.8  4.6   96   787    9   MOLECULE: SIGNAL TRANSDUCER AND ACTIVATOR OF TRANSCRIPTION           
 288:  kmd4-A  4.8  4.3  104   426    9   MOLECULE: PANNEXIN-1;                                                
 289:  uym7-A  4.8  3.8  121   315    7   MOLECULE: OLFACTORY RECEPTOR 4A8;                                    
 290:  olg8-A  4.8  3.9  123   609    4   MOLECULE: PROBABLE G-PROTEIN COUPLED RECEPTOR 153;                   
 291:  p6en-A  4.8  4.9  123   334    6   MOLECULE: SUCCINATE RECEPTOR 1;                                      
 292:  m6aw-A  4.8  3.8  122   404    6   MOLECULE: G-PROTEIN COUPLED RECEPTOR 182;                            
 293:  ad7n-A  4.8  5.9  106   565    9   MOLECULE: BRIDGING INTEGRATOR 2;                                     
 294:  q4xr-A  4.8  4.3  129   311    2   MOLECULE: PROGESTIN AND ADIPOQ RECEPTOR FAMILY MEMBER 3;             
 295:  c1re-A  4.8  3.5   96  1606    6   MOLECULE: PHOSPHATIDYLINOSITOL 3,4,5-TRISPHOSPHATE-DEPENDEN          
 296:  p4na-A  4.8  4.7  100   517    5   MOLECULE: ACETYLCHOLINE RECEPTOR SUBUNIT GAMMA;                      
 297:  eh1x-A  4.8  3.1   87   294    8   MOLECULE: UPF0600 PROTEIN C5ORF51;                                   
 298:  s2kl-A  4.8  3.2   98  1400   12   MOLECULE: DYNEIN HEAVY CHAIN 12, AXONEMAL;                           
 299:  rmd7-A  4.8  3.6   95   910   11   MOLECULE: E3 UBIQUITIN-PROTEIN LIGASE MARCHF6;                       
 300:  ru6s-A  4.8  3.0   83   899   10   MOLECULE: CNK3/IPCEF1 FUSION PROTEIN;                                
 301:  nuq1-A  4.8  3.1   97  1400    8   MOLECULE: DYNEIN HEAVY CHAIN 17, AXONEMAL;                           
 302:  x1so-A  4.8  4.3  130   453    9   MOLECULE: G-PROTEIN COUPLED RECEPTOR 39;                             
 303:  uhm9-A  4.8  2.8   88   754    7   MOLECULE: LON PEPTIDASE N-TERMINAL DOMAIN AND RING FINGER P          
 304:  i7he-A  4.8  3.4   86  1400   12   MOLECULE: MIDASIN;                                                   
 305:  cbw3-A  4.8  2.8   96  1400    7   MOLECULE: DYNEIN HEAVY CHAIN 1, AXONEMAL;                            
 306:  ix9x-A  4.8  2.9   85  1034   11   MOLECULE: CONNECTOR ENHANCER OF KINASE SUPPRESSOR OF RAS 2;          
 307:  q8vz-A  4.8  5.7   89   832    7   MOLECULE: SID1 TRANSMEMBRANE FAMILY MEMBER 2;                        
 308:  v8su-A  4.8  2.1   94   211    2   MOLECULE: SYNAPTOSOMAL-ASSOCIATED PROTEIN 23;                        
 309:  fft9-A  4.8  4.8  105   690    8   MOLECULE: F-BAR AND DOUBLE SH3 DOMAINS PROTEIN 1;                    
 310:  bg8s-A  4.8  5.8   94  1400   11   MOLECULE: E3 UBIQUITIN-PROTEIN LIGASE UBR4;                          
 311:  b3hz-A  4.8  3.6   99   869    9   MOLECULE: PUTATIVE NEUROBLASTOMA BREAKPOINT FAMILY MEMBER 8          
 312:  ac3w-A  4.8  3.5  119   270    7   MOLECULE: MONOCYTE TO MACROPHAGE DIFFERENTIATION FACTOR 2;           
 313:  lxf3-A  4.8  3.5  122   757    6   MOLECULE: RELAXIN RECEPTOR 1;                                        
 314:  dt4q-A  4.7  3.1   85  1104    4   MOLECULE: TRANSIENT RECEPTOR POTENTIAL CATION CHANNEL SUBFA          
 315:  la8y-A  4.7  4.2   86   534    6   MOLECULE: PROTEIN TWEETY HOMOLOG 2;                                  
 316:  h8mm-A  4.7  5.0  113   434    5   MOLECULE: PRE-B-CELL LEUKEMIA TRANSCRIPTION FACTOR 3;                
 317:  xff5-A  4.7  3.0   86   523    9   MOLECULE: PROTEIN TWEETY HOMOLOG 3;                                  
 318:  sue6-A  4.7  4.7  117   470    9   MOLECULE: PROBABLE G-PROTEIN COUPLED RECEPTOR 152;                   
 319:  n8aa-A  4.7  4.2  130   367    2   MOLECULE: URACIL NUCLEOTIDE/CYSTEINYL LEUKOTRIENE RECEPTOR;          
 320:  po7n-A  4.7  3.9  125   425    6   MOLECULE: PROTEINASE-ACTIVATED RECEPTOR 1;                           
 321:  v4wj-A  4.7  3.4  119   357    8   MOLECULE: 5-HYDROXYTRYPTAMINE RECEPTOR 5A;                           
 322:  g1ck-A  4.7  4.0  125   384    3   MOLECULE: PROBABLE G-PROTEIN COUPLED RECEPTOR 88;                    
 323:  rg1d-A  4.7  3.6  102   415   13   MOLECULE: PRKCA-BINDING PROTEIN;                                     
 324:  hrj9-A  4.7  3.7  132   513    8   MOLECULE: CYTOCHROME C OXIDASE SUBUNIT 1;                            
 325:  i8xd-A  4.7  4.0   98   494    2   MOLECULE: NEURONAL ACETYLCHOLINE RECEPTOR SUBUNIT ALPHA-6;           
 326:  v4he-A  4.7  2.9   90   163    7   MOLECULE: VITAMIN K EPOXIDE REDUCTASE COMPLEX SUBUNIT 1;             
 327:  u9vh-A  4.7  3.8  103   695    8   MOLECULE: MICAL C-TERMINAL-LIKE PROTEIN;                             
 328:  u5mk-A  4.7  5.2   93   479    8   MOLECULE: SOMETHING ABOUT SILENCING PROTEIN 10;                      
 329:  e6tm-A  4.7  4.1  134   357    6   MOLECULE: RETINOIC ACID-INDUCED PROTEIN 3;                           
 330:  u6qc-A  4.7  4.5  128   387    5   MOLECULE: HYDROXYCARBOXYLIC ACID RECEPTOR 3;                         
 331:  yps9-A  4.7  4.9  108  2002    8   MOLECULE: [F-ACTIN]-MONOOXYGENASE MICAL3;                            
 332:  xhw6-A  4.7  3.6   91  1271   11   MOLECULE: DIACYLGLYCEROL KINASE KAPPA;                               
 333:  f2ua-A  4.7  4.2  129   397    4   MOLECULE: PROTEINASE-ACTIVATED RECEPTOR 2;                           
 334:  afs1-A  4.7  4.0  102   822   13   MOLECULE: TYROSINE-PROTEIN KINASE FES/FPS;                           
 335:  m7da-A  4.7  7.4  110   253   11   MOLECULE: BRIDGING INTEGRATOR 3;                                     
 336:  y6ei-A  4.7  4.8  100   287    8   MOLECULE: SYNTAXIN-11;                                               
 337:  xc8b-A  4.7  3.5  121   323   10   MOLECULE: MELANOCORTIN RECEPTOR 3;                                   
 338:  pc5q-A  4.7  4.5  125   337    5   MOLECULE: PSYCHOSINE RECEPTOR;                                       
 339:  buu1-A  4.7  3.9  105   874   10   MOLECULE: RHO GTPASE-ACTIVATING PROTEIN 42;                          
 340:  eyg9-A  4.7  3.9   99   505    3   MOLECULE: NEURONAL ACETYLCHOLINE RECEPTOR SUBUNIT ALPHA-3;           
 341:  o0sh-A  4.7  3.9  122   334    7   MOLECULE: G-PROTEIN COUPLED RECEPTOR 12;                             
 342:  cz3f-A  4.7  3.4  118   307    7   MOLECULE: OLFACTORY RECEPTOR 4N2;                                    
 343:  w2po-A  4.7  3.9  130   333    8   MOLECULE: TASTE RECEPTOR TYPE 2 MEMBER 38;                           
 344:  gv3c-A  4.7  3.7  121   312    6   MOLECULE: OLFACTORY RECEPTOR 4L1;                                    
 345:  ral1-A  4.7  3.8   98   478    8   MOLECULE: 5-HYDROXYTRYPTAMINE RECEPTOR 3A;                           
 346:  km2f-A  4.7  5.0   99   803    6   MOLECULE: VOLUME-REGULATED ANION CHANNEL SUBUNIT LRRC8B;             
 347:  fho3-A  4.7  4.0  126   310    8   MOLECULE: OLFACTORY RECEPTOR 4K14;                                   
 348:  vh1l-A  4.7  4.0  127   372    5   MOLECULE: LYSOPHOSPHATIDIC ACID RECEPTOR 5;                          
 349:  dv0t-A  4.7  2.8   97  1400    6   MOLECULE: DYNEIN HEAVY CHAIN 5, AXONEMAL;                            
 350:  m5ci-A  4.7  3.3  103   387   10   MOLECULE: SORTING NEXIN-7;                                           
 351:  dtl2-A  4.7  2.9   94  1400    7   MOLECULE: DYNEIN HEAVY CHAIN 1, AXONEMAL;                            
 352:  ikk0-A  4.7  6.2  101  1346   10   MOLECULE: ADHESION G PROTEIN-COUPLED RECEPTOR F5;                    
 353:  v3eq-A  4.7  4.1   93   474   12   MOLECULE: E3 UBIQUITIN-PROTEIN LIGASE CBL-C;                         
 354:  xe4p-A  4.7  5.8   98   963    8   MOLECULE: ADHESION G-PROTEIN COUPLED RECEPTOR D2;                    
 355:  bd3e-A  4.7  3.7  107   747    6   MOLECULE: PROTEIN MTSS 2;                                            
 356:  fcv9-A  4.7  3.9  105   814    7   MOLECULE: RHO GTPASE-ACTIVATING PROTEIN 26;                          
 357:  dji7-A  4.7  2.9   81   720   10   MOLECULE: CONNECTOR ENHANCER OF KINASE SUPPRESSOR OF RAS 1;          
 358:  ivk0-A  4.7  4.0   76  1400    8   MOLECULE: MIDASIN;                                                   
 359:  e2wp-A  4.7  4.8  101  1177    5   MOLECULE: SODIUM/HYDROGEN EXCHANGER 10;                              
 360:  z2pd-A  4.7  2.9   95  1400    8   MOLECULE: DYNEIN HEAVY CHAIN 9, AXONEMAL;                            
 361:  v7yg-A  4.7  5.6  131   344    6   MOLECULE: LYSOPHOSPHATIDIC ACID RECEPTOR 6;                          
 362:  www4-A  4.7  3.9   92   152    7   MOLECULE: PROTEOLIPID PROTEIN 2;                                     
 363:  vs5j-A  4.7  4.8   85  1830    7   MOLECULE: DEDICATOR OF CYTOKINESIS PROTEIN 2;                        
 364:  fj9l-A  4.7  2.8   95  1400    8   MOLECULE: DYNEIN HEAVY CHAIN 10, AXONEMAL;                           
 365:  j9jj-A  4.7  4.4  120   335    4   MOLECULE: GLUCOSE-DEPENDENT INSULINOTROPIC RECEPTOR;                 
 366:  t7bq-A  4.7  4.0  112  2459   11   MOLECULE: POLYCYSTIC KIDNEY DISEASE PROTEIN 1-LIKE 2;                
 367:  zs5t-A  4.7  3.2  105   786   10   MOLECULE: CAS SCAFFOLDING PROTEIN FAMILY MEMBER 4;                   
 368:  d3ba-A  4.7  5.9   98  1070    5   MOLECULE: GRANULE ASSOCIATED RAC AND RHOG EFFECTOR PROTEIN           
 369:  j0hx-A  4.7  5.1   98  1400   10   MOLECULE: E3 UBIQUITIN-PROTEIN LIGASE MYCBP2;                        
 370:  lnq0-A  4.7  3.9  118   365    8   MOLECULE: OVARIAN CANCER G-PROTEIN COUPLED RECEPTOR 1;               
 371:  rn2f-A  4.7  5.2   84  1400   11   MOLECULE: MIDASIN;                                                   
 372:  rua6-A  4.6  3.3  114   318    9   MOLECULE: ADENOSINE RECEPTOR A3;                                     
 373:  zs1p-A  4.6  3.6   82   711    4   MOLECULE: ORIGIN RECOGNITION COMPLEX SUBUNIT 3;                      
 374:  v8iy-A  4.6  3.4   78  1589   10   MOLECULE: CENTROSOMAL PROTEIN OF 170 KDA PROTEIN B;                  
 375:  x1qm-A  4.6  4.6  101   236    6   MOLECULE: SYNTAXIN-8;                                                
 376:  l7mg-A  4.6  4.0   96   793    4   MOLECULE: SHORT TRANSIENT RECEPTOR POTENTIAL CHANNEL 1;              
 377:  x9au-A  4.6  3.7  122   311    5   MOLECULE: OLFACTORY RECEPTOR 4S2;                                    
 378:  i7km-A  4.6  4.2   90   506    3   MOLECULE: GAMMA-AMINOBUTYRIC ACID RECEPTOR SUBUNIT EPSILON;          
 379:  kj2h-A  4.6  4.3  126   363    3   MOLECULE: TYPE-2 ANGIOTENSIN II RECEPTOR;                            
 380:  sd2r-A  4.6  4.5  101   294    7   MOLECULE: SYNTAXIN-19;                                               
 381:  a3vf-A  4.6  5.1  109  1400    5   MOLECULE: PIEZO-TYPE MECHANOSENSITIVE ION CHANNEL COMPONENT          
 382:  jt0l-A  4.6  5.4   86  1584    7   MOLECULE: CENTROSOMAL PROTEIN OF 170 KDA;                            
 383:  wl0x-A  4.6  4.0  124   304    9   MOLECULE: OLFACTORY RECEPTOR 4K13;                                   
 384:  fds7-A  4.6  3.6   88   982    9   MOLECULE: E3 UBIQUITIN-PROTEIN LIGASE CBL-B;                         
 385:  s4at-A  4.6  3.4  102   431   11   MOLECULE: BECLIN-2;                                                  
 386:  ng4t-A  4.6  3.6  104  1325    7   MOLECULE: TPR AND ANKYRIN REPEAT-CONTAINING PROTEIN 1;               
 387:  i1aj-A  4.6  4.9  109  2521    3   MOLECULE: PIEZO-TYPE MECHANOSENSITIVE ION CHANNEL COMPONENT          
 388:  jyu4-A  4.6  3.7  119   299    5   MOLECULE: PUTATIVE OLFACTORY RECEPTOR 4A4;                           
 389:  f5da-A  4.6  4.2  128   309    5   MOLECULE: OLFACTORY RECEPTOR 4S1;                                    
 390:  t5mm-A  4.6  4.1  120   418    8   MOLECULE: TEKTIN-1;                                                  
 391:  abd1-A  4.6  7.9   90  1400   11   MOLECULE: NESPRIN-1;                                                 
 392:  c4ln-A  4.6  4.4  123   309    6   MOLECULE: OLFACTORY RECEPTOR 4C46;                                   
 393:  rfv0-A  4.6  4.4  101   289    6   MOLECULE: PROTEIN FAM92A;                                            
 394:  no9p-A  4.6  3.8  121   318    7   MOLECULE: OLFACTORY RECEPTOR 4D5;                                    
 395:  gl3v-A  4.6  3.5  112   395    6   MOLECULE: ENDOPHILIN-B2;                                             
 396:  l5tk-A  4.6  3.9  130   555    6   MOLECULE: TRANSMEMBRANE PROTEIN 87B;                                 
 397:  h9la-A  4.6  4.2   95   554    7   MOLECULE: GAMMA-AMINOBUTYRIC ACID RECEPTOR SUBUNIT ALPHA-4;          
 398:  vv1h-A  4.6  3.8  129   368    3   MOLECULE: G-PROTEIN COUPLED RECEPTOR 62;                             
 399:  vol3-A  4.6  4.5  101   468    6   MOLECULE: NEURONAL ACETYLCHOLINE RECEPTOR SUBUNIT ALPHA-5;           
 400:  mg7i-A  4.6  9.3  113  1531    7   MOLECULE: MULTIDRUG RESISTANCE-ASSOCIATED PROTEIN 1;                 
 401:  g9li-A  4.6  3.9  121   311    5   MOLECULE: OLFACTORY RECEPTOR 4K1;                                    
 402:  ox2g-A  4.6  3.6  119   313    7   MOLECULE: OLFACTORY RECEPTOR 4Q3;                                    
 403:  hka9-A  4.6  3.8  126   591    3   MOLECULE: FRIZZLED-9;                                                
 404:  u7xo-A  4.6  7.7  103  1400   13   MOLECULE: PROBABLE E3 UBIQUITIN-PROTEIN LIGASE HERC1;                
 405:  zg0f-A  4.6  2.8   97  1400    8   MOLECULE: DYNEIN HEAVY CHAIN 7, AXONEMAL;                            
 406:  f2pf-A  4.6  2.9   96  1400    7   MOLECULE: DYNEIN HEAVY CHAIN 17, AXONEMAL;                           
 407:  wyo2-A  4.6  2.8   83   759    7   MOLECULE: LON PEPTIDASE N-TERMINAL DOMAIN AND RING FINGER P          
 408:  bo1b-A  4.6  4.1   99   977    3   MOLECULE: SHORT TRANSIENT RECEPTOR POTENTIAL CHANNEL 4;              
 409:  fcy4-A  4.6  6.4   96   515   10   MOLECULE: GAP JUNCTION ALPHA-9 PROTEIN;                              
 410:  lw5t-A  4.6  2.8   96  1400    8   MOLECULE: DYNEIN HEAVY CHAIN 9, AXONEMAL;                            
 411:  zow8-A  4.6  4.1   90  1682    6   MOLECULE: SODIUM CHANNEL PROTEIN TYPE 7 SUBUNIT ALPHA;               
 412:  i9it-A  4.6  4.7   83   925   10   MOLECULE: CENTROSOMAL PROTEIN OF 104 KDA;                            
 413:  psf4-A  4.6  3.0   92   395    5   MOLECULE: XK-RELATED PROTEIN 8;                                      
 414:  yl7u-A  4.6  2.7   93  1400   13   MOLECULE: DYNEIN HEAVY CHAIN 12, AXONEMAL;                           
 415:  a7vl-A  4.6  3.4   95   217    5   MOLECULE: TRANSMEMBRANE PROTEIN 253;                                 
 416:  o4zm-A  4.6  2.8   94  1400   10   MOLECULE: DYNEIN HEAVY CHAIN 9, AXONEMAL;                            
 417:  rje8-A  4.6  4.1  103  1220   10   MOLECULE: DIACYLGLYCEROL KINASE ETA;                                 
 418:  vx7d-A  4.6  2.8   89   349   11   MOLECULE: PROTEIN FAM98C;                                            
 419:  pd5i-A  4.6 13.1   85  1297   13   MOLECULE: TRIPLE FUNCTIONAL DOMAIN PROTEIN;                          
 420:  k0jm-A  4.6  4.3  108   716    4   MOLECULE: INHIBITOR OF NUCLEAR FACTOR KAPPA-B KINASE SUBUNI          
 421:  hu2q-A  4.6  4.3  115  1577    8   MOLECULE: DYNAMIN-BINDING PROTEIN;                                   
 422:  zzx3-A  4.6  3.2   91   529    7   MOLECULE: BRAIN-SPECIFIC ANGIOGENESIS INHIBITOR 1-ASSOCIATE          
 423:  g3ov-A  4.6  2.8   96  1400    6   MOLECULE: DYNEIN HEAVY CHAIN 5, AXONEMAL;                            
 424:  fe4u-A  4.6  6.2  102   366    7   MOLECULE: APOLIPOPROTEIN A-V;                                        
 425:  d0fq-A  4.6 10.1   80  1400    9   MOLECULE: KALIRIN;                                                   
 426:  evo0-A  4.6  3.5   90  1406    9   MOLECULE: PROTEIN FAM135B;                                           
 427:  fyy6-A  4.6  4.7   77    88    8   MOLECULE: LYR MOTIF-CONTAINING PROTEIN 2;                            
 428:  c4xf-A  4.6  4.4  131   380    5   MOLECULE: PROBABLE G-PROTEIN COUPLED RECEPTOR 132;                   
 429:  ar9r-A  4.5  4.0   84  2221    6   MOLECULE: VOLTAGE-DEPENDENT L-TYPE CALCIUM CHANNEL SUBUNIT           
 430:  r5pn-A  4.5  4.3  102   478    7   MOLECULE: NOELIN-3;                                                  
 431:  cf4g-A  4.5  3.5  124  1400    5   MOLECULE: CADHERIN EGF LAG SEVEN-PASS G-TYPE RECEPTOR 2;             
 432:  lvi6-A  4.5  4.2  144   464    8   MOLECULE: ARGININOSUCCINATE LYASE;                                   
 433:  jfo1-A  4.5  6.0   93   442    8   MOLECULE: TRANSCRIPTION FACTOR AP-2-EPSILON;                         
 434:  pd1n-A  4.5  3.7   98   442   11   MOLECULE: PUTATIVE N-ACETYLATED-ALPHA-LINKED ACIDIC DIPEPTI          
 435:  f0yw-A  4.5  3.9  123   363    7   MOLECULE: G-PROTEIN COUPLED RECEPTOR 78;                             
 436:  ycc1-A  4.5  3.5  104   708   12   MOLECULE: ADHESION G-PROTEIN COUPLED RECEPTOR F2;                    
 437:  l4xd-A  4.5  3.8  133   299    9   MOLECULE: TASTE RECEPTOR TYPE 2 MEMBER 5;                            
 438:  rr6g-A  4.5  3.8  128   540    5   MOLECULE: PROBABLE G-PROTEIN COUPLED RECEPTOR 75;                    
 439:  pof0-A  4.5  3.4  105   595   10   MOLECULE: SORTING NEXIN-9;                                           
 440:  s6yf-A  4.5  4.3  104   288    4   MOLECULE: SYNTAXIN-2;                                                
 441:  tgw6-A  4.5  3.9  121   666    7   MOLECULE: FRIZZLED-3;                                                
 442:  qn7x-A  4.5  3.8  100   750   12   MOLECULE: GLUTAMATE CARBOXYPEPTIDASE 2;                              
 443:  j5lk-A  4.5  4.3  104  1129   12   MOLECULE: ARF-GAP WITH SH3 DOMAIN, ANK REPEAT AND PH DOMAIN          
 444:  x5da-A  4.5  2.8   97   258    4   MOLECULE: SYNAPTOSOMAL-ASSOCIATED PROTEIN 29;                        
 445:  lx1n-A  4.5  3.7   93   133    8   MOLECULE: TRANSMEMBRANE PROTEIN 60;                                  
 446:  l5op-A  4.5  4.2  111  1137   13   MOLECULE: DNA MISMATCH REPAIR PROTEIN MSH3;                          
 447:  sgy5-A  4.5  4.1  114   326    7   MOLECULE: TRANSMEMBRANE PROTEIN 255B;                                
 448:  bpv7-A  4.5  3.6   84  1089    6   MOLECULE: ANKYRIN REPEAT AND IBR DOMAIN-CONTAINING PROTEIN           
 449:  t5bd-A  4.5  3.9  124   321    6   MOLECULE: OLFACTORY RECEPTOR 14J1;                                   
 450:  f6hh-A  4.5  3.7  121   325    7   MOLECULE: MELANOCORTIN RECEPTOR 5;                                   
 451:  o9kv-A  4.5  3.7  120   314    5   MOLECULE: OLFACTORY RECEPTOR 4D6;                                    
 452:  s7ua-A  4.5  4.2  103  1223   13   MOLECULE: RHO FAMILY-INTERACTING CELL POLARIZATION REGULATO          
 453:  i3hr-A  4.5  3.8  127   787    9   MOLECULE: SMOOTHENED HOMOLOG;                                        
 454:  hhu2-A  4.5  3.2  101   840    8   MOLECULE: HEAT SHOCK 70 KDA PROTEIN 4;                               
 455:  xx9z-A  4.5  3.9  126   537    6   MOLECULE: FRIZZLED-4;                                                
 456:  c8ua-A  4.5  3.9  101  1338    4   MOLECULE: ADHESION G PROTEIN-COUPLED RECEPTOR A2;                    
 457:  qu6g-A  4.5  4.0  136   340    7   MOLECULE: MELANIN-CONCENTRATING HORMONE RECEPTOR 2;                  
 458:  w9rr-A  4.5  3.7  123  1400    9   MOLECULE: CADHERIN EGF LAG SEVEN-PASS G-TYPE RECEPTOR 3;             
 459:  ri0q-A  4.5  3.7  120   493    3   MOLECULE: TRANSMEMBRANE PROTEIN 145;                                 
 460:  f6cc-A  4.5  2.8   95  1400    9   MOLECULE: DYNEIN HEAVY CHAIN 3, AXONEMAL;                            
 461:  a6he-A  4.5  3.3   94   183   10   MOLECULE: FERRITIN HEAVY CHAIN;                                      
 462:  aeh6-A  4.5  2.8   93  1400   12   MOLECULE: CYTOPLASMIC DYNEIN 2 HEAVY CHAIN 1;                        
 463:  cdp0-A  4.5  7.3   89  1357    4   MOLECULE: PERILIPIN-4;                                               
 464:  t0qv-A  4.5  3.8   86  1400    9   MOLECULE: DYNEIN HEAVY CHAIN 9, AXONEMAL;                            
 465:  rar4-A  4.5  4.2  114   895   10   MOLECULE: CATENIN ALPHA-3;                                           
 466:  vw6f-A  4.5  3.3   85   666    8   MOLECULE: TRANSMEMBRANE PROTEIN 201;                                 
 467:  op1w-A  4.5  3.7   89   852    7   MOLECULE: LON PROTEASE HOMOLOG 2, PEROXISOMAL;                       
 468:  qh7h-A  4.5  4.0   86  1400    9   MOLECULE: DYNEIN HEAVY CHAIN 11, AXONEMAL;                           
 469:  k4xk-A  4.5  4.5   91  1077    9   MOLECULE: ADENYLATE CYCLASE TYPE 4;                                  
 470:  fsh3-A  4.5  3.1   84  2161    2   MOLECULE: VOLTAGE-DEPENDENT L-TYPE CALCIUM CHANNEL SUBUNIT           
 471:  ir2x-A  4.5  4.1  115   904   10   MOLECULE: MICAL-LIKE PROTEIN 2;                                      
 472:  j4ir-A  4.5  5.2   86   303    2   MOLECULE: VESICLE-TRAFFICKING PROTEIN SEC22C;                        
 473:  y7mf-A  4.5  2.8   95  1400   13   MOLECULE: DYNEIN HEAVY CHAIN 12, AXONEMAL;                           
 474:  up1y-A  4.5  2.8   72    90    6   MOLECULE: ELECTRON TRANSFER FLAVOPROTEIN REGULATORY FACTOR           
 475:  bw2u-A  4.5  7.9   99  1400    6   MOLECULE: CILIA- AND FLAGELLA-ASSOCIATED PROTEIN 54;                 
 476:  nw2u-A  4.5  3.6   83   539    7   MOLECULE: PROTEIN FAM189A1;                                          
 477:  buf2-A  4.5  4.2  108  1037    5   MOLECULE: HUNTINGTIN-INTERACTING PROTEIN 1;                          
 478:  i1fw-A  4.5  3.4   89   752    2   MOLECULE: TWO PORE CALCIUM CHANNEL PROTEIN 2;                        
 479:  ogm4-A  4.5  4.5  101  1400    6   MOLECULE: TRIPLE FUNCTIONAL DOMAIN PROTEIN;                          
 480:  w4qn-A  4.5  4.3   88   364    9   MOLECULE: IST1 HOMOLOG;                                              
 481:  f0za-A  4.5  7.6  100  1400   14   MOLECULE: PROBABLE E3 UBIQUITIN-PROTEIN LIGASE HERC1;                
 482:  r7wu-A  4.5  4.3   91  1659    5   MOLECULE: PHOSPHATIDYLINOSITOL 3,4,5-TRISPHOSPHATE-DEPENDEN          
 483:  alj9-A  4.5  6.2   97   138   12   MOLECULE: PROTEIN FAM136A;                                           
 484:  jy9a-A  4.4  3.5   88   205    5   MOLECULE: PUTATIVE GAP JUNCTION EPSILON-1 PROTEIN;                   
 485:  di7b-A  4.4  3.7  117   315    3   MOLECULE: OLFACTORY RECEPTOR 4K3;                                    
 486:  b1cj-A  4.4  3.0   89  1111    8   MOLECULE: NEUROBLASTOMA BREAKPOINT FAMILY MEMBER 9;                  
 487:  o0lx-A  4.4  4.0  122   312    5   MOLECULE: OLFACTORY RECEPTOR 4F21;                                   
 488:  wgt5-A  4.4  8.9   98   607    7   MOLECULE: DOLICHYL-DIPHOSPHOOLIGOSACCHARIDE--PROTEIN                 
 489:  ixr4-A  4.4  4.5  119   488    4   MOLECULE: PROSTAGLANDIN E2 RECEPTOR EP4 SUBTYPE;                     
 490:  ro6i-A  4.4  4.0  116  1474    8   MOLECULE: ADHESION G PROTEIN-COUPLED RECEPTOR L1;                    
 491:  xd7b-A  4.4  4.2   96   473    2   MOLECULE: GAMMA-AMINOBUTYRIC ACID RECEPTOR SUBUNIT BETA-3;           
 492:  w2cm-A  4.4  4.0  126   321    7   MOLECULE: OLFACTORY RECEPTOR 5K3;                                    
 493:  tjy5-A  4.4  3.9  132   441    7   MOLECULE: G-PROTEIN COUPLED RECEPTOR FAMILY C GROUP 5 MEMBE          
 494:  uma1-A  4.4  2.7   96  1400    7   MOLECULE: DYNEIN HEAVY CHAIN 5, AXONEMAL;                            
 495:  exz7-A  4.4  4.0  125   333    6   MOLECULE: PROBABLE G-PROTEIN COUPLED RECEPTOR 174;                   
 496:  bgk4-A  4.4  5.9   98  1226    6   MOLECULE: AF4/FMR2 FAMILY MEMBER 3;                                  
 497:  ln3t-A  4.4  4.0  124   574    6   MOLECULE: FRIZZLED-7;                                                
 498:  im6b-A  4.4  3.4   89   698   17   MOLECULE: NUCLEOPORIN GLE1;                                          
 499:  tpi5-A  4.4  4.0  126   590    5   MOLECULE: MUSCARINIC ACETYLCHOLINE RECEPTOR M3;                      
 500:  hw0e-A  4.4  4.9   97   453    4   MOLECULE: CHARGED MULTIVESICULAR BODY PROTEIN 7;                     
 501:  imu5-A  4.4  3.6  101   519    9   MOLECULE: SORTING NEXIN-2;                                           
 502:  gor7-A  4.4  3.1   96  1400    9   MOLECULE: DYNEIN HEAVY CHAIN 3, AXONEMAL;                            
 503:  ne2h-A  4.4  4.3  129   581    5   MOLECULE: FRIZZLED-10;                                               
 504:  qu9u-A  4.4  3.8  123   482    7   MOLECULE: C3A ANAPHYLATOXIN CHEMOTACTIC RECEPTOR;                    
 505:  q7tm-A  4.4  3.5   80   753    5   MOLECULE: CCR4-NOT TRANSCRIPTION COMPLEX SUBUNIT 3;                  
 506:  b5ey-A  4.4  4.7   98   208    3   MOLECULE: PUTATIVE VOMERONASAL RECEPTOR-LIKE PROTEIN 4;              
 507:  m3sh-A  4.4  4.1  133   364    9   MOLECULE: LONG-WAVE-SENSITIVE OPSIN 1;                               
 508:  jco7-A  4.4  4.8   91   325    9   MOLECULE: SYNTAXIN-16;                                               
 509:  am3d-A  4.4  4.0  120   312    5   MOLECULE: OLFACTORY RECEPTOR 4F3/4F16/4F29;                          
 510:  g7oy-A  4.4  4.2  125   301    7   MOLECULE: VOMERONASAL TYPE-1 RECEPTOR 4;                             
 511:  s4mi-A  4.4  3.8  118   460    6   MOLECULE: MUSCARINIC ACETYLCHOLINE RECEPTOR M1;                      
 512:  pf7t-A  4.4  6.6   97  1400    9   MOLECULE: ATP-BINDING CASSETTE SUB-FAMILY A MEMBER 13;               
 513:  v3lx-A  4.4  4.0  114   249   10   MOLECULE: PROTEASOME ACTIVATOR COMPLEX SUBUNIT 1;                    
 514:  n4jz-A  4.4  3.9  128  1312    9   MOLECULE: CADHERIN EGF LAG SEVEN-PASS G-TYPE RECEPTOR 3;             
 515:  dib9-A  4.4  3.2   98  1400   10   MOLECULE: DYNEIN HEAVY CHAIN 2, AXONEMAL;                            
 516:  yu2t-A  4.4  3.7   93   202   15   MOLECULE: PUTATIVE UNCHARACTERIZED PROTEIN FLJ45256;                 
 517:  lph1-A  4.4  4.0  125   314    3   MOLECULE: OLFACTORY RECEPTOR 14A2;                                   
 518:  u6to-A  4.4  5.9   89   351    1   MOLECULE: TRANSMEMBRANE PROTEIN 236;                                 
 519:  lx0h-A  4.4 13.5   81  1400   12   MOLECULE: TRIPLE FUNCTIONAL DOMAIN PROTEIN;                          
 520:  aa9i-A  4.4  5.1   93   445    9   MOLECULE: NEUROPEPTIDE Y RECEPTOR TYPE 5;                            
 521:  pf3t-A  4.4  3.5   91   906   10   MOLECULE: E3 UBIQUITIN-PROTEIN LIGASE CBL;                           
 522:  zgf3-A  4.4  4.1  112  1400    6   MOLECULE: POLYCYSTIC KIDNEY DISEASE PROTEIN 1-LIKE 1;                
 523:  fzk2-A  4.4  3.6   98  1400    9   MOLECULE: NEUROFIBROMIN;                                             
 524:  fn5z-A  4.4  4.4  122   221   10   MOLECULE: PROTEIN MYOMAKER;                                          
 525:  kd8p-A  4.4  3.5   88   422    6   MOLECULE: 5-HYDROXYTRYPTAMINE RECEPTOR 1A;                           
 526:  zd0e-A  4.4  4.6   83   667    4   MOLECULE: GAMMA-TUBULIN COMPLEX COMPONENT 4;                         
 527:  u0li-A  4.4  3.5   85   946    8   MOLECULE: RIPOR FAMILY MEMBER 3;                                     
 528:  aay2-A  4.4  4.3  122   358    4   MOLECULE: LEUKOTRIENE B4 RECEPTOR 2;                                 
 529:  qqe7-A  4.4  2.9   92  1400   10   MOLECULE: DYNEIN HEAVY CHAIN 3, AXONEMAL;                            
 530:  mwv1-A  4.4  2.8   97  1400   10   MOLECULE: DYNEIN HEAVY CHAIN 1, AXONEMAL;                            
 531:  t5si-A  4.4  4.2  124   233    6   MOLECULE: MODULATOR OF MACROAUTOPHAGY TMEM150B;                      
 532:  v1li-A  4.4  3.1   94   579   10   MOLECULE: PROTEIN INSCUTEABLE HOMOLOG;                               
 533:  hr1a-A  4.4  6.2   93   543   11   MOLECULE: GAP JUNCTION ALPHA-10 PROTEIN;                             
 534:  a3rj-A  4.4  5.1  102   465    4   MOLECULE: GAMMA-AMINOBUTYRIC ACID RECEPTOR SUBUNIT RHO-2;            
 535:  w1zy-A  4.4  3.1   94  1400   11   MOLECULE: CYTOPLASMIC DYNEIN 2 HEAVY CHAIN 1;                        
 536:  od2c-A  4.4  3.7  111  1447    9   MOLECULE: ADHESION G PROTEIN-COUPLED RECEPTOR L3;                    
 537:  f6my-A  4.4  3.8   93   902   12   MOLECULE: GAMMA-TUBULIN COMPLEX COMPONENT 2;                         
 538:  bmk9-A  4.4  3.1  104   834   10   MOLECULE: ENHANCER OF FILAMENTATION 1;                               
 539:  a7so-A  4.4  3.0  105   313    6   MOLECULE: OLFACTORY RECEPTOR 4M2;                                    
 540:  xgn2-A  4.4  3.5   96   201   14   MOLECULE: REQUIRED FOR EXCISION 1-B DOMAIN-CONTAINING PROTE          
 541:  pl1v-A  4.4  4.4   82   113    5   MOLECULE: PROTEIN FMC1 HOMOLOG;                                      
 542:  m2yw-A  4.4  7.3   94  1400    7   MOLECULE: NEUROFIBROMIN;                                             
 543:  bym0-A  4.4  4.4   94  1400    9   MOLECULE: MIDASIN;                                                   
 544:  e8lg-A  4.3  4.5   90   273    7   MOLECULE: TRANSMEMBRANE EPIDIDYMAL PROTEIN 1;                        
 545:  z1qm-A  4.3  4.2  122   362    3   MOLECULE: C-C CHEMOKINE RECEPTOR TYPE 10;                            
 546:  k6xp-A  4.3  3.1  104  1400    9   MOLECULE: MICROTUBULE-ACTIN CROSS-LINKING FACTOR 1, ISOFORM          
 547:  ak9t-A  4.3  4.0  126   481   10   MOLECULE: G-PROTEIN COUPLED RECEPTOR 37-LIKE 1;                      
 548:  l3vg-A  4.3  3.6  100   430    5   MOLECULE: PRE-B-CELL LEUKEMIA TRANSCRIPTION FACTOR 1;                
 549:  k6pk-A  4.3  8.7   87  1400    7   MOLECULE: TESTIS-EXPRESSED PROTEIN 15;                               
 550:  h6ob-A  4.3  7.8   85   836   13   MOLECULE: PROTEIN AKNAD1;                                            
 551:  uyb5-A  4.3  4.2  105   664   10   MOLECULE: DCC-INTERACTING PROTEIN 13-BETA;                           
 552:  nao2-A  4.3  3.9  123   342    7   MOLECULE: TRACE AMINE-ASSOCIATED RECEPTOR 8;                         
 553:  vqz3-A  4.3  3.9  118   326    7   MOLECULE: OLFACTORY RECEPTOR 11H2;                                   
 554:  hs3g-A  4.3  3.6  108   240    3   MOLECULE: MEMBRANE-SPANNING 4-DOMAINS SUBFAMILY A MEMBER 7;          
 555:  d4ae-A  4.3  3.5   92   247    9   MOLECULE: TRANSMEMBRANE PROTEIN 69;                                  
 556:  n6hx-A  4.3  3.8  118   312    7   MOLECULE: OLFACTORY RECEPTOR 4P4;                                    
 557:  oc4o-A  4.3  3.3  107   522   12   MOLECULE: SORTING NEXIN-1;                                           
 558:  rht2-A  4.3  4.3  108  2325   12   MOLECULE: CENTRIOLIN;                                                
 559:  euq8-A  4.3  3.8  129   381    4   MOLECULE: PROBABLE G-PROTEIN COUPLED RECEPTOR 34;                    
 560:  z7em-A  4.3  4.8  125   504    7   MOLECULE: ENDOSOMAL/LYSOSOMAL POTASSIUM CHANNEL TMEM175;             
 561:  f8td-A  4.3  4.1  120   311    3   MOLECULE: OLFACTORY RECEPTOR 4D10;                                   
 562:  bwr7-A  4.3  3.3   90  1400    9   MOLECULE: ZINC FINGER ZZ-TYPE AND EF-HAND DOMAIN-CONTAINING          
 563:  f0ku-A  4.3  3.4   85   464    2   MOLECULE: SYNAPTOSOMAL-ASSOCIATED PROTEIN 47;                        
 564:  km0n-A  4.3  3.8   89   142    7   MOLECULE: NINJURIN-2;                                                
 565:  z8ms-A  4.3  3.8   94   370    3   MOLECULE: TRANSMEMBRANE 6 SUPERFAMILY MEMBER 1;                      
 566:  htl3-A  4.3  4.4  127   340    6   MOLECULE: OLFACTORY RECEPTOR 5T3;                                    
 567:  fz2y-A  4.3  5.9   91  1400    7   MOLECULE: ZINC FINGER ZZ-TYPE AND EF-HAND DOMAIN-CONTAINING          
 568:  d5up-A  4.3  8.2  104   968    2   MOLECULE: SERINE/THREONINE-PROTEIN KINASE 10;                        
 569:  nta0-A  4.3  4.1  126   647    6   MOLECULE: FRIZZLED-1;                                                
 570:  n4cx-A  4.3  3.7  105   253   10   MOLECULE: TETRASPANIN-11;                                            
 571:  se8k-A  4.3  4.2  122   347   10   MOLECULE: PROBABLE G-PROTEIN COUPLED RECEPTOR 148;                   
 572:  nuk1-A  4.3  4.1  104   740    7   MOLECULE: ARF-GAP WITH COILED-COIL, ANK REPEAT AND PH DOMAI          
 573:  a2sm-A  4.3  3.6   90   822    7   MOLECULE: DYNEIN REGULATORY COMPLEX PROTEIN 11;                      
 574:  b4ni-A  4.3  4.3  116   309    7   MOLECULE: OLFACTORY RECEPTOR 1L8;                                    
 575:  jfc2-A  4.3  3.3   99  1400    8   MOLECULE: DYNEIN HEAVY CHAIN 17, AXONEMAL;                           
 576:  dva7-A  4.3  4.1  133   354    5   MOLECULE: MEMBRANE PROGESTIN RECEPTOR BETA;                          
 577:  m5qf-A  4.3  3.6  117   466    4   MOLECULE: ALPHA-1A ADRENERGIC RECEPTOR;                              
 578:  z6gn-A  4.3  2.9   97  1400    9   MOLECULE: DYNEIN HEAVY CHAIN 3, AXONEMAL;                            
 579:  qqa8-A  4.3  3.7  121   322    5   MOLECULE: OLFACTORY RECEPTOR 11L1;                                   
 580:  ok1g-A  4.3  4.5  122   316    7   MOLECULE: OLFACTORY RECEPTOR 5AP2;                                   
 581:  x7ev-A  4.3  5.4   99  1400   12   MOLECULE: MIDASIN;                                                   
 582:  kye4-A  4.3  3.5  104   450    9   MOLECULE: BECLIN-1;                                                  
 583:  r5rf-A  4.3  6.6   97   279   10   MOLECULE: GAP JUNCTION GAMMA-3 PROTEIN;                              
 584:  aam8-A  4.3  3.4  105   279   10   MOLECULE: APOLIPOPROTEIN L DOMAIN-CONTAINING PROTEIN 1;              
 585:  ezs4-A  4.3  3.8   79   617   13   MOLECULE: V-TYPE PROTON ATPASE CATALYTIC SUBUNIT A;                  
 586:  am4a-A  4.3  6.6   87  2271    8   MOLECULE: NUCLEOLAR PRE-RIBOSOMAL-ASSOCIATED PROTEIN 1;              
 587:  qwj6-A  4.3  4.2  136   322    4   MOLECULE: MAS-RELATED G-PROTEIN COUPLED RECEPTOR MEMBER X1;          
 588:  s4xb-A  4.3  4.5   92  1400   11   MOLECULE: E3 UBIQUITIN-PROTEIN LIGASE UBR4;                          
 589:  ak0z-A  4.3  6.8  103   977    3   MOLECULE: DISKS LARGE-ASSOCIATED PROTEIN 1;                          
 590:  v5ts-A  4.3  4.1   91  1400   13   MOLECULE: DYNEIN HEAVY CHAIN 7, AXONEMAL;                            
 591:  zl2b-A  4.3  3.9  129   360    8   MOLECULE: CANNABINOID RECEPTOR 2;                                    
 592:  i6iv-A  4.3  5.9   87   376    9   MOLECULE: PUTATIVE C-MANNOSYLTRANSFERASE DPY19L2P2;                  
 593:  vv8g-A  4.3  5.6   93   465   10   MOLECULE: GAMMA-AMINOBUTYRIC ACID RECEPTOR SUBUNIT GAMMA-1;          
 594:  hl9k-A  4.3  4.8  122   333    2   MOLECULE: PROBABLE G-PROTEIN COUPLED RECEPTOR 146;                   
 595:  w9qm-A  4.3  3.9  124   309    6   MOLECULE: TASTE RECEPTOR TYPE 2 MEMBER 8;                            
 596:  l7hv-A  4.3  3.4   85   301    6   MOLECULE: CARDIOLIPIN SYNTHASE (CMP-FORMING);                        
 597:  o2da-A  4.3  4.7   88  1400    3   MOLECULE: CYTOPLASMIC DYNEIN 2 HEAVY CHAIN 1;                        
 598:  ce2i-A  4.3  3.7  119   316    3   MOLECULE: OLFACTORY RECEPTOR 12D3;                                   
 599:  q8vf-A  4.3  4.5   90  1400    6   MOLECULE: DYNEIN HEAVY CHAIN 11, AXONEMAL;                           
 600:  gh5e-A  4.3  7.1  110   473    7   MOLECULE: SARCALUMENIN;                                              
 601:  bgp8-A  4.3  6.9   90  2339    2   MOLECULE: VOLTAGE-DEPENDENT N-TYPE CALCIUM CHANNEL SUBUNIT           
 602:  ozd9-A  4.3  5.1   94   780    5   MOLECULE: CATION CHANNEL SPERM-ASSOCIATED PROTEIN 1;                 
 603:  sy1f-A  4.3  4.3   91  1400   13   MOLECULE: DYNEIN HEAVY CHAIN 2, AXONEMAL;                            
 604:  vtq8-A  4.3  7.4   79   404    9   MOLECULE: CD209 ANTIGEN;                                             
 605:  dg0z-A  4.3  6.5   88   307    5   MOLECULE: VESICLE-TRAFFICKING PROTEIN SEC22A;                        
 606:  wqz0-A  4.3  5.7   94  1400    2   MOLECULE: CADHERIN EGF LAG SEVEN-PASS G-TYPE RECEPTOR 3;             
 607:  c6tn-A  4.3  5.4   95   846    8   MOLECULE: DISKS LARGE-ASSOCIATED PROTEIN 5;                          
 608:  rc5o-A  4.3  4.3  125   313    3   MOLECULE: OLFACTORY RECEPTOR 52E6;                                   
 609:  kd8b-A  4.3  4.3   91  1400   10   MOLECULE: DYNEIN HEAVY CHAIN 1, AXONEMAL;                            
 610:  uya5-A  4.3  3.8   88  1400    9   MOLECULE: KALIRIN;                                                   
 611:  yn1e-A  4.3  2.5   75   413   13   MOLECULE: CLUSTERIN-ASSOCIATED PROTEIN 1;                            
 612:  fz0h-A  4.3  5.9   95  1585    1   MOLECULE: ADHESION G PROTEIN-COUPLED RECEPTOR B2;                    
 613:  pgo9-A  4.3  4.2  132   431    5   MOLECULE: PYROGLUTAMYLATED RF-AMIDE PEPTIDE RECEPTOR;                
 614:  r7hp-A  4.3  4.0   96  1400    6   MOLECULE: NEUROFIBROMIN;                                             
 615:  lur1-A  4.3  3.2   72  1674    7   MOLECULE: MAESTRO HEAT-LIKE REPEAT-CONTAINING PROTEIN FAMIL          
 616:  xst3-A  4.2  3.7   95   239    9   MOLECULE: MEMBRANE-SPANNING 4-DOMAINS SUBFAMILY A MEMBER 4A          
 617:  yp3u-A  4.2  3.3   98   447   11   MOLECULE: 5-HYDROXYTRYPTAMINE RECEPTOR 3C;                           
 618:  egk0-A  4.2  4.4   92   176    1   MOLECULE: VITAMIN K EPOXIDE REDUCTASE COMPLEX SUBUNIT 1-LIK          
 619:  g7lh-A  4.2  5.1   98   904    7   MOLECULE: ENDOPLASMIC RETICULUM METALLOPEPTIDASE 1;                  
 620:  az5x-A  4.2  4.7   97   226    9   MOLECULE: TRANSMEMBRANE PROTEIN 98;                                  
 621:  ugb5-A  4.2  4.4  104   502    5   MOLECULE: NEURONAL ACETYLCHOLINE RECEPTOR SUBUNIT ALPHA-7;           
 622:  r1wc-A  4.2 10.4   86   548    6   MOLECULE: 5'-NUCLEOTIDASE DOMAIN-CONTAINING PROTEIN 3;               
 623:  rf5f-A  4.2  3.8  107   666    3   MOLECULE: SPARTIN;                                                   
 624:  s3va-A  4.2  5.4   83  1400   11   MOLECULE: DYSTONIN;                                                  
 625:  kh3s-A  4.2  4.0  128   321    5   MOLECULE: MAS-RELATED G-PROTEIN COUPLED RECEPTOR MEMBER D;           
 626:  p8nn-A  4.2  3.5   99  1396    5   MOLECULE: MIDASIN;                                                   
 627:  f4ff-A  4.2  4.1  123   377    5   MOLECULE: MEMBRANE PROGESTIN RECEPTOR EPSILON;                       
 628:  un2t-A  4.2  2.6   85  1882   13   MOLECULE: KINESIN-LIKE PROTEIN KIF26A;                               
 629:  tsc4-A  4.2  3.2  107   314    7   MOLECULE: OLFACTORY RECEPTOR 4D9;                                    
 630:  wbx6-A  4.2  4.1   91   695    4   MOLECULE: POTASSIUM VOLTAGE-GATED CHANNEL SUBFAMILY KQT MEM          
 631:  uy9c-A  4.2  3.9  115   346    3   MOLECULE: MEMBRANE PROGESTIN RECEPTOR ALPHA;                         
 632:  r8yp-A  4.2  3.7  113   668   10   MOLECULE: PROTEIN FAM189B;                                           
 633:  tht8-A  4.2  7.8   90   234    3   MOLECULE: STARD3 N-TERMINAL-LIKE PROTEIN;                            
 634:  ys0x-A  4.2  4.1  110  1594   11   MOLECULE: RB1-INDUCIBLE COILED-COIL PROTEIN 1;                       
 635:  sx5v-A  4.2  3.7   89   641    9   MOLECULE: HEAT SHOCK 70 KDA PROTEIN 1-LIKE;                          
 636:  ltc4-A  4.2  4.3  125   319    7   MOLECULE: OLFACTORY RECEPTOR 51F1;                                   
 637:  gf4s-A  4.2  4.1  104   183    6   MOLECULE: FERRITIN HEAVY POLYPEPTIDE-LIKE 17;                        
 638:  e3hk-A  4.2  4.6   98   355   10   MOLECULE: SYNTAXIN-5;                                                
 639:  mms7-A  4.2  3.8   93   377    4   MOLECULE: TRANSMEMBRANE 6 SUPERFAMILY MEMBER 2;                      
 640:  fi8b-A  4.2  2.9  100   652    6   MOLECULE: ADHESION G PROTEIN-COUPLED RECEPTOR E3;                    
 641:  uu2k-A  4.2  3.7  119   313    6   MOLECULE: OLFACTORY RECEPTOR 4E2;                                    
 642:  ku6z-A  4.2  3.5   78  1400    9   MOLECULE: UTROPHIN;                                                  
 643:  y3ke-A  4.2  4.3  113   756   10   MOLECULE: INHIBITOR OF NUCLEAR FACTOR KAPPA-B KINASE SUBUNI          
 644:  y2qh-A  4.2  3.3   91  1214   10   MOLECULE: DIACYLGLYCEROL KINASE DELTA;                               
 645:  v2wt-A  4.2  4.5  105  1371   10   MOLECULE: F-ACTIN-UNCAPPING PROTEIN LRRC16A;                         
 646:  lam6-A  4.2  3.5   95  1168   12   MOLECULE: ADENYLATE CYCLASE TYPE 6;                                  
 647:  m3tn-A  4.2  4.2   94   492    4   MOLECULE: GAMMA-AMINOBUTYRIC ACID RECEPTOR SUBUNIT ALPHA-3;          
 648:  bn7a-A  4.2  3.5  117   532    8   MOLECULE: MUSCARINIC ACETYLCHOLINE RECEPTOR M5;                      
 649:  y3dd-A  4.2  4.1  121   337    5   MOLECULE: G-PROTEIN COUPLED RECEPTOR 26;                             
 650:  xy4s-A  4.2  4.0  126   317    5   MOLECULE: OLFACTORY RECEPTOR 10AD1;                                  
 651:  lpp4-A  4.2  4.4   97   151    5   MOLECULE: PUTATIVE OLFACTORY RECEPTOR 13C6;                          
 652:  l8zk-A  4.2  4.3  130   311    2   MOLECULE: VOMERONASAL TYPE-1 RECEPTOR 3;                             
 653:  kdl5-A  4.2  3.8  133   657    8   MOLECULE: HISTIDINE AMMONIA-LYASE;                                   
 654:  x8nz-A  4.2  4.5  124   395    6   MOLECULE: VOMERONASAL TYPE-1 RECEPTOR 2;                             
 655:  xy8f-A  4.2  5.2  103  1400    3   MOLECULE: PIEZO-TYPE MECHANOSENSITIVE ION CHANNEL COMPONENT          
 656:  ad8s-A  4.2  5.1   98  1130   13   MOLECULE: PROLINE-, GLUTAMIC ACID- AND LEUCINE-RICH PROTEIN          
 657:  vte2-A  4.2  4.1  113   506    7   MOLECULE: NOSTRIN;                                                   
 658:  g5qb-A  4.2  3.3  106   311    7   MOLECULE: OLFACTORY RECEPTOR 4D11;                                   
 659:  dyj1-A  4.2  5.5   81    98    5   MOLECULE: NADH-UBIQUINONE OXIDOREDUCTASE CHAIN 4L;                   
 660:  ee4m-A  4.2  4.6  122   362    7   MOLECULE: ATYPICAL CHEMOKINE RECEPTOR 3;                             
 661:  bry3-A  4.2  3.6   90   551   10   MOLECULE: PUTATIVE TYROSINE-PROTEIN PHOSPHATASE TPTE;                
 662:  u8zm-A  4.2  4.0  132   515    8   MOLECULE: G-PROTEIN COUPLED RECEPTOR 176;                            
 663:  q3tt-A  4.2  3.4   87   773    8   MOLECULE: LON PEPTIDASE N-TERMINAL DOMAIN AND RING FINGER P          
 664:  x4ch-A  4.2  7.4   87   513   14   MOLECULE: T-SNARE DOMAIN-CONTAINING PROTEIN 1;                       
 665:  e7jo-A  4.2  3.2   96  1400    9   MOLECULE: DYNEIN HEAVY CHAIN 3, AXONEMAL;                            
 666:  fe3j-A  4.2  4.0   81  1791    5   MOLECULE: SODIUM CHANNEL PROTEIN TYPE 11 SUBUNIT ALPHA;              
 667:  u3yn-A  4.2  3.8   86  1400    9   MOLECULE: DYNEIN HEAVY CHAIN 9, AXONEMAL;                            
 668:  sqg6-A  4.2  4.1  100  1905    6   MOLECULE: BROMODOMAIN ADJACENT TO ZINC FINGER DOMAIN PROTEI          
 669:  t9ip-A  4.2  4.5   91  1400   10   MOLECULE: E3 UBIQUITIN-PROTEIN LIGASE UBR4;                          
 670:  f3ri-A  4.2  3.4  104  2253    8   MOLECULE: POLYCYSTIC KIDNEY DISEASE AND RECEPTOR FOR EGG JE          
 671:  vru4-A  4.2  4.1  122   309    7   MOLECULE: OLFACTORY RECEPTOR 14A16;                                  
 672:  nd2x-A  4.2  3.2   75   646   16   MOLECULE: HEAT SHOCK COGNATE 71 KDA PROTEIN;                         
 673:  et5l-A  4.2  3.7  124   291    6   MOLECULE: RPE-RETINAL G PROTEIN-COUPLED RECEPTOR;                    
 674:  l5rp-A  4.2  3.9  120   353    8   MOLECULE: SPHINGOSINE 1-PHOSPHATE RECEPTOR 2;                        
 675:  qnc5-A  4.2  3.3   87   260    5   MOLECULE: UROPLAKIN-1B;                                              
 676:  a1bc-A  4.2  4.9  128   373    4   MOLECULE: P2Y PURINOCEPTOR 1;                                        
 677:  vb1e-A  4.2  4.4   92  2005    4   MOLECULE: SODIUM CHANNEL PROTEIN TYPE 2 SUBUNIT ALPHA;               
 678:  phj8-A  4.2  4.1   98   321    4   MOLECULE: GAP JUNCTION DELTA-2 PROTEIN;                              
 679:  bh0a-A  4.2  4.0   73   399   10   MOLECULE: C-TYPE LECTIN DOMAIN FAMILY 4 MEMBER M;                    
 680:  j8mu-A  4.2 11.1   80  1400   13   MOLECULE: TRIPLE FUNCTIONAL DOMAIN PROTEIN;                          
 681:  al2c-A  4.2  4.2   84   555    7   MOLECULE: TRANSMEMBRANE PROTEIN 87A;                                 
 682:  n9mv-A  4.2  3.6   97  1119    5   MOLECULE: ADENYLATE CYCLASE TYPE 1;                                  
 683:  rbd4-A  4.2  5.8  105   862    8   MOLECULE: SHORT TRANSIENT RECEPTOR POTENTIAL CHANNEL 7;              
 684:  i9hv-A  4.2  3.6   99   201    5   MOLECULE: PUTATIVE FERRITIN HEAVY POLYPEPTIDE-LIKE 19;               
 685:  ywl1-A  4.2  5.6  102   656   10   MOLECULE: NUCLEAR PORE COMPLEX PROTEIN NUP85;                        
 686:  dv9q-A  4.2  3.5   75  1400    7   MOLECULE: DYNEIN HEAVY CHAIN 5, AXONEMAL;                            
 687:  pwu7-A  4.2  6.1   99  1306    5   MOLECULE: ADHESION G-PROTEIN COUPLED RECEPTOR V1;                    
 688:  rn0w-A  4.2  3.7   86   139    1   MOLECULE: PROTEIN CORNICHON HOMOLOG 4;                               
 689:  vd3m-A  4.2  4.0   89   931   16   MOLECULE: GPI ETHANOLAMINE PHOSPHATE TRANSFERASE 1;                  
 690:  ubx8-A  4.2  6.8  105   483    9   MOLECULE: ISLET CELL AUTOANTIGEN 1;                                  
 691:  ee0f-A  4.2  4.9   90   320    8   MOLECULE: TETRASPANIN-32;                                            
 692:  vb2d-A  4.2  4.0  110   295    5   MOLECULE: PROTEIN ORAI-3;                                            
 693:  bl7t-A  4.2  4.2   94   522    7   MOLECULE: PHOSPHATIDYLINOSITOL 3,4,5-TRISPHOSPHATE 3-PHOSPH          
 694:  nt2i-A  4.2  4.3   94   307    2   MOLECULE: MYELOID-ASSOCIATED DIFFERENTIATION MARKER-LIKE PR          
 695:  kad2-A  4.2  4.7   92   647   10   MOLECULE: POTASSIUM VOLTAGE-GATED CHANNEL SUBFAMILY D MEMBE          
 696:  m7cr-A  4.2  5.2   81  1332    7   MOLECULE: SON OF SEVENLESS HOMOLOG 2;                                
 697:  it2x-A  4.2  3.3  114   346    5   MOLECULE: G-PROTEIN COUPLED RECEPTOR 42;                             
 698:  pm3z-A  4.1  4.3  129   325    3   MOLECULE: OLFACTORY RECEPTOR 10AC1;                                  
 699:  i1dz-A  4.1  3.4  115   359    5   MOLECULE: HISTAMINE H2 RECEPTOR;                                     
 700:  crk5-A  4.1  3.8  110  1006   11   MOLECULE: ARF-GAP WITH SH3 DOMAIN, ANK REPEAT AND PH DOMAIN          
 701:  tye4-A  4.1  3.6  123   852    6   MOLECULE: TASTE RECEPTOR TYPE 1 MEMBER 3;                            
 702:  to4q-A  4.1  6.9   85   609    4   MOLECULE: RHOTEKIN-2;                                                
 703:  x1ms-A  4.1  3.9   83   266   10   MOLECULE: ANKYRIN REPEAT DOMAIN-CONTAINING PROTEIN 45;               
 704:  pu8q-A  4.1  4.6  104   160    5   MOLECULE: TRANSMEMBRANE PROTEIN 220;                                 
 705:  bs9j-A  4.1  3.3   99   979    9   MOLECULE: DISKS LARGE-ASSOCIATED PROTEIN 3;                          
 706:  iu7a-A  4.1  3.6  121   402    4   MOLECULE: PROSTAGLANDIN E2 RECEPTOR EP1 SUBTYPE;                     
 707:  jne1-A  4.1  3.9  115   236    6   MOLECULE: LHFPL TETRASPAN SUBFAMILY MEMBER 3 PROTEIN;                
 708:  qtl6-A  4.1  7.4   84  1400   10   MOLECULE: DYSTONIN;                                                  
 709:  m5hf-A  4.1  3.8  123   877    6   MOLECULE: METABOTROPIC GLUTAMATE RECEPTOR 6;                         
 710:  jz1e-A  4.1  3.6  117   366    6   MOLECULE: 5-HYDROXYTRYPTAMINE RECEPTOR 1F;                           
 711:  f2qp-A  4.1  4.2  129   706    7   MOLECULE: FRIZZLED-6;                                                
 712:  n7ij-A  4.1  4.1  121   585    4   MOLECULE: FRIZZLED-5;                                                
 713:  ckx0-A  4.1  3.7  127   364    6   MOLECULE: MEDIUM-WAVE-SENSITIVE OPSIN 3;                             
 714:  qo7e-A  4.1  4.0  118   343    7   MOLECULE: THROMBOXANE A2 RECEPTOR;                                   
 715:  ump1-A  4.1  5.0   82  1400    7   MOLECULE: MICROTUBULE-ACTIN CROSS-LINKING FACTOR 1, ISOFORM          
 716:  mc6k-A  4.1  3.8  121   309    9   MOLECULE: OLFACTORY RECEPTOR 10J5;                                   
 717:  k8ug-A  4.1  4.1  120   313    7   MOLECULE: G_PROTEIN_RECEP_F1_2 DOMAIN-CONTAINING PROTEIN;            
 718:  e9du-A  4.1  3.6   98   464    5   MOLECULE: GLYCINE RECEPTOR SUBUNIT ALPHA-3;                          
 719:  k0mj-A  4.1  4.4  127   314    9   MOLECULE: OLFACTORY RECEPTOR 5I1;                                    
 720:  v2mk-A  4.1  3.3   95  1144    8   MOLECULE: ALPHA-MANNOSIDASE 2;                                       
 721:  ev8k-A  4.1  4.3   97   715   10   MOLECULE: INTERFERON-INDUCED GTP-BINDING PROTEIN MX2;                
 722:  c2sv-A  4.1  7.4  112  1400    5   MOLECULE: MIDASIN;                                                   
 723:  lml0-A  4.1  3.7  110   219    6   MOLECULE: LHFPL TETRASPAN SUBFAMILY MEMBER 5 PROTEIN;                
 724:  f8lz-A  4.1  3.7  107  1400    7   MOLECULE: CADHERIN EGF LAG SEVEN-PASS G-TYPE RECEPTOR 3;             
 725:  qu0s-A  4.1  4.8   94   763    3   MOLECULE: 2-LYSOPHOSPHATIDATE PHOSPHATASE PLPPR4;                    
 726:  f6cx-A  4.1 14.0   72  1400   11   MOLECULE: FIBROUS SHEATH-INTERACTING PROTEIN 2;                      
 727:  t4hp-A  4.1  3.8  109   310    6   MOLECULE: OLFACTORY RECEPTOR 4D1;                                    
 728:  c2pk-A  4.1  4.3  109   254   13   MOLECULE: PROTEASOME ACTIVATOR COMPLEX SUBUNIT 3;                    
 729:  zx0x-A  4.1  3.2   82   182    9   MOLECULE: CKLF-LIKE MARVEL TRANSMEMBRANE DOMAIN-CONTAINING           
 730:  rww0-A  4.1  3.3  109   317    6   MOLECULE: OLFACTORY RECEPTOR 2G2;                                    
 731:  a4qm-A  4.1  4.0  123   446    7   MOLECULE: D(1A) DOPAMINE RECEPTOR;                                   
 732:  qm0c-A  4.1  3.9  128   386    5   MOLECULE: PROSTACYCLIN RECEPTOR;                                     
 733:  k0uo-A  4.1  4.2   96   973    3   MOLECULE: SHORT TRANSIENT RECEPTOR POTENTIAL CHANNEL 5;              
 734:  n3bo-A  4.1  3.3  100  1400   11   MOLECULE: DYNEIN HEAVY CHAIN 2, AXONEMAL;                            
 735:  xrq9-A  4.1  4.3   87  1400    1   MOLECULE: TRANSFORMATION/TRANSCRIPTION DOMAIN-ASSOCIATED PR          
 736:  r5tq-A  4.1  4.4   95   258    6   MOLECULE: UROPLAKIN-1A;                                              
 737:  eez5-A  4.1  4.0  120   289    7   MOLECULE: MAS-RELATED G-PROTEIN COUPLED RECEPTOR MEMBER G;           
 738:  s5ml-A  4.1  3.7  123   348    4   MOLECULE: RHODOPSIN;                                                 
 739:  kpz6-A  4.1  5.1  132   457    7   MOLECULE: PUTATIVE ADHESION G PROTEIN-COUPLED RECEPTOR E4P;          
 740:  gya8-A  4.1  3.0   80   208    5   MOLECULE: SODIUM/POTASSIUM-TRANSPORTING ATPASE SUBUNIT               
 741:  xu8y-A  4.1  7.1   74  1641    9   MOLECULE: MAESTRO HEAT-LIKE REPEAT-CONTAINING PROTEIN FAMIL          
 742:  wxz1-A  4.1  4.0  120   951    8   MOLECULE: LEUCINE-RICH REPEAT-CONTAINING G-PROTEIN COUPLED           
 743:  g1it-A  4.1  6.2  101  1321    8   MOLECULE: ADHESION G PROTEIN-COUPLED RECEPTOR A3;                    
 744:  xb7v-A  4.1  6.2  103   430    7   MOLECULE: PRE-B-CELL LEUKEMIA TRANSCRIPTION FACTOR 2;                
 745:  xz3a-A  4.1  5.5   98   528    4   MOLECULE: ADHESION G-PROTEIN COUPLED RECEPTOR G5;                    
 746:  k6xy-A  4.1  3.4   90   390   13   MOLECULE: CENTROSOMAL PROTEIN OF 44 KDA;                             
 747:  t6bb-A  4.1  4.0  122   326    6   MOLECULE: OLFACTORY RECEPTOR 5T1;                                    
 748:  hn3v-A  4.1  4.3   90   322    1   MOLECULE: MYELOID-ASSOCIATED DIFFERENTIATION MARKER;                 
 749:  tfr6-A  4.1  4.1   94  1400    6   MOLECULE: MIDASIN;                                                   
 750:  oaa9-A  4.1  3.6   90   223    7   MOLECULE: CKLF-LIKE MARVEL TRANSMEMBRANE DOMAIN-CONTAINING           
 751:  jq8t-A  4.1  2.7   84  1400   11   MOLECULE: PROTEIN FURRY HOMOLOG;                                     
 752:  phj5-A  4.1 10.3   78  1400   13   MOLECULE: TRIPLE FUNCTIONAL DOMAIN PROTEIN;                          
 753:  ias0-A  4.1  4.9  107   318    7   MOLECULE: FIBRONECTIN TYPE III DOMAIN-CONTAINING PROTEIN 11          
 754:  eca6-A  4.1  3.7   97  1400    5   MOLECULE: DYNEIN HEAVY CHAIN 11, AXONEMAL;                           
 755:  k2lr-A  4.1  8.5   90  2009    3   MOLECULE: SODIUM CHANNEL PROTEIN TYPE 1 SUBUNIT ALPHA;               
 756:  flu2-A  4.1  5.4   99  1400    9   MOLECULE: NUCLEOSOME-REMODELING FACTOR SUBUNIT BPTF;                 
 757:  tp7o-A  4.1  4.2   95   291    4   MOLECULE: TRANSMEMBRANE PROTEIN 221;                                 
 758:  nkm1-A  4.1  4.6  101   176    6   MOLECULE: PROTEIN MAL2;                                              
 759:  k8ha-A  4.1  3.5   86  1261    8   MOLECULE: SERINE/THREONINE-PROTEIN KINASE SMG1;                      
 760:  x4pa-A  4.1  3.7   88   458    3   MOLECULE: 5-HYDROXYTRYPTAMINE RECEPTOR 2C;                           
 761:  av5u-A  4.1  4.0  127   351    6   MOLECULE: TRACE AMINE-ASSOCIATED RECEPTOR 2;                         
 762:  tpv1-A  4.1  3.6  109   313    7   MOLECULE: OLFACTORY RECEPTOR 4M2;                                    
 763:  sof5-A  4.1  7.1   96  1400   11   MOLECULE: MIDASIN;                                                   
 764:  ti9l-A  4.1  4.8   93   453    6   MOLECULE: GAMMA-AMINOBUTYRIC ACID RECEPTOR SUBUNIT ALPHA-6;          
 765:  lh7y-A  4.1  3.8  106   919    5   MOLECULE: GLUTAMATE RECEPTOR IONOTROPIC, KAINATE 3;                  
 766:  o3ot-A  4.1  4.0   86  1400   10   MOLECULE: PIEZO-TYPE MECHANOSENSITIVE ION CHANNEL COMPONENT          
 767:  pzm2-A  4.1  2.9   94  1400   10   MOLECULE: DYNEIN HEAVY CHAIN 6, AXONEMAL;                            
 768:  nl2m-A  4.1  3.0   84   526   11   MOLECULE: PROTEIN ERGIC-53-LIKE;                                     
 769:  c0dm-A  4.1  4.2  114   624    7   MOLECULE: POLYCYSTIC KIDNEY DISEASE 2-LIKE 2 PROTEIN;                
 770:  bq8x-A  4.1  4.4   97   444    4   MOLECULE: PROTEIN KINASE C AND CASEIN KINASE SUBSTRATE IN N          
 771:  jxy7-A  4.1  3.8  122   309    4   MOLECULE: OLFACTORY RECEPTOR 1A2;                                    
 772:  bi6h-A  4.1  3.5   90   519   11   MOLECULE: T-COMPLEX PROTEIN 11-LIKE PROTEIN 2;                       
 773:  p2ku-A  4.1  4.8   96   818    9   MOLECULE: RHO GTPASE-ACTIVATING PROTEIN 44;                          
 774:  ze5p-A  4.1  3.6   88   144    6   MOLECULE: PROTEIN CORNICHON HOMOLOG 1;                               
 775:  s1ay-A  4.1  4.9   77  1400    6   MOLECULE: NESPRIN-1;                                                 
 776:  v2ki-A  4.1  6.2  102   189   11   MOLECULE: TUMOR PROTEIN P53-INDUCIBLE PROTEIN 11;                    
 777:  gi6y-A  4.1  3.9  110   267    6   MOLECULE: MEMBRANE-SPANNING 4-DOMAINS SUBFAMILY A MEMBER 10          
 778:  w2yo-A  4.1  3.9   89   932    3   MOLECULE: POTASSIUM VOLTAGE-GATED CHANNEL SUBFAMILY KQT MEM          
 779:  mam9-A  4.1  3.2  104   307    9   MOLECULE: OLFACTORY RECEPTOR 4D2;                                    
 780:  n9pe-A  4.1  3.2   99  1400    8   MOLECULE: DYNEIN HEAVY CHAIN 7, AXONEMAL;                            
 781:  d3cx-A  4.1  3.8   92   240    9   MOLECULE: MEMBRANE-SPANNING 4-DOMAINS SUBFAMILY A MEMBER 15          
 782:  d8rf-A  4.1 10.2  104   462   12   MOLECULE: TRANSCRIPTION INITIATION FACTOR TFIID SUBUNIT 7-L          
 783:  eh2b-A  4.1  8.6   90  1988    3   MOLECULE: SODIUM CHANNEL PROTEIN TYPE 9 SUBUNIT ALPHA;               
 784:  whw5-A  4.1  4.0  115   247    5   MOLECULE: LHFPL TETRASPAN SUBFAMILY MEMBER 4 PROTEIN;                
 785:  onf3-A  4.1  3.2   82   816    5   MOLECULE: TWO PORE CALCIUM CHANNEL PROTEIN 1;                        
 786:  of1q-A  4.1  3.7  123   271   10   MOLECULE: TRANSMEMBRANE PROTEIN 150A;                                
 787:  yz6r-A  4.0  3.7   99   253    4   MOLECULE: PROTEIN C1ORF43;                                           
 788:  o8fr-A  4.0  2.9   87   380    8   MOLECULE: PEPTIDE CHAIN RELEASE FACTOR 1-LIKE, MITOCHONDRIA          
 789:  ouh7-A  4.0  4.4   95   365    6   MOLECULE: ENDOPHILIN-B1;                                             
 790:  db4r-A  4.0  4.1  118   326   10   MOLECULE: ADENOSINE RECEPTOR A1;                                     
 791:  t8ff-A  4.0  3.2   87   234    5   MOLECULE: SYNAPTOGYRIN-4;                                            
 792:  chq5-A  4.0  4.0  107   290    8   MOLECULE: PUTATIVE NEUROPEPTIDE Y RECEPTOR TYPE 6;                   
 793:  tgx9-A  4.0 10.2   85  1400    5   MOLECULE: TRANSMEMBRANE PROTEIN KIAA1109;                            
 794:  kmw6-A  4.0  4.0  105   340    8   MOLECULE: ORGANIC SOLUTE TRANSPORTER SUBUNIT ALPHA;                  
 795:  z0mm-A  4.0  3.5   94   187    7   MOLECULE: INTERFERON BETA;                                           
 796:  ayq6-A  4.0  5.0   97   718    5   MOLECULE: PHOSPHOLIPID PHOSPHATASE-RELATED PROTEIN TYPE 3;           
 797:  zua0-A  4.0  4.1   73   681    5   MOLECULE: U3 SMALL NUCLEOLAR RIBONUCLEOPROTEIN PROTEIN MPP1          
 798:  cg3c-A  4.0  5.2   78  1400    9   MOLECULE: TESTIS-EXPRESSED PROTEIN 15;                               
 799:  ch8e-A  4.0  3.8   98  1400    7   MOLECULE: MIDASIN;                                                   
 800:  aqz7-A  4.0  5.1   91   853    9   MOLECULE: UNCHARACTERIZED PROTEIN C1ORF112;                          
 801:  t9uc-A  4.0  8.1   66   199   11   MOLECULE: PROTEIN ZNRD2;                                             
 802:  x6qs-A  4.0  4.0  100  1849    5   MOLECULE: TATA-BINDING PROTEIN-ASSOCIATED FACTOR 172;                
 803:  q5ao-A  4.0  3.8  105   835    7   MOLECULE: ADHESION G PROTEIN-COUPLED RECEPTOR E5;                    
 804:  yi1j-A  4.0  4.2  123   418    4   MOLECULE: NEUROTENSIN RECEPTOR TYPE 1;                               
 805:  ek8n-A  4.0  4.3  106   320    8   MOLECULE: DUAL OXIDASE MATURATION FACTOR 2;                          
 806:  byh2-A  4.0  4.3  107   270    1   MOLECULE: TRANSMEMBRANE PROTEIN 176B;                                
 807:  im0t-A  4.0  5.2   80  1400    5   MOLECULE: SPECTRIN BETA CHAIN, NON-ERYTHROCYTIC 5;                   
 808:  v1wt-A  4.0  3.9  120   967    9   MOLECULE: LEUCINE-RICH REPEAT-CONTAINING G-PROTEIN COUPLED           
 809:  qrx3-A  4.0  3.9  113   327    3   MOLECULE: OLFACTORY RECEPTOR 52E5;                                   
 810:  mb7k-A  4.0  3.6   92  1400    8   MOLECULE: MIDASIN;                                                   
 811:  k1qx-A  4.0  3.0   96  1400    8   MOLECULE: DYNEIN HEAVY CHAIN 17, AXONEMAL;                           
 812:  szq0-A  4.0  4.9   99   360    7   MOLECULE: CYCLIN-D1-BINDING PROTEIN 1;                               
 813:  e5vi-A  4.0  4.0   99   297   10   MOLECULE: SYNTAXIN-4;                                                
 814:  syb1-A  4.0  4.5  131   941    4   MOLECULE: GAMMA-AMINOBUTYRIC ACID TYPE B RECEPTOR SUBUNIT 2          
 815:  ai9y-A  4.0  6.1   87  1400    8   MOLECULE: MICROTUBULE-ACTIN CROSS-LINKING FACTOR 1, ISOFORM          
 816:  n6rk-A  4.0  5.1  102   275    5   MOLECULE: TRANSMEMBRANE PROTEIN 72;                                  
 817:  l6ir-A  4.0  3.8  123   346    5   MOLECULE: HYDROXYCARBOXYLIC ACID RECEPTOR 1;                         
 818:  yb7q-A  4.0  3.8  123   346    9   MOLECULE: OLFACTORY RECEPTOR 8G5;                                    
 819:  bhj1-A  4.0  4.7   86  1732    1   MOLECULE: TRANSIENT RECEPTOR POTENTIAL CATION CHANNEL SUBFA          
 820:  fom4-A  4.0  6.6   92   206    8   MOLECULE: SYNAPTOSOMAL-ASSOCIATED PROTEIN 25;                        
 821:  u1qx-A  4.0  4.3  123   391    2   MOLECULE: B2 BRADYKININ RECEPTOR;                                    
 822:  e3py-A  4.0  4.0  116   312    6   MOLECULE: OLFACTORY RECEPTOR 4F15;                                   
 823:  ty2b-A  4.0  3.9  104   863    8   MOLECULE: MICAL-LIKE PROTEIN 1;                                      
 824:  gt4q-A  4.0  3.4  100  1059    5   MOLECULE: ACYL-COA DEHYDROGENASE FAMILY MEMBER 10;                   
 825:  l3ct-A  4.0  3.6  114   466    7   MOLECULE: MUSCARINIC ACETYLCHOLINE RECEPTOR M2;                      
 826:  b9ip-A  4.0  4.1  125   346    6   MOLECULE: CYSTEINYL LEUKOTRIENE RECEPTOR 2;                          
 827:  x0nw-A  4.0  7.6   96   898    7   MOLECULE: KINESIN-LIKE PROTEIN KIF18A;                               
 828:  la5m-A  4.0  3.9   80  1980    9   MOLECULE: SODIUM CHANNEL PROTEIN TYPE 8 SUBUNIT ALPHA;               
 829:  kb1v-A  4.0  4.7   78   529    9   MOLECULE: NUCLEOLAR PROTEIN 58;                                      
 830:  aa8v-A  4.0  7.6   98  1400    4   MOLECULE: A-KINASE ANCHOR PROTEIN 9;                                 
 831:  sm3g-A  4.0  4.0  126   331    8   MOLECULE: N-ARACHIDONYL GLYCINE RECEPTOR;                            
 832:  c4os-A  4.0  4.1  127   382    6   MOLECULE: SPHINGOSINE 1-PHOSPHATE RECEPTOR 1;                        
 833:  cf5e-A  4.0  3.5  115   388   10   MOLECULE: 5-HYDROXYTRYPTAMINE RECEPTOR 4;                            
 834:  vxn1-A  4.0  4.6  107   553    9   MOLECULE: GLUCAGON-LIKE PEPTIDE 2 RECEPTOR;                          
 835:  rvr2-A  4.0  3.7  107   305    7   MOLECULE: OLFACTORY RECEPTOR 4F5;                                    
 836:  pmu3-A  4.0  2.6   81   959    9   MOLECULE: LON PROTEASE HOMOLOG, MITOCHONDRIAL;                       
 837:  j8fm-A  4.0  3.6   96   167    6   MOLECULE: TRANSMEMBRANE PROTEIN 35A;                                 
 838:  qc3u-A  4.0  4.3  110   542    8   MOLECULE: PHOSPHOACETYLGLUCOSAMINE MUTASE;                           
 839:  l5go-A  4.0  5.2   92   638   10   MOLECULE: POTASSIUM VOLTAGE-GATED CHANNEL SUBFAMILY C MEMBE          
 840:  a3ta-A  4.0  3.0   74  1189    8   MOLECULE: PHOSPHATIDYLINOSITOL 3,4,5-TRISPHOSPHATE 5-PHOSPH          
 841:  q2wk-A  4.0  6.5   90   169   13   MOLECULE: CKLF-LIKE MARVEL TRANSMEMBRANE DOMAIN-CONTAINING           
 842:  k0lk-A  4.0  4.3   98   157    3   MOLECULE: TRANSMEMBRANE PROTEIN 50A;                                 
 843:  ok6r-A  4.0  5.3   96  1261    7   MOLECULE: ADENYLATE CYCLASE TYPE 5;                                  
 844:  o4rp-A  4.0  8.8   86   102    5   MOLECULE: ALPHA-HEMOGLOBIN-STABILIZING PROTEIN;                      
 845:  d4ey-A  4.0  4.1  113   297    8   MOLECULE: ADRENOCORTICOTROPIC HORMONE RECEPTOR;                      
 846:  u9qm-A  4.0  2.8   79   207    8   MOLECULE: SODIUM/POTASSIUM-TRANSPORTING ATPASE SUBUNIT               
 847:  hce6-A  4.0  4.4  121   360    9   MOLECULE: C-C CHEMOKINE RECEPTOR TYPE 4;                             
 848:  h9yx-A  4.0  4.9  125   560    2   MOLECULE: ADHESION G PROTEIN-COUPLED RECEPTOR A1;                    
 849:  c4zs-A  4.0  4.8  139   355    6   MOLECULE: CX3C CHEMOKINE RECEPTOR 1;                                 
 850:  gnq7-A  4.0  4.7   93   456    2   MOLECULE: GAMMA-AMINOBUTYRIC ACID RECEPTOR SUBUNIT ALPHA-1;          
 851:  e4ra-A  4.0  4.0  119   346    7   MOLECULE: FREE FATTY ACID RECEPTOR 3;                                
 852:  jde5-A  4.0  1.9   58   538   12   MOLECULE: MITOCHONDRIA-EATING PROTEIN;                               
 853:  zo1a-A  4.0  3.3   84   449   12   MOLECULE: DYNEIN REGULATORY COMPLEX PROTEIN 10;                      
 854:  xhi2-A  4.0  3.1   87   858    8   MOLECULE: VOLUME-REGULATED ANION CHANNEL SUBUNIT LRRC8D;             
 855:  ekk7-A  4.0  3.1   94  1575   10   MOLECULE: LAMININ SUBUNIT GAMMA-3;                                   
 856:  w3fv-A  4.0 35.5  130   452    5   MOLECULE: GLYCINE RECEPTOR SUBUNIT ALPHA-2;                          
 857:  q5rm-A  4.0  6.2  108   373   14   MOLECULE: ARFAPTIN-1;                                                
 858:  l6yv-A  4.0  3.1   99  1400   11   MOLECULE: DYNEIN HEAVY CHAIN 2, AXONEMAL;                            
 859:  tva7-A  4.0  3.8   90   893    8   MOLECULE: PROTEIN FAM186B;                                           
 860:  j7ye-A  4.0  5.1   97   613    9   MOLECULE: POTASSIUM VOLTAGE-GATED CHANNEL SUBFAMILY A MEMBE          
 861:  wun5-A  4.0  3.9  121   319    5   MOLECULE: OLFACTORY RECEPTOR 7C2;                                    
 862:  da1w-A  4.0  4.9   92   461    8   MOLECULE: PROTEIN-SERINE O-PALMITOLEOYLTRANSFERASE PORCUPIN          
 863:  deq9-A  4.0  5.7   97   880   13   MOLECULE: GAS2-LIKE PROTEIN 2;                                       
 864:  i0qm-A  4.0  4.9  100  1400   11   MOLECULE: E3 UBIQUITIN-PROTEIN LIGASE MYCBP2;                        
 865:  kr6i-A  4.0  3.5  102   485   10   MOLECULE: PALMITOYLTRANSFERASE ZDHHC1;                               
 866:  rk3h-A  4.0  3.8   79  2016    8   MOLECULE: SODIUM CHANNEL PROTEIN TYPE 5 SUBUNIT ALPHA;               
 867:  hon2-A  4.0  4.5   96   840    7   MOLECULE: V-TYPE PROTON ATPASE 116 KDA SUBUNIT A ISOFORM 4;          
 868:  js7m-A  4.0  4.4  126   311    3   MOLECULE: OLFACTORY RECEPTOR 52J3;                                   
 869:  p0ti-A  4.0  3.1   75  1400   12   MOLECULE: DYNEIN HEAVY CHAIN 14, AXONEMAL;                           
 870:  nb3i-A  4.0  3.8   89  1400   13   MOLECULE: RYANODINE RECEPTOR 2;                                      
 871:  j6ej-A  4.0  4.7   78   594    6   MOLECULE: NUCLEOLAR PROTEIN 56;                                      
 872:  udf5-A  4.0  4.9  121   344    6   MOLECULE: C-C CHEMOKINE RECEPTOR-LIKE 2;                             
 873:  ii0k-A  3.9  7.7   93   381    8   MOLECULE: PENTRAXIN-RELATED PROTEIN PTX3;                            
 874:  il0t-A  3.9  4.7   91   473    7   MOLECULE: SERINE INCORPORATOR 3;                                     
 875:  v7df-A  3.9  8.9   93  1400    8   MOLECULE: MICROTUBULE-ACTIN CROSS-LINKING FACTOR 1, ISOFORM          
 876:  e5xy-A  3.9  3.7   96   173    7   MOLECULE: TRANSMEMBRANE PROTEIN 208;                                 
 877:  q6ye-A  3.9  3.7   69   535    6   MOLECULE: UNCONVENTIONAL PREFOLDIN RPB5 INTERACTOR 1;                
 878:  wfl4-A  3.9  3.6   99  1400    7   MOLECULE: DYNEIN HEAVY CHAIN 8, AXONEMAL;                            
 879:  wug7-A  3.9  4.1  120   323    4   MOLECULE: OLFACTORY RECEPTOR 4K5;                                    
 880:  fn1m-A  3.9  3.8   96   224    5   MOLECULE: SYNAPTOGYRIN-2;                                            
 881:  gx1w-A  3.9  4.2   77   838   13   MOLECULE: KINESIN-LIKE PROTEIN KIFC2;                                
 882:  c3tu-A  3.9  3.2   78  1081    9   MOLECULE: IMPORTIN-4;                                                
 883:  dzb9-A  3.9  3.8  123   529    4   MOLECULE: G-PROTEIN COUPLED RECEPTOR 161;                            
 884:  gsy9-A  3.9  5.7   88  1116    2   MOLECULE: PLECKSTRIN HOMOLOGY DOMAIN-CONTAINING FAMILY A ME          
 885:  m5fw-A  3.9  5.4   78  2279    9   MOLECULE: ZINC FINGER PROTEIN 318;                                   
 886:  hjz3-A  3.9  3.8  103  1400    7   MOLECULE: CADHERIN EGF LAG SEVEN-PASS G-TYPE RECEPTOR 1;             
 887:  dp9u-A  3.9  6.7   83  1400    6   MOLECULE: DYSTONIN;                                                  
 888:  yjk2-A  3.9  4.2  119   344    4   MOLECULE: OLFACTORY RECEPTOR 4A15;                                   
 889:  iw6x-A  3.9  3.9  100   695    7   MOLECULE: ADHESION G PROTEIN-COUPLED RECEPTOR F4;                    
 890:  yf7e-A  3.9  4.0  118   310    6   MOLECULE: OLFACTORY RECEPTOR 2A14;                                   
 891:  rp9d-A  3.9  4.1   87   221    1   MOLECULE: TETRASPANIN-2;                                             
 892:  pvb2-A  3.9  4.9   84   137    7   MOLECULE: PROTEIN LTO1 HOMOLOG;                                      
 893:  aze7-A  3.9  4.2   95   770    7   MOLECULE: SIGNAL TRANSDUCER AND ACTIVATOR OF TRANSCRIPTION           
 894:  wb4w-A  3.9  3.9  120   494    1   MOLECULE: G-PROTEIN COUPLED RECEPTOR 135;                            
 895:  r8dg-A  3.9  3.8  118   311    6   MOLECULE: OLFACTORY RECEPTOR 8D2;                                    
 896:  ebk6-A  3.9  3.8   89   634   11   MOLECULE: NUCLEOLAR GTP-BINDING PROTEIN 1;                           
 897:  od0o-A  3.9  4.5   76   128   16   MOLECULE: NADH DEHYDROGENASE [UBIQUINONE] 1 ALPHA SUBCOMPLE          
 898:  qa3y-A  3.9  3.2   78  1400    9   MOLECULE: UTROPHIN;                                                  
 899:  bti7-A  3.9  7.9   85  1400   11   MOLECULE: UTROPHIN;                                                  
 900:  a1jl-A  3.9  4.0   90   872    4   MOLECULE: POTASSIUM VOLTAGE-GATED CHANNEL SUBFAMILY KQT MEM          
 901:  y9lt-A  3.9  3.9  107   214    4   MOLECULE: MEMBRANE-SPANNING 4-DOMAINS SUBFAMILY A MEMBER 3;          
 902:  s9ra-A  3.9  4.0  121   353    8   MOLECULE: VOMERONASAL TYPE-1 RECEPTOR 1;                             
 903:  gb5o-A  3.9  5.0   90  1453   13   MOLECULE: LEUCINE-RICH REPEAT-CONTAINING PROTEIN 9;                  
 904:  h1ns-A  3.9  3.9  127   613    6   MOLECULE: PROSAPOSIN RECEPTOR GPR37;                                 
 905:  rjt4-A  3.9  7.2   84  1400   10   MOLECULE: NESPRIN-1;                                                 
 906:  xjl5-A  3.9  6.4  109   396    9   MOLECULE: APOLIPOPROTEIN A-IV;                                       
 907:  trg8-A  3.9  4.4  128   314    2   MOLECULE: OLFACTORY RECEPTOR 10A6;                                   
 908:  ssq5-A  3.9  6.0   80  1400    5   MOLECULE: MICROTUBULE-ACTIN CROSS-LINKING FACTOR 1, ISOFORM          
 909:  dhx1-A  3.9  8.1   88   747    8   MOLECULE: PROTEIN O-MANNOSYL-TRANSFERASE 1;                          
 910:  s6cb-A  3.9  4.9   94  1953   17   MOLECULE: THYROID ADENOMA-ASSOCIATED PROTEIN;                        
 911:  ndg1-A  3.9  3.7   65   531   11   MOLECULE: ZINC FINGER CCCH-TYPE WITH G PATCH DOMAIN-CONTAIN          
 912:  aty1-A  3.9  4.2  101   239    8   MOLECULE: PROTEASOME ACTIVATOR COMPLEX SUBUNIT 2;                    
 913:  bp9k-A  3.9  3.6  115   304    6   MOLECULE: PUTATIVE OLFACTORY RECEPTOR 8G2;                           
 914:  n3yn-A  3.9  3.7   93   323    2   MOLECULE: ZINC TRANSPORTER 2;                                        
 915:  xvq8-A  3.9  4.8  120   348    4   MOLECULE: OLFACTORY RECEPTOR 4K15;                                   
 916:  h7bm-A  3.9  3.9  124   310    7   MOLECULE: OLFACTORY RECEPTOR 5H14;                                   
 917:  y7zz-A  3.9  3.8  114   312    4   MOLECULE: MAS-RELATED G-PROTEIN COUPLED RECEPTOR MEMBER E;           
 918:  bc6v-A  3.9  4.4  117   311    9   MOLECULE: OLFACTORY RECEPTOR;                                        
 919:  u9wl-A  3.9  4.0   99   507    6   MOLECULE: ZINC TRANSPORTER 1;                                        
 920:  isx9-A  3.9  3.7  102  1459   11   MOLECULE: ADHESION G PROTEIN-COUPLED RECEPTOR L2;                    
 921:  bzy4-A  3.9  4.0   89  1400    7   MOLECULE: DYNEIN HEAVY CHAIN 6, AXONEMAL;                            
 922:  x9av-A  3.9  4.4  115   315    3   MOLECULE: OLFACTORY RECEPTOR 4K17;                                   
 923:  a3os-A  3.9  5.8  105   549    5   MOLECULE: ADHESION G PROTEIN-COUPLED RECEPTOR G3;                    
 924:  afb1-A  3.9  6.3   99   870    6   MOLECULE: INTEGRAL MEMBRANE PROTEIN GPR155;                          
 925:  i8ga-A  3.9  5.0   77  1400    6   MOLECULE: NESPRIN-1;                                                 
 926:  dp7j-A  3.9  3.6  112   305    5   MOLECULE: PROBABLE G-PROTEIN COUPLED RECEPTOR 141;                   
 927:  wh1t-A  3.9  6.1   88  1400   13   MOLECULE: ABNORMAL SPINDLE-LIKE MICROCEPHALY-ASSOCIATED PRO          
 928:  zli5-A  3.9  3.8   75  1285    5   MOLECULE: DYSTROPHIN;                                                
 929:  a4lf-A  3.9  8.5   86   631    9   MOLECULE: RING FINGER PROTEIN 112;                                   
 930:  pk4a-A  3.9  3.5   95   655    4   MOLECULE: VERY LONG-CHAIN SPECIFIC ACYL-COA DEHYDROGENASE,           
 931:  utc9-A  3.9  4.5  137   328    4   MOLECULE: NEUROPEPTIDES B/W RECEPTOR TYPE 1;                         
 932:  fwr3-A  3.9  3.1   96  1400   10   MOLECULE: CYTOPLASMIC DYNEIN 2 HEAVY CHAIN 1;                        
 933:  cmw7-A  3.9  3.9  101   449   10   MOLECULE: CLUSTERIN;                                                 
 934:  izc4-A  3.9  3.4  112  1191    8   MOLECULE: ROQUIN-2;                                                  
 935:  w6ok-A  3.9  4.3   97  1052   10   MOLECULE: FOCAL ADHESION KINASE 1;                                   
 936:  k8cv-A  3.9  4.4  124   314    6   MOLECULE: OLFACTORY RECEPTOR 10T2;                                   
 937:  l1jc-A  3.9  8.6   94   725   11   MOLECULE: EXOCYST COMPLEX COMPONENT 8;                               
 938:  ri4a-A  3.9  3.7   83   872    2   MOLECULE: POTASSIUM VOLTAGE-GATED CHANNEL SUBFAMILY KQT MEM          
 939:  opm6-A  3.9  6.1   96   360    9   MOLECULE: C-X-C CHEMOKINE RECEPTOR TYPE 2;                           
 940:  rk2y-A  3.9  3.7   67   333    6   MOLECULE: EP300-INTERACTING INHIBITOR OF DIFFERENTIATION 3;          
 941:  lv9a-A  3.9  5.4   93  1400    9   MOLECULE: BACULOVIRAL IAP REPEAT-CONTAINING PROTEIN 6;               
 942:  tu8p-A  3.9  3.7  123   479    6   MOLECULE: 5-HYDROXYTRYPTAMINE RECEPTOR 7;                            
 943:  vd7f-A  3.9  3.7  117   365    4   MOLECULE: 5-HYDROXYTRYPTAMINE RECEPTOR 1E;                           
 944:  pxf2-A  3.9  2.6   93  1400    8   MOLECULE: DYNEIN HEAVY CHAIN 10, AXONEMAL;                           
 945:  d9lz-A  3.9  3.3   86  1400   10   MOLECULE: DYNEIN HEAVY CHAIN 5, AXONEMAL;                            
 946:  x5fz-A  3.9  3.7  113   424    8   MOLECULE: VASOPRESSIN V1B RECEPTOR;                                  
 947:  vzq6-A  3.9  4.3  129   344    5   MOLECULE: MEMBRANE PROGESTIN RECEPTOR DELTA;                         
 948:  bla0-A  3.9  8.1   83   390    7   MOLECULE: HOMEOBOX PROTEIN MEIS1;                                    
 949:  fq8r-A  3.9  3.6   96   351    2   MOLECULE: ROD OUTER SEGMENT MEMBRANE PROTEIN 1;                      
 950:  adi9-A  3.9  3.0   85   818    7   MOLECULE: IQ AND AAA DOMAIN-CONTAINING PROTEIN 1-LIKE;               
 951:  qn0s-A  3.9  5.8   91   681    9   MOLECULE: GAS2-LIKE PROTEIN 1;                                       
 952:  d3iq-A  3.9  4.4  102   457    4   MOLECULE: GLYCINE RECEPTOR SUBUNIT ALPHA-1;                          
 953:  v2rd-A  3.9  3.4   68   699    7   MOLECULE: KINESIN-LIKE PROTEIN KIF3A;                                
 954:  w1jv-A  3.9  5.4   99   368    8   MOLECULE: ENDOPHILIN-A2;                                             
 955:  xxd0-A  3.9  3.6   89   641    3   MOLECULE: HEAT SHOCK 70 KDA PROTEIN 1B;                              
 956:  di9u-A  3.9  3.6   97  1400    8   MOLECULE: NEUROFIBROMIN;                                             
 957:  g5wk-A  3.9  4.3   84   620    8   MOLECULE: MEMBRALIN;                                                 
 958:  nig9-A  3.9  2.9   74  1966    9   MOLECULE: DEDICATOR OF CYTOKINESIS PROTEIN 4;                        
 959:  vog3-A  3.9  4.5   95  1251    9   MOLECULE: ADENYLATE CYCLASE TYPE 8;                                  
 960:  o6lr-A  3.9  4.1  132   371    4   MOLECULE: NEUROPEPTIDE S RECEPTOR;                                   
 961:  y3ot-A  3.9  8.1   94  2506    2   MOLECULE: VOLTAGE-DEPENDENT P/Q-TYPE CALCIUM CHANNEL SUBUNI          
 962:  x5aw-A  3.9  4.9   77  1400    6   MOLECULE: NESPRIN-2;                                                 
 963:  fb7c-A  3.9  9.1   96  1400    6   MOLECULE: NESPRIN-2;                                                 
 964:  hi8o-A  3.9  3.9  124   332    2   MOLECULE: ADENOSINE RECEPTOR A2B;                                    
 965:  bg6f-A  3.9  3.3   70    91    3   MOLECULE: LYR MOTIF-CONTAINING PROTEIN 4;                            
 966:  j5tf-A  3.8 10.3   74   796   15   MOLECULE: KANADAPTIN;                                                
 967:  w0qa-A  3.8  2.6   79   450    8   MOLECULE: PROTEIN TWEETY HOMOLOG 1;                                  
 968:  l0lh-A  3.8  2.8   91   865    9   MOLECULE: NEUROBLASTOMA BREAKPOINT FAMILY MEMBER 11;                 
 969:  g4hp-A  3.8  8.1   80   432    8   MOLECULE: LUC7-LIKE PROTEIN 3;                                       
 970:  uc9u-A  3.8  4.1   84   518    7   MOLECULE: SERINE INCORPORATOR 4;                                     
 971:  ydh0-A  3.8  4.7   91  1400   10   MOLECULE: TRIPLE FUNCTIONAL DOMAIN PROTEIN;                          
 972:  um5l-A  3.8  3.5   98   350    9   MOLECULE: NUCLEAR PORE COMPLEX-INTERACTING PROTEIN FAMILY M          
 973:  he1c-A  3.8  3.9  119   311    8   MOLECULE: OLFACTORY RECEPTOR 5M8;                                    
 974:  u7ug-A  3.8  4.4   99   158    2   MOLECULE: TRANSMEMBRANE PROTEIN 50B;                                 
 975:  g4vh-A  3.8  3.7  119   343    3   MOLECULE: PUTATIVE TRACE AMINE-ASSOCIATED RECEPTOR 3;                
 976:  tt0w-A  3.8  5.0   82  1400    7   MOLECULE: MICROTUBULE-ACTIN CROSS-LINKING FACTOR 1, ISOFORM          
 977:  vd4p-A  3.8  6.0   79   761   13   MOLECULE: PLECKSTRIN HOMOLOGY DOMAIN-CONTAINING FAMILY M ME          
 978:  e6ky-A  3.8  5.8   82  1400   11   MOLECULE: DYSTONIN;                                                  
 979:  xlg9-A  3.8  4.2  123   313    5   MOLECULE: OLFACTORY RECEPTOR 6M1;                                    
 980:  y7el-A  3.8  5.8   74  1235   15   MOLECULE: STRUCTURAL MAINTENANCE OF CHROMOSOMES PROTEIN 1B;          
 981:  is2c-A  3.8  5.9   88  1154    9   MOLECULE: COILED-COIL DOMAIN-CONTAINING PROTEIN 136;                 
 982:  nt0e-A  3.8  4.2  123   315    6   MOLECULE: OLFACTORY RECEPTOR 4E1;                                    
 983:  pu6m-A  3.8  3.4  117   348   10   MOLECULE: TRACE AMINE-ASSOCIATED RECEPTOR 9;                         
 984:  f2ep-A  3.8  3.9  125   361    9   MOLECULE: FREE FATTY ACID RECEPTOR 4;                                
 985:  pjp1-A  3.8  3.9  122   333    5   MOLECULE: PROBABLE G-PROTEIN COUPLED RECEPTOR 33;                    
 986:  g2rn-A  3.8  2.8   89   160   11   MOLECULE: PROTEIN CORNICHON HOMOLOG 2;                               
 987:  fa5i-A  3.8  6.8   97   534    6   MOLECULE: EH DOMAIN-CONTAINING PROTEIN 1;                            
 988:  yx2m-A  3.8  6.1   80  1400    5   MOLECULE: NESPRIN-2;                                                 
 989:  hxt8-A  3.8  6.6   98   320   12   MOLECULE: PUTATIVE OLFACTORY RECEPTOR 2W5 PSEUDOGENE;                
 990:  vjl3-A  3.8  4.2  129   400    3   MOLECULE: MU-TYPE OPIOID RECEPTOR;                                   
 991:  azu6-A  3.8  3.6   83   654   11   MOLECULE: ENDOPLASMIC RETICULUM CHAPERONE BIP;                       
 992:  seq1-A  3.8  4.2  124   404    7   MOLECULE: G-PROTEIN COUPLED RECEPTOR 143;                            
 993:  du6n-A  3.8  6.3   98  1353    6   MOLECULE: CALCIUM-DEPENDENT SECRETION ACTIVATOR 1;                   
 994:  ibf5-A  3.8  3.9   91   851    9   MOLECULE: SIGNAL TRANSDUCER AND ACTIVATOR OF TRANSCRIPTION           
 995:  hih9-A  3.8  4.4   76  1401    4   MOLECULE: KINESIN-LIKE PROTEIN KIF27;                                
 996:  wr4d-A  3.8  4.8  105  1080    8   MOLECULE: ADENYLATE CYCLASE TYPE 7;                                  
 997:  e8oy-A  3.8  7.1   92   418    7   MOLECULE: SOLUTE CARRIER FAMILY 25 MEMBER 46;                        
 998:  fg2o-A  3.8  5.2  100   438    5   MOLECULE: VASOACTIVE INTESTINAL POLYPEPTIDE RECEPTOR 2;              
 999:  a0li-A  3.8  3.6   61   238   13   MOLECULE: SURVIVAL OF MOTOR NEURON-RELATED-SPLICING FACTOR           
1000:  zjw9-A  3.8  7.6  100   486   10   MOLECULE: PROTEIN KINASE C AND CASEIN KINASE SUBSTRATE IN N          
1001:  g9is-A  3.8  5.3   88   239    6   MOLECULE: DIABLO HOMOLOG, MITOCHONDRIAL;                             
1002:  vgd3-A  3.8  5.1  105   343    5   MOLECULE: DUAL OXIDASE MATURATION FACTOR 1;                          
1003:  hm5u-A  3.8  3.4   87  1810   10   MOLECULE: FERM AND PDZ DOMAIN-CONTAINING PROTEIN 3;                  
1004:  kz4n-A  3.8  5.8   78   157   12   MOLECULE: PROTEIN UXT;                                               
1005:  so5t-A  3.8  3.4  115   337    8   MOLECULE: TRACE AMINE-ASSOCIATED RECEPTOR 5;                         
1006:  rna5-A  3.8  6.4   89  1400    7   MOLECULE: PLECTIN;                                                   
1007:  kmi6-A  3.8  3.8  118   378    8   MOLECULE: MAS-RELATED G-PROTEIN COUPLED RECEPTOR MRG;                
1008:  lv7n-A  3.8  5.9  100   643    6   MOLECULE: TRANSMEMBRANE PROTEIN 62;                                  
1009:  oip2-A  3.8  3.7  116   351   10   MOLECULE: LYSOPHOSPHATIDIC ACID RECEPTOR 2;                          
1010:  qf7e-A  3.8  4.3  126   434    4   MOLECULE: PROBABLE G-PROTEIN COUPLED RECEPTOR 150;                   
1011:  j3qf-A  3.8  4.3  126   311    8   MOLECULE: OLFACTORY RECEPTOR 5L1;                                    
1012:  x0qk-A  3.8  4.4  129   328    4   MOLECULE: OLFACTORY RECEPTOR 2AJ1;                                   
1013:  rcl2-A  3.8  3.4   90   183    3   MOLECULE: CKLF-LIKE MARVEL TRANSMEMBRANE DOMAIN-CONTAINING           
1014:  qsb9-A  3.8  6.7   87  1400    6   MOLECULE: MICROTUBULE-ACTIN CROSS-LINKING FACTOR 1, ISOFORM          
1015:  t7so-A  3.8  3.0   87   216    3   MOLECULE: TRANSMEMBRANE PROTEIN 80;                                  
1016:  b9ql-A  3.8  6.6   85  1397    7   MOLECULE: NESPRIN-1;                                                 
1017:  rfa9-A  3.8  4.1  106   778    8   MOLECULE: ARF-GAP WITH COILED-COIL, ANK REPEAT AND PH DOMAI          
1018:  q7yo-A  3.8  5.9  100  1221    9   MOLECULE: ADHESION G-PROTEIN COUPLED RECEPTOR G6;                    
1019:  wrq1-A  3.8  4.1  126   322    8   MOLECULE: MAS-RELATED G-PROTEIN COUPLED RECEPTOR MEMBER X3;          
1020:  npw0-A  3.8  7.3  113   313    6   MOLECULE: POTASSIUM CHANNEL SUBFAMILY K MEMBER 6;                    
1021:  ie5g-A  3.8  4.1  113   312    9   MOLECULE: OLFACTORY RECEPTOR 4F6;                                    
1022:  qr4x-A  3.8  5.9  110   316   10   MOLECULE: TASTE RECEPTOR TYPE 2 MEMBER 3;                            
1023:  dq3n-A  3.8  5.8   79   387    5   MOLECULE: PARALEMMIN-1;                                              
1024:  so0m-A  3.8  8.5   90  1164    8   MOLECULE: NUCLEAR EXOSOME REGULATOR NRDE2;                           
1025:  b7hl-A  3.8  2.8   78   196    5   MOLECULE: PROTEIN TEX261;                                            
1026:  ywq5-A  3.8  4.3  125   364    7   MOLECULE: SOMATOSTATIN RECEPTOR TYPE 5;                              
1027:  i0my-A  3.8  3.6  116   312    7   MOLECULE: OLFACTORY RECEPTOR 6X1;                                    
1028:  phx6-A  3.8  3.6   93   427    8   MOLECULE: INTERMEDIATE CONDUCTANCE CALCIUM-ACTIVATED POTASS          
1029:  rk8a-A  3.8  3.0   73  1400   12   MOLECULE: DYNEIN HEAVY CHAIN 14, AXONEMAL;                           
1030:  wt7x-A  3.8  3.4   95   286   11   MOLECULE: PLASMA MEMBRANE ASCORBATE-DEPENDENT REDUCTASE CYB          
1031:  xp6u-A  3.8  6.4   79   249    6   MOLECULE: INHIBITOR OF GROWTH PROTEIN 4;                             
1032:  aoh7-A  3.8  8.1   91  1977    5   MOLECULE: VOLTAGE-DEPENDENT L-TYPE CALCIUM CHANNEL SUBUNIT           
1033:  r1rn-A  3.8  3.4   88   182    7   MOLECULE: PLASMOLIPIN;                                               
1034:  o3an-A  3.8  7.4   92   643    5   MOLECULE: SOLUTE CARRIER ORGANIC ANION TRANSPORTER FAMILY M          
1035:  h5kq-A  3.8  4.5  118   318    7   MOLECULE: OLFACTORY RECEPTOR;                                        
1036:  j5ts-A  3.8  4.7  123   299    7   MOLECULE: TASTE RECEPTOR TYPE 2 MEMBER 50;                           
1037:  zq9x-A  3.8 11.6   85  1386    7   MOLECULE: KALIRIN;                                                   
1038:  bxb9-A  3.8  3.5   86  1857    9   MOLECULE: FER-1-LIKE PROTEIN 6;                                      
1039:  rq9d-A  3.8  5.1   86   266    6   MOLECULE: GAP JUNCTION BETA-4 PROTEIN;                               
1040:  vr5m-A  3.8  4.0   90  1400   11   MOLECULE: DYNEIN HEAVY CHAIN 1, AXONEMAL;                            
1041:  wwn2-A  3.8  6.6  110   874    5   MOLECULE: ADHESION G-PROTEIN COUPLED RECEPTOR D1;                    
1042:  c6ln-A  3.8  4.5  138   378    6   MOLECULE: C-C CHEMOKINE RECEPTOR TYPE 7;                             
1043:  r4ou-A  3.8  3.7   80  1400    9   MOLECULE: DYNEIN HEAVY CHAIN 5, AXONEMAL;                            
1044:  u2ti-A  3.8  3.5   87   557    8   MOLECULE: E3 UBIQUITIN-PROTEIN LIGASE ARIH1;                         
1045:  dh8f-A  3.8  3.2  100  1400    8   MOLECULE: DYNEIN HEAVY CHAIN 9, AXONEMAL;                            
1046:  p2et-A  3.8  4.3  119   317    9   MOLECULE: OLFACTORY RECEPTOR 6N2;                                    
1047:  wz4u-A  3.8  4.6   99   388    5   MOLECULE: PALMITOYLTRANSFERASE ZDHHC18;                              
1048:  twk6-A  3.8  3.8   94   258    6   MOLECULE: E3 UBIQUITIN LIGASE TRIM40;                                
1049:  ta1l-A  3.8  3.7   90  1400    8   MOLECULE: PROBABLE E3 UBIQUITIN-PROTEIN LIGASE HECTD4;               
1050:  r7jq-A  3.8  6.6   78   477   10   MOLECULE: HOMEOBOX PROTEIN MEIS2;                                    
1051:  xs8t-A  3.8  5.9  111   678    5   MOLECULE: ENDOPLASMIC RETICULUM MEMBRANE-ASSOCIATED RNA DEG          
1052:  wp8q-A  3.8  3.7  116   319    4   MOLECULE: OLFACTORY RECEPTOR 56B4;                                   
1053:  xf1p-A  3.8  3.9   80  1400    6   MOLECULE: DYNEIN HEAVY CHAIN 8, AXONEMAL;                            
1054:  njd6-A  3.8  6.3   86  1400    6   MOLECULE: MICROTUBULE-ACTIN CROSS-LINKING FACTOR 1, ISOFORM          
1055:  q8cb-A  3.8  3.5   67   125   10   MOLECULE: SUCCINATE DEHYDROGENASE ASSEMBLY FACTOR 3, MITOCH          
1056:  ecm7-A  3.8  3.5   95  1400    7   MOLECULE: MIDASIN;                                                   
1057:  uh7t-A  3.8  4.1  120   299    8   MOLECULE: TASTE RECEPTOR TYPE 2 MEMBER 1;                            
1058:  b1xq-A  3.8  6.3   88   399    6   MOLECULE: PCI DOMAIN-CONTAINING PROTEIN 2;                           
1059:  kh0s-A  3.8  6.2   83  1400    2   MOLECULE: DYSTONIN;                                                  
1060:  o8wb-A  3.8  4.7  126   368    7   MOLECULE: C-X-C CHEMOKINE RECEPTOR TYPE 3;                           
1061:  xo0c-A  3.8  9.1   90  1400   11   MOLECULE: ZINC FINGER ZZ-TYPE AND EF-HAND DOMAIN-CONTAINING          
1062:  iwb1-A  3.8  8.2   90  1400    4   MOLECULE: A-KINASE ANCHOR PROTEIN 9;                                 
1063:  pb7h-A  3.8  2.8   59   916   12   MOLECULE: MAJOR INTRINSICALLY DISORDERED NOTCH2-BINDING REC          
1064:  ql8t-A  3.8  4.3  133   369    6   MOLECULE: SOMATOSTATIN RECEPTOR TYPE 2;                              
1065:  ox4d-A  3.8  4.2  125   389    6   MOLECULE: OXYTOCIN RECEPTOR;                                         
1066:  t6sx-A  3.8  4.0   72   178    6   MOLECULE: MEDIATOR OF RNA POLYMERASE II TRANSCRIPTION SUBUN          
1067:  q6bo-A  3.8  3.2  105   309    7   MOLECULE: OLFACTORY RECEPTOR 4A47;                                   
1068:  h6jo-A  3.8  4.0   77   459    1   MOLECULE: XK-RELATED PROTEIN 3;                                      
1069:  zbv6-A  3.8  3.1   95  1400   14   MOLECULE: CYTOPLASMIC DYNEIN 1 HEAVY CHAIN 1;                        
1070:  jh1v-A  3.8  5.5  117   440   11   MOLECULE: SECRETIN RECEPTOR;                                         
1071:  d2fe-A  3.8  4.2  130   389    6   MOLECULE: UROTENSIN-2 RECEPTOR;                                      
1072:  oc1p-A  3.8  4.2   79  1400    8   MOLECULE: TESTIS-EXPRESSED PROTEIN 15;                               
1073:  rb1n-A  3.8  3.8   87  1400   11   MOLECULE: FIBROUS SHEATH-INTERACTING PROTEIN 2;                      
1074:  t7rf-A  3.8  3.3   85  1400   13   MOLECULE: DYNEIN HEAVY CHAIN DOMAIN-CONTAINING PROTEIN 1;            
1075:  du7l-A  3.8  3.1   91   801    7   MOLECULE: TRANSFERRIN RECEPTOR PROTEIN 2;                            
1076:  jr8q-A  3.8  3.2   89   621    1   MOLECULE: COMPLEX I ASSEMBLY FACTOR ACAD9, MITOCHONDRIAL;            
1077:  mim9-A  3.8  7.6   83   657    7   MOLECULE: TRANSMEMBRANE PROTEIN 232;                                 
1078:  h2ay-A  3.8  6.2   88   516   10   MOLECULE: PUTATIVE GTP-BINDING PROTEIN 6;                            
1079:  icj4-A  3.8  2.9   77  1400    6   MOLECULE: SERINE/THREONINE-PROTEIN KINASE SMG1;                      
1080:  h6pu-A  3.7  4.9   93   578    5   MOLECULE: TRANSMEMBRANE PROTEIN 121B;                                
1081:  yc8r-A  3.7  5.7  115   350   10   MOLECULE: OLFACTORY RECEPTOR 52I2;                                   
1082:  qc6o-A  3.7 10.0  104  1259    9   MOLECULE: PROTEIN ITPRID2;                                           
1083:  pwr7-A  3.7  5.1   99   803    4   MOLECULE: VOLUME-REGULATED ANION CHANNEL SUBUNIT LRRC8C;             
1084:  mu6q-A  3.7  3.5   83  1134    4   MOLECULE: VINCULIN;                                                  
1085:  mtk1-A  3.7  3.8   77   479    8   MOLECULE: POU DOMAIN, CLASS 2, TRANSCRIPTION FACTOR 2;               
1086:  of0x-A  3.7  4.9   98   347    8   MOLECULE: ENDOPHILIN-A3;                                             
1087:  ned5-A  3.7  8.9   94  1400    7   MOLECULE: MICROTUBULE-ACTIN CROSS-LINKING FACTOR 1, ISOFORM          
1088:  oy9m-A  3.7  6.7   92  1400    8   MOLECULE: E3 UBIQUITIN-PROTEIN LIGASE UBR4;                          
1089:  x3pj-A  3.7  3.1   86  1400   12   MOLECULE: PROBABLE E3 UBIQUITIN-PROTEIN LIGASE HERC1;                
1090:  lqv4-A  3.7  3.3   69   573    9   MOLECULE: KINESIN LIGHT CHAIN 1;                                     
1091:  q9hm-A  3.7  3.7   78   839   10   MOLECULE: HEAT SHOCK 70 KDA PROTEIN 4L;                              
1092:  fw9m-A  3.7  3.8  116   462    8   MOLECULE: ALPHA-2C ADRENERGIC RECEPTOR;                              
1093:  or9a-A  3.7  3.5   67  1265    3   MOLECULE: 1-PHOSPHATIDYLINOSITOL 4,5-BISPHOSPHATE PHOSPHODI          
1094:  w0cq-A  3.7  3.7  114   326    8   MOLECULE: OLFACTORY RECEPTOR 11H1;                                   
1095:  jzi5-A  3.7  3.5  115   479    6   MOLECULE: MUSCARINIC ACETYLCHOLINE RECEPTOR M4;                      
1096:  l3ar-A  3.7  3.9  121   390    6   MOLECULE: 5-HYDROXYTRYPTAMINE RECEPTOR 1B;                           
1097:  w4yx-A  3.7  5.3   84   530    8   MOLECULE: PC4 AND SFRS1-INTERACTING PROTEIN;                         
1098:  b8gy-A  3.7  4.1  119   361    2   MOLECULE: G-PROTEIN COUPLED RECEPTOR 52;                             
1099:  gvu8-A  3.7  3.8  124   375    5   MOLECULE: G-PROTEIN COUPLED ESTROGEN RECEPTOR 1;                     
1100:  mfs1-A  3.7  3.2   78  1400    9   MOLECULE: UTROPHIN;                                                  
1101:  d6jz-A  3.7  6.6  107   200    8   MOLECULE: MEMBRANE-SPANNING 4-DOMAINS SUBFAMILY A MEMBER 5;          
1102:  rd6l-A  3.7  3.4  117   445    9   MOLECULE: HISTAMINE H3 RECEPTOR;                                     
1103:  af8h-A  3.7  3.9   99   413    5   MOLECULE: PALMITOYLTRANSFERASE ZDHHC6;                               
1104:  bfs0-A  3.7  7.0   95   162    9   MOLECULE: TRANSMEMBRANE PROTEIN 138;                                 
1105:  gw2q-A  3.7  3.9  119   412    5   MOLECULE: MOTILIN RECEPTOR;                                          
1106:  w6us-A  3.7  5.2   72   504    6   MOLECULE: KINESIN LIGHT CHAIN 3;                                     
1107:  c5qw-A  3.7  5.3  101  1400   11   MOLECULE: E3 UBIQUITIN-PROTEIN LIGASE MYCBP2;                        
1108:  gx2g-A  3.7  4.1  118   302    6   MOLECULE: OLFACTORY RECEPTOR 4C3;                                    
1109:  wor4-A  3.7  4.1  108  1079    5   MOLECULE: ADHESION G-PROTEIN COUPLED RECEPTOR F3;                    
1110:  yeh6-A  3.7  5.7   87  1105   15   MOLECULE: RAN-BINDING PROTEIN 6;                                     
1111:  ze1y-A  3.7  3.5   97   989    7   MOLECULE: MEDIATOR OF RNA POLYMERASE II TRANSCRIPTION SUBUN          
1112:  m3qi-A  3.7  6.7   90  1400   10   MOLECULE: NESPRIN-1;                                                 
1113:  gaf2-A  3.7  4.7  104   568    6   MOLECULE: ZINC TRANSPORTER 9;                                        
1114:  bg0z-A  3.7  3.9  116   481    8   MOLECULE: 5-HYDROXYTRYPTAMINE RECEPTOR 2B;                           
1115:  eh3k-A  3.7  7.2   97   686    6   MOLECULE: ANTIGEN PEPTIDE TRANSPORTER 2;                             
1116:  v1cy-A  3.7  5.4   94   272    9   MOLECULE: PUTATIVE G-PROTEIN COUPLED RECEPTOR GPR32P1;               
1117:  a5po-A  3.7  3.5   65   117    0   MOLECULE: MEDIATOR OF RNA POLYMERASE II TRANSCRIPTION SUBUN          
1118:  ghp0-A  3.7  7.8   82  1400    6   MOLECULE: MICROTUBULE-ACTIN CROSS-LINKING FACTOR 1, ISOFORM          
1119:  sg5p-A  3.7  6.8   89  1706    8   MOLECULE: PROBABLE ATP-DEPENDENT RNA HELICASE DDX60-LIKE;            
1120:  yzm1-A  3.7  5.3   96   357   13   MOLECULE: VOMERONASAL TYPE-1 RECEPTOR 5;                             
1121:  up7m-A  3.7  3.3   78  1400    9   MOLECULE: UTROPHIN;                                                  
1122:  d5lk-A  3.7  4.2  118   353    8   MOLECULE: LYSOPHOSPHATIDIC ACID RECEPTOR 3;                          
1123:  r8pi-A  3.7  3.9  122   335    4   MOLECULE: OLFACTORY RECEPTOR 2AK2;                                   
1124:  v9qk-A  3.7  4.6   89   936    9   MOLECULE: MUTS PROTEIN HOMOLOG 4;                                    
1125:  u1ft-A  3.7  3.7  117   410    8   MOLECULE: NEUROTENSIN RECEPTOR TYPE 2;                               
1126:  z5hl-A  3.7  4.3  103   297    7   MOLECULE: B-LYMPHOCYTE ANTIGEN CD20;                                 
1127:  dm5c-A  3.7  4.0  112   311    7   MOLECULE: OLFACTORY RECEPTOR 10G9;                                   
1128:  g2wu-A  3.7  4.2   70   683    7   MOLECULE: THO COMPLEX SUBUNIT 5 HOMOLOG;                             
1129:  q8nv-A  3.7  3.6   94   343   10   MOLECULE: APOLIPOPROTEIN L6;                                         
1130:  jia4-A  3.7  3.6  117   520    8   MOLECULE: ALPHA-1B ADRENERGIC RECEPTOR;                              
1131:  scy8-A  3.7  4.9  106  1400    8   MOLECULE: CADHERIN EGF LAG SEVEN-PASS G-TYPE RECEPTOR 1;             
1132:  g8xa-A  3.7  3.9   95   628    9   MOLECULE: SORTING NEXIN-18;                                          
1133:  gdm8-A  3.7  3.4   77  1400    5   MOLECULE: DYSTROPHIN;                                                
1134:  mnb9-A  3.7  4.4  125   319    4   MOLECULE: OLFACTORY RECEPTOR 10Q1;                                   
1135:  ys0c-A  3.7  3.9  125   417    6   MOLECULE: INTEGRAL MEMBRANE PROTEIN GPR137;                          
1136:  znh8-A  3.7  9.5   86  1400    5   MOLECULE: RYANODINE RECEPTOR 3;                                      
1137:  jp3y-A  3.7  6.2   79   240    8   MOLECULE: INHIBITOR OF GROWTH PROTEIN 5;                             
1138:  w9ti-A  3.7  3.3   99  1054    7   MOLECULE: DISKS LARGE-ASSOCIATED PROTEIN 2;                          
1139:  eo1d-A  3.7  3.3   78  1233    9   MOLECULE: UTROPHIN;                                                  
1140:  q3fy-A  3.7  5.8   72  1048    4   MOLECULE: PLECKSTRIN HOMOLOGY DOMAIN-CONTAINING FAMILY A ME          
1141:  t4jm-A  3.7  3.3   75  1400    7   MOLECULE: NESPRIN-1;                                                 
1142:  k4js-A  3.7  3.4  115   345    8   MOLECULE: TRACE AMINE-ASSOCIATED RECEPTOR 6;                         
1143:  zg2r-A  3.7  4.4  121   312    5   MOLECULE: OLFACTORY RECEPTOR;                                        
1144:  ko9f-A  3.7  3.0  119  1478    7   MOLECULE: GTPASE-ACTIVATING PROTEIN AND VPS9 DOMAIN-CONTAIN          
1145:  gl8u-A  3.7  3.5   75  1400    9   MOLECULE: NESPRIN-1;                                                 
1146:  mgv2-A  3.7  3.8  102  1584    7   MOLECULE: ADHESION G PROTEIN-COUPLED RECEPTOR B1;                    
1147:  ekt5-A  3.7  4.1  121   384    7   MOLECULE: PROKINETICIN RECEPTOR 2;                                   
1148:  q1rt-A  3.7  3.8  116   327    5   MOLECULE: OLFACTORY RECEPTOR 51T1;                                   
1149:  gd2f-A  3.7  3.7  110  1400    6   MOLECULE: DYNEIN HEAVY CHAIN 5, AXONEMAL;                            
1150:  gky3-A  3.7  3.5   87  1400    9   MOLECULE: DYNEIN HEAVY CHAIN 17, AXONEMAL;                           
1151:  ukj2-A  3.7  4.0  125   398    7   MOLECULE: THYROTROPIN-RELEASING HORMONE RECEPTOR;                    
1152:  w0cs-A  3.7  3.7   82   672   13   MOLECULE: SHC SH2 DOMAIN-BINDING PROTEIN 1;                          
1153:  d6yv-A  3.7  4.7  119   373    9   MOLECULE: TRANSMEMBRANE PROTEIN ADIPOCYTE-ASSOCIATED 1;              
1154:  k5vo-A  3.7  4.9  130   369    5   MOLECULE: C-C CHEMOKINE RECEPTOR TYPE 9;                             
1155:  tya6-A  3.7  6.2   93   226   10   MOLECULE: ADP-RIBOSYLATION FACTOR-LIKE PROTEIN 6-INTERACTIN          
1156:  ibj7-A  3.7  3.5   98   201    3   MOLECULE: TRANSMEMBRANE 4 L6 FAMILY MEMBER 18;                       
1157:  mj1h-A  3.7  3.7   96  2517    7   MOLECULE: CULLIN-9;                                                  
1158:  ub8p-A  3.7  4.1   85  2061    8   MOLECULE: MYOFERLIN;                                                 
1159:  hp6s-A  3.7  4.4  129   359    5   MOLECULE: OLFACTORY RECEPTOR 5T2;                                    
1160:  yfw4-A  3.7  5.1  102   931    7   MOLECULE: SHORT TRANSIENT RECEPTOR POTENTIAL CHANNEL 6;              
1161:  j0vu-A  3.7  8.9   75   593   11   MOLECULE: TRANSCRIPTIONAL REPRESSOR P66-BETA;                        
1162:  r0fq-A  3.7  3.8  109   731    8   MOLECULE: PROBABLE G-PROTEIN COUPLED RECEPTOR 149;                   
1163:  du6k-A  3.7  4.7  128   314    5   MOLECULE: OLFACTORY RECEPTOR 10A3;                                   
1164:  lh6u-A  3.7  3.0   69   257    6   MOLECULE: RECEPTOR EXPRESSION-ENHANCING PROTEIN 4;                   
1165:  gfy7-A  3.7  4.2  117   317   10   MOLECULE: OLFACTORY RECEPTOR 6Q1;                                    
1166:  r8no-A  3.7  6.5   93   710    9   MOLECULE: EPHEXIN-1;                                                 
1167:  c9qq-A  3.7  3.3   88   433   11   MOLECULE: PROTEIN FAM98B;                                            
1168:  gym8-A  3.7  6.1   91   283    8   MOLECULE: GAP JUNCTION BETA-1 PROTEIN;                               
1169:  key0-A  3.7  6.3   86  1400    7   MOLECULE: MICROTUBULE-ACTIN CROSS-LINKING FACTOR 1, ISOFORM          
1170:  s2fd-A  3.7  3.4   91   890   10   MOLECULE: POTASSIUM/SODIUM HYPERPOLARIZATION-ACTIVATED CYCL          
1171:  q3sd-A  3.7  4.1  107  1400    7   MOLECULE: POLYCYSTIN-1;                                              
1172:  era2-A  3.7  3.6   96   509    6   MOLECULE: T-COMPLEX PROTEIN 11-LIKE PROTEIN 1;                       
1173:  o7om-A  3.7  7.2   92   355    2   MOLECULE: GLUCOSE-6-PHOSPHATASE 2;                                   
1174:  akl6-A  3.7  4.7  124   343    4   MOLECULE: OLFACTORY RECEPTOR 1E3;                                    
1175:  kg7u-A  3.7  4.4   90  1400    8   MOLECULE: DYNEIN HEAVY CHAIN 10, AXONEMAL;                           
1176:  n5ih-A  3.7  3.8  122   321    7   MOLECULE: PUTATIVE OLFACTORY RECEPTOR 52P1;                          
1177:  wr1t-A  3.7  3.9  115   444    7   MOLECULE: OREXIN RECEPTOR TYPE 2;                                    
1178:  js6o-A  3.7  3.1   97  1400    9   MOLECULE: DYNEIN HEAVY CHAIN 3, AXONEMAL;                            
1179:  vb1g-A  3.7  5.0  135   384    3   MOLECULE: ATYPICAL CHEMOKINE RECEPTOR 2;                             
1180:  eri8-A  3.7  3.7   91   238    4   MOLECULE: TRANSMEMBRANE PROTEIN 127;                                 
1181:  npb9-A  3.7  3.5   86  1794   13   MOLECULE: FER-1-LIKE PROTEIN 4;                                      
1182:  ilm3-A  3.7  4.9   92   691   13   MOLECULE: F-BOX/LRR-REPEAT PROTEIN 5;                                
1183:  t7mk-A  3.7  4.1   83  1400   11   MOLECULE: UBIQUITIN CARBOXYL-TERMINAL HYDROLASE 34;                  
1184:  bv3r-A  3.7  7.2   82   843    9   MOLECULE: TETRATRICOPEPTIDE REPEAT PROTEIN 27;                       
1185:  sy3t-A  3.7  7.2   87  1775    9   MOLECULE: STEREOCILIN;                                               
1186:  p9yc-A  3.7  4.1   99   267    7   MOLECULE: PALMITOYLTRANSFERASE ZDHHC12;                              
1187:  jsv9-A  3.7  5.6   71   491   10   MOLECULE: ZINC FINGER PROTEIN 655;                                   
1188:  q1ys-A  3.7  3.1   91   244    5   MOLECULE: HIGH AFFINITY IMMUNOGLOBULIN EPSILON RECEPTOR SUB          
1189:  wg4l-A  3.7  4.0  128   370    5   MOLECULE: NOCICEPTIN RECEPTOR;                                       
1190:  h9iv-A  3.7  4.2  115   349    8   MOLECULE: PROBABLE G-PROTEIN COUPLED RECEPTOR 21;                    
1191:  r5zy-A  3.7  3.0   82  1400   11   MOLECULE: TRANSFORMATION/TRANSCRIPTION DOMAIN-ASSOCIATED PR          
1192:  w5no-A  3.7  6.0   84   807    8   MOLECULE: AP-5 COMPLEX SUBUNIT ZETA-1;                               
1193:  t6xx-A  3.7  4.0  122   378    5   MOLECULE: SPHINGOSINE 1-PHOSPHATE RECEPTOR 3;                        
1194:  a8ut-A  3.7  4.0   89   907    4   MOLECULE: LEUCINE-RICH REPEAT-CONTAINING G-PROTEIN COUPLED           
1195:  a8pv-A  3.7  3.1   70   201    4   MOLECULE: RECEPTOR EXPRESSION-ENHANCING PROTEIN 1;                   
1196:  uw4w-A  3.7  3.6   76  1400    9   MOLECULE: DYNEIN HEAVY CHAIN 12, AXONEMAL;                           
1197:  bu3y-A  3.7  3.7   95  1400    9   MOLECULE: ABNORMAL SPINDLE-LIKE MICROCEPHALY-ASSOCIATED PRO          
1198:  pbm3-A  3.7  4.2  129   372    5   MOLECULE: PROBABLE G-PROTEIN COUPLED RECEPTOR 45;                    
1199:  emd0-A  3.7  4.5  136   374    4   MOLECULE: C-C CHEMOKINE RECEPTOR TYPE 6;                             
1200:  mr4l-A  3.7  6.5   78   709    8   MOLECULE: CAPRIN-1;                                                  
1201:  ew1z-A  3.7  5.2   94   355    3   MOLECULE: TETRASPANIN-10;                                            
1202:  sti8-A  3.7  6.6   81   940   11   MOLECULE: TESTIS-EXPRESSED PROTEIN 11;                               
1203:  j3xc-A  3.7  4.1   93  1400    5   MOLECULE: DYNEIN HEAVY CHAIN 8, AXONEMAL;                            
1204:  l9ij-A  3.7  4.1   74   255    8   MOLECULE: 14-3-3 PROTEIN EPSILON;                                    
1205:  vnk1-A  3.7  3.5   99   858    9   MOLECULE: HEAT SHOCK PROTEIN 105 KDA;                                
1206:  lbj3-A  3.6  5.0   91   792    5   MOLECULE: RAD50-INTERACTING PROTEIN 1;                               
1207:  i6rp-A  3.6  3.9  112  1400    3   MOLECULE: DYNEIN HEAVY CHAIN DOMAIN-CONTAINING PROTEIN 1;            
1208:  ux1m-A  3.6  4.2   90   423   10   MOLECULE: GROWTH HORMONE-RELEASING HORMONE RECEPTOR;                 
1209:  gr5e-A  3.6  3.8   72  1400    7   MOLECULE: DYSTONIN;                                                  
1210:  g4bd-A  3.6  4.4  107   632    7   MOLECULE: MITOGUARDIN 1;                                             
1211:  oe9t-A  3.6  3.4   83  1214    6   MOLECULE: TRANSIENT RECEPTOR POTENTIAL CATION CHANNEL SUBFA          
1212:  qk5a-A  3.6  4.8   94   262    5   MOLECULE: ACYL-COENZYME A DIPHOSPHATASE FITM2;                       
1213:  mhm9-A  3.6  3.5   98  1450    6   MOLECULE: COILED-COIL DOMAIN-CONTAINING PROTEIN 141;                 
1214:  qc0m-A  3.6  5.3  131   318    8   MOLECULE: TASTE RECEPTOR TYPE 2 MEMBER 60;                           
1215:  h7ok-A  3.6  4.3   86   159    3   MOLECULE: SUCCINATE DEHYDROGENASE [UBIQUINONE] CYTOCHROME B          
1216:  h9qe-A  3.6  4.2   84   758    7   MOLECULE: MICOS COMPLEX SUBUNIT MIC60;                               
1217:  wz9v-A  3.6  4.5   86  1231   13   MOLECULE: EH DOMAIN-BINDING PROTEIN 1;                               
1218:  psq5-A  3.6  4.4   84  1400   10   MOLECULE: UBIQUITIN CARBOXYL-TERMINAL HYDROLASE 34;                  
1219:  bnh7-A  3.6  5.9   86   860    2   MOLECULE: TETRATRICOPEPTIDE REPEAT PROTEIN 13;                       
1220:  p5vz-A  3.6  4.2  122   308    7   MOLECULE: OLFACTORY RECEPTOR 5H8;                                    
1221:  b6dl-A  3.6  9.0   89  1400    8   MOLECULE: RYANODINE RECEPTOR 1;                                      
1222:  ij2l-A  3.6  3.9   98  1068    6   MOLECULE: RHO FAMILY-INTERACTING CELL POLARIZATION REGULATO          
1223:  wz6g-A  3.6  6.5   83  1400    6   MOLECULE: DYSTONIN;                                                  
1224:  oey4-A  3.6  4.3  127   316    6   MOLECULE: OLFACTORY RECEPTOR 5K2;                                    
1225:  kri3-A  3.6  3.8  122   350    8   MOLECULE: C5A ANAPHYLATOXIN CHEMOTACTIC RECEPTOR 1;                  
1226:  ey3d-A  3.6  8.1  104  1458   11   MOLECULE: ATPASE FAMILY AAA DOMAIN-CONTAINING PROTEIN 2B;            
1227:  dxh9-A  3.6  4.2   96   223    7   MOLECULE: PUTATIVE SYNAPTOGYRIN-2 LIKE PROTEIN;                      
1228:  f5xp-A  3.6  4.2   81  1400    5   MOLECULE: DYSTROPHIN;                                                
1229:  p0yv-A  3.6  3.5   75  1400    9   MOLECULE: NESPRIN-1;                                                 
1230:  fx4i-A  3.6  3.8  103  1400    7   MOLECULE: CADHERIN EGF LAG SEVEN-PASS G-TYPE RECEPTOR 2;             
1231:  fz5n-A  3.6  4.6  101   319    5   MOLECULE: TRANSMEMBRANE PROTEIN 121;                                 
1232:  wcf1-A  3.6  3.9   94   440    5   MOLECULE: GAMMA-AMINOBUTYRIC ACID RECEPTOR SUBUNIT PI;               
1233:  bc5l-A  3.6  4.5   90   501   12   MOLECULE: O-PHOSPHOSERYL-TRNA(SEC) SELENIUM TRANSFERASE;             
1234:  lgv4-A  3.6  4.9   76  1400    3   MOLECULE: DYSTROPHIN;                                                
1235:  gyq7-A  3.6  7.8  103  1400    8   MOLECULE: ATP-BINDING CASSETTE SUB-FAMILY A MEMBER 13;               
1236:  djr9-A  3.6  4.1  123   322    9   MOLECULE: MAS-RELATED G-PROTEIN COUPLED RECEPTOR MEMBER X4;          
1237:  r0hc-A  3.6  3.6  102  1068    5   MOLECULE: HUNTINGTIN-INTERACTING PROTEIN 1-RELATED PROTEIN;          
1238:  k8ke-A  3.6  7.4   82  1400    1   MOLECULE: DYSTONIN;                                                  
1239:  px8d-A  3.6  4.8   83   474    8   MOLECULE: PROTEIN SAAL1;                                             
1240:  nt8x-A  3.6  3.1  100   390    5   MOLECULE: PROSTAGLANDIN E2 RECEPTOR EP3 SUBTYPE;                     
1241:  an8r-A  3.6  3.6  110   305    4   MOLECULE: OLFACTORY RECEPTOR 4F17;                                   
1242:  uz1x-A  3.6  4.2  101   934    7   MOLECULE: DNA MISMATCH REPAIR PROTEIN MSH2;                          
1243:  ju9k-A  3.6  3.8  121   384    6   MOLECULE: NEUROPEPTIDE Y RECEPTOR TYPE 1;                            
1244:  xe2c-A  3.6  4.5   83  1400   10   MOLECULE: PROTEIN FURRY HOMOLOG;                                     
1245:  zyt0-A  3.6  4.3  123   309    7   MOLECULE: OLFACTORY RECEPTOR 5AK2;                                   
1246:  pyv4-A  3.6  4.5   99   263    8   MOLECULE: TLC DOMAIN-CONTAINING PROTEIN 4;                           
1247:  qrs6-A  3.6  3.9   69   201    9   MOLECULE: CHARGED MULTIVESICULAR BODY PROTEIN 6;                     
1248:  c0hu-A  3.6  4.1  126   348    6   MOLECULE: SHORT-WAVE-SENSITIVE OPSIN 1;                              
1249:  i2pk-A  3.6 10.7   75   432    8   MOLECULE: NEURONAL PENTRAXIN-1;                                      
1250:  k6iv-A  3.6  3.3   84  1278   13   MOLECULE: E3 UBIQUITIN-PROTEIN LIGASE MYCBP2;                        
1251:  erm5-A  3.6  4.7   94  2465    9   MOLECULE: PROTEIN DOPEY-1;                                           
1252:  l7xy-A  3.6  8.3   86  1400    8   MOLECULE: LAMININ SUBUNIT ALPHA-2;                                   
1253:  dmf9-A  3.6  6.6   88  1749    1   MOLECULE: NUCLEOPORIN NUP188;                                        
1254:  e4hl-A  3.6  3.1   73   236    7   MOLECULE: CD81 ANTIGEN;                                              
1255:  xcc2-A  3.6  3.7  118   355   10   MOLECULE: C-C CHEMOKINE RECEPTOR TYPE 1;                             
1256:  ssr6-A  3.6 11.7   90  1400    9   MOLECULE: FIBROUS SHEATH-INTERACTING PROTEIN 2;                      
1257:  pam7-A  3.6  4.3  124   313    6   MOLECULE: OLFACTORY RECEPTOR 5D18;                                   
1258:  bal3-A  3.6  4.4  116   314    8   MOLECULE: OLFACTORY RECEPTOR 11H7;                                   
1259:  xy4k-A  3.6  6.6   97   535    7   MOLECULE: EH DOMAIN-CONTAINING PROTEIN 3;                            
1260:  ufe7-A  3.6  5.1   82   443    9   MOLECULE: MAGNESIUM TRANSPORTER MRS2 HOMOLOG, MITOCHONDRIAL          
1261:  qoj3-A  3.6  4.4  121   311    9   MOLECULE: OLFACTORY RECEPTOR 6C3;                                    
1262:  n8sm-A  3.6  3.9  115   375    6   MOLECULE: NEUROPEPTIDE Y RECEPTOR TYPE 4;                            
1263:  ka5o-A  3.6  3.4   69   622    6   MOLECULE: KINESIN LIGHT CHAIN 2;                                     
1264:  vo5b-A  3.6  4.0  119   311    1   MOLECULE: OLFACTORY RECEPTOR 2Y1;                                    
1265:  elk0-A  3.6  5.8  101   314   11   MOLECULE: OLFACTORY RECEPTOR FAMILY 1 SUBFAMILY R MEMBER 1           
1266:  eu2o-A  3.6  3.9   95   233    5   MOLECULE: SYNAPTOGYRIN-1;                                            
1267:  ss9z-A  3.6  5.0   97  1400    5   MOLECULE: E3 UBIQUITIN-PROTEIN LIGASE MYCBP2;                        
1268:  lyz1-A  3.6  3.4   99   485    5   MOLECULE: ZINC TRANSPORTER 10;                                       
1269:  nqr2-A  3.6  5.6  100   543    7   MOLECULE: EH DOMAIN-CONTAINING PROTEIN 2;                            
1270:  h0nw-A  3.6  4.8   97   859    6   MOLECULE: ACTIVE BREAKPOINT CLUSTER REGION-RELATED PROTEIN;          
1271:  e4mc-A  3.6  4.3  121   415    6   MOLECULE: NEUROMEDIN-U RECEPTOR 2;                                   
1272:  nj8s-A  3.6  4.1  105  2098    9   MOLECULE: 1-PHOSPHATIDYLINOSITOL 3-PHOSPHATE 5-KINASE;               
1273:  jld5-A  3.6  4.9   82  1400    6   MOLECULE: MICROTUBULE-ACTIN CROSS-LINKING FACTOR 1, ISOFORM          
1274:  rd1b-A  3.6  4.9   72    97   11   MOLECULE: COILED-COIL DOMAIN-CONTAINING PROTEIN 167;                 
1275:  c2xh-A  3.6  4.4   72   939    7   MOLECULE: MORC FAMILY CW-TYPE ZINC FINGER PROTEIN 3;                 
1276:  ai8g-A  3.6  6.4   82  1400    6   MOLECULE: NESPRIN-1;                                                 
1277:  wg9k-A  3.6  3.3   77  1505   14   MOLECULE: HOMEOBOX PROTEIN CUT-LIKE 1;                               
1278:  rr0a-A  3.6  9.0   89  1400    8   MOLECULE: RYANODINE RECEPTOR 1;                                      
1279:  lx7g-A  3.6  4.4  124   314    4   MOLECULE: OLFACTORY RECEPTOR 9A4;                                    
1280:  kb8r-A  3.6  4.4  120   353    4   MOLECULE: B1 BRADYKININ RECEPTOR;                                    
1281:  uq7q-A  3.6  3.7  115   443    6   MOLECULE: D(2) DOPAMINE RECEPTOR;                                    
1282:  rz6e-A  3.6  8.0   81  1400    6   MOLECULE: ATP-BINDING CASSETTE SUB-FAMILY A MEMBER 13;               
1283:  vcc9-A  3.6  3.7  108   305    4   MOLECULE: OLFACTORY RECEPTOR 4F4;                                    
1284:  oea7-A  3.6  2.7   79   824    5   MOLECULE: PROTEIN BICAUDAL D HOMOLOG 2;                              
1285:  vzv1-A  3.6  3.3   76  1400    8   MOLECULE: MICROTUBULE-ACTIN CROSS-LINKING FACTOR 1, ISOFORM          
1286:  uo6e-A  3.6  4.2  119   308    5   MOLECULE: PUTATIVE OLFACTORY RECEPTOR 14L1;                          
1287:  ptj9-A  3.6  4.2   75   984    8   MOLECULE: SERINE/THREONINE-PROTEIN KINASE N2;                        
1288:  v1wa-A  3.6  3.5   90   297    2   MOLECULE: TRANSMEMBRANE PROTEIN 178A;                                
1289:  z5bs-A  3.6  9.9   82  1400    5   MOLECULE: CILIA- AND FLAGELLA-ASSOCIATED PROTEIN 46;                 
1290:  hy3l-A  3.6  9.4   74   542    5   MOLECULE: PROTEIN LIN-9 HOMOLOG;                                     
1291:  x2js-A  3.6  5.5   71  1400    6   MOLECULE: E3 UBIQUITIN-PROTEIN LIGASE MYCBP2;                        
1292:  i2pt-A  3.6  4.2  112   326    4   MOLECULE: OLFACTORY RECEPTOR 10X1;                                   
1293:  suf8-A  3.6  3.0   68   770    7   MOLECULE: AMYLOID-BETA PRECURSOR PROTEIN;                            
1294:  gwp1-A  3.6  4.7   87   226    5   MOLECULE: GAP JUNCTION BETA-2 PROTEIN;                               
1295:  tor0-A  3.6  2.8   89   160   10   MOLECULE: PROTEIN CORNICHON HOMOLOG 3;                               
1296:  y1xb-A  3.6  4.4  126   309    7   MOLECULE: OLFACTORY RECEPTOR;                                        
1297:  zru8-A  3.6 54.9   97  1912    7   MOLECULE: CHROMODOMAIN-HELICASE-DNA-BINDING PROTEIN 4;               
1298:  stx1-A  3.6  3.8  129   391    5   MOLECULE: SOMATOSTATIN RECEPTOR TYPE 1;                              
1299:  pk6f-A  3.6  8.3   80   719    6   MOLECULE: MAESTRO HEAT-LIKE REPEAT-CONTAINING PROTEIN FAMIL          
1300:  o8vf-A  3.6  4.4  126   267    6   MOLECULE: ALKALINE CERAMIDASE 3;                                     
1301:  ym1b-A  3.6  4.1   89  1400    7   MOLECULE: DYNEIN HEAVY CHAIN 10, AXONEMAL;                           
1302:  az3q-A  3.6  8.6   95  1400    6   MOLECULE: PROBABLE E3 UBIQUITIN-PROTEIN LIGASE HERC1;                
1303:  fwr4-A  3.6  5.8  103   261    4   MOLECULE: CYTOCHROME C OXIDASE SUBUNIT 3;                            
1304:  j9py-A  3.6  4.3  130   347    6   MOLECULE: OLFACTORY RECEPTOR 13C3;                                   
1305:  hgn7-A  3.6  7.9   72  1400   17   MOLECULE: DYSTONIN;                                                  
1306:  bx3i-A  3.6  3.8   91  1012   10   MOLECULE: AXONEMAL DYNEIN LIGHT CHAIN DOMAIN-CONTAINING PRO          
1307:  z1am-A  3.6  2.8   96  1400    6   MOLECULE: DYNEIN HEAVY CHAIN 5, AXONEMAL;                            
1308:  jn4c-A  3.6  9.4   82  1400   12   MOLECULE: TRIPLE FUNCTIONAL DOMAIN PROTEIN;                          
1309:  h7sb-A  3.6  6.2   83  1603    5   MOLECULE: TRANSIENT RECEPTOR POTENTIAL CATION CHANNEL SUBFA          
1310:  f1ww-A  3.6  4.3  134   370    4   MOLECULE: PROLACTIN-RELEASING PEPTIDE RECEPTOR;                      
1311:  bhk8-A  3.6  4.3   96   750    9   MOLECULE: PROTEIN O-MANNOSYL-TRANSFERASE 2;                          
1312:  jnh0-A  3.6  3.4   98   194   10   MOLECULE: TRANSMEMBRANE PROTEIN 212;                                 
1313:  ryi2-A  3.6  3.5   79   235    6   MOLECULE: REGULATOR OF G-PROTEIN SIGNALING 9-BINDING PROTEI          
1314:  jv5v-A  3.6  5.0   79  1400   11   MOLECULE: E3 UBIQUITIN-PROTEIN LIGASE UBR4;                          
1315:  vsw1-A  3.6  5.3   94   925   10   MOLECULE: NUCLEAR PORE COMPLEX PROTEIN NUP107;                       
1316:  vcr6-A  3.6  8.9   75   445    7   MOLECULE: ALKYLGLYCEROL MONOOXYGENASE;                               
1317:  m8bl-A  3.6  4.4   98   408    2   MOLECULE: TRANSMEMBRANE PROTEIN 237;                                 
1318:  ut9f-A  3.6  5.6   84  1400   13   MOLECULE: ABNORMAL SPINDLE-LIKE MICROCEPHALY-ASSOCIATED PRO          
1319:  zkr4-A  3.6  3.8   76   475   11   MOLECULE: ATAXIN-10;                                                 
1320:  geq3-A  3.6  4.0   91  1281    2   MOLECULE: TUBULIN POLYGLUTAMYLASE TTLL5;                             
1321:  tjt2-A  3.6  4.0  127   415    3   MOLECULE: PROBABLE G-PROTEIN COUPLED RECEPTOR 19;                    
1322:  pa1l-A  3.6  7.6   89  1353    8   MOLECULE: DYNEIN HEAVY CHAIN DOMAIN-CONTAINING PROTEIN 1;            
1323:  xzb1-A  3.6  4.6   76  1388    9   MOLECULE: MICROTUBULE-ACTIN CROSS-LINKING FACTOR 1, ISOFORM          
1324:  roc7-A  3.6  6.0  107   474    2   MOLECULE: CALCITONIN RECEPTOR;                                       
1325:  tq8q-A  3.6  8.8   77   112    5   MOLECULE: PUTATIVE UNCHARACTERIZED PROTEIN ENCODED BY LINC0          
1326:  pek0-A  3.6  4.6  128   402    5   MOLECULE: OPSIN-3;                                                   
1327:  vyn9-A  3.6  3.5   81  1617   10   MOLECULE: ATP-BINDING CASSETTE SUB-FAMILY A MEMBER 6;                
1328:  y7pi-A  3.6  3.5   89   463   10   MOLECULE: PERILIPIN-5;                                               
1329:  tqh8-A  3.6  3.3   76  1328    9   MOLECULE: DNA-DEPENDENT PROTEIN KINASE CATALYTIC SUBUNIT;            
1330:  igz4-A  3.6  3.9  102   929    6   MOLECULE: DUAL SERINE/THREONINE AND TYROSINE PROTEIN KINASE          
1331:  k9op-A  3.6  5.1   76  1400    9   MOLECULE: CILIA- AND FLAGELLA-ASSOCIATED PROTEIN 46;                 
1332:  j8bv-A  3.6  5.6   77  1056    5   MOLECULE: PLECKSTRIN HOMOLOGY DOMAIN-CONTAINING FAMILY M ME          
1333:  vt0n-A  3.6  4.1  128   381    7   MOLECULE: NEUROPEPTIDE Y RECEPTOR TYPE 2;                            
1334:  sml8-A  3.6  4.1   85   871    6   MOLECULE: TRANSIENT RECEPTOR POTENTIAL CATION CHANNEL SUBFA          
1335:  u1mh-A  3.6  5.4   96  1352    1   MOLECULE: PIEZO-TYPE MECHANOSENSITIVE ION CHANNEL COMPONENT          
1336:  yt6z-A  3.6  6.2   90   198    8   MOLECULE: TRANSMEMBRANE PROTEIN 17;                                  
1337:  ygv1-A  3.6  3.7  100   409    3   MOLECULE: PALMITOYLTRANSFERASE ZDHHC23;                              
1338:  od7e-A  3.6  2.8   93  1400    8   MOLECULE: DYNEIN HEAVY CHAIN 10, AXONEMAL;                           
1339:  vey6-A  3.6  3.1   71  1383   10   MOLECULE: E3 UBIQUITIN-PROTEIN LIGASE UBR4;                          
1340:  zcr1-A  3.6  4.0  112   308    5   MOLECULE: OLFACTORY RECEPTOR 8D1;                                    
1341:  mub9-A  3.6  4.1  117   325    8   MOLECULE: PROTO-ONCOGENE MAS;                                        
1342:  ul1z-A  3.6  7.0   83  1400    7   MOLECULE: SERINE/THREONINE-PROTEIN KINASE SMG1;                      
1343:  t0no-A  3.6  6.2   78  1801    5   MOLECULE: FOCADHESIN;                                                
1344:  cu4g-A  3.6  5.7   80   146    6   MOLECULE: HEME TRANSPORTER HRG1;                                     
1345:  key4-A  3.6  3.2   70   385    9   MOLECULE: TRANSMEMBRANE PROTEIN 271;                                 
1346:  cwn6-A  3.6  8.7   92   776    5   MOLECULE: CULLIN-1;                                                  
1347:  i7tn-A  3.6  4.0  102   242    7   MOLECULE: FERRITIN, MITOCHONDRIAL;                                   
1348:  g1es-A  3.6  3.4   73  1400   11   MOLECULE: E3 UBIQUITIN-PROTEIN LIGASE UBR4;                          
1349:  to0g-A  3.6  4.2   82  1213    7   MOLECULE: PROTEIN FURRY HOMOLOG-LIKE;                                
1350:  ckq2-A  3.6  3.3   76  1400    9   MOLECULE: DNA-DEPENDENT PROTEIN KINASE CATALYTIC SUBUNIT;            
1351:  rff6-A  3.6  5.6   88  1017   14   MOLECULE: PHD FINGER PROTEIN 20-LIKE PROTEIN 1;                      
1352:  axx5-A  3.6  4.5  125   328    6   MOLECULE: GONADOTROPIN-RELEASING HORMONE RECEPTOR;                   
1353:  crb7-A  3.5  5.3   65   204   14   MOLECULE: PARTNER OF Y14 AND MAGO;                                   
1354:  en2j-A  3.5  6.3   81   709    6   MOLECULE: TRANSMEMBRANE AND COILED-COIL DOMAINS PROTEIN 2;           
1355:  bgc4-A  3.5  4.9   85  1401   12   MOLECULE: CONDENSIN COMPLEX SUBUNIT 1;                               
1356:  f7nc-A  3.5  4.3  106  1227    9   MOLECULE: DYNEIN HEAVY CHAIN 2, AXONEMAL;                            
1357:  j7zf-A  3.5  3.8   65   166   14   MOLECULE: TESTIS-EXPRESSED PROTEIN 51;                               
1358:  ib4x-A  3.5  3.4   92   202    4   MOLECULE: TRANSMEMBRANE 4 L6 FAMILY MEMBER 1;                        
1359:  m6sh-A  3.5  3.6   90  1865    3   MOLECULE: TRANSIENT RECEPTOR POTENTIAL CATION CHANNEL SUBFA          
1360:  svh7-A  3.5  4.0  108   398    6   MOLECULE: SPHINGOSINE 1-PHOSPHATE RECEPTOR 5;                        
1361:  z9oo-A  3.5  2.9   80   642    3   MOLECULE: KINETOCHORE PROTEIN NDC80 HOMOLOG;                         
1362:  ryz4-A  3.5  5.1   80  1400   11   MOLECULE: TRANSFORMATION/TRANSCRIPTION DOMAIN-ASSOCIATED PR          
1363:  o2eo-A  3.5  4.0  119   407    5   MOLECULE: SUBSTANCE-P RECEPTOR;                                      
1364:  sb9o-A  3.5  4.2   95   224    9   MOLECULE: TRANSMEMBRANE PROTEIN 147;                                 
1365:  k3st-A  3.5  6.7   84  1400    6   MOLECULE: DYSTONIN;                                                  
1366:  thr0-A  3.5  3.6  108   479    7   MOLECULE: TRANSMEMBRANE PROTEIN 161A;                                
1367:  rc6s-A  3.5  6.5   83  1400    7   MOLECULE: DYSTONIN;                                                  
1368:  wqv9-A  3.5  4.7  121   315    7   MOLECULE: OLFACTORY RECEPTOR 5M10;                                   
1369:  w4wm-A  3.5  3.9  117   312    7   MOLECULE: OLFACTORY RECEPTOR 51A7;                                   
1370:  q9mx-A  3.5  4.6  122   307    7   MOLECULE: OLFACTORY RECEPTOR;                                        
1371:  qc4o-A  3.5  4.2  126   312    9   MOLECULE: OLFACTORY RECEPTOR 6C1;                                    
1372:  etc4-A  3.5  4.5   78   925    8   MOLECULE: PROTO-ONCOGENE DBL;                                        
1373:  gey6-A  3.5  4.8   92   279    5   MOLECULE: CALCIUM-ACTIVATED POTASSIUM CHANNEL SUBUNIT BETA-          
1374:  c9ak-A  3.5  4.2  113   362    6   MOLECULE: MELATONIN RECEPTOR TYPE 1B;                                
1375:  rx7t-A  3.5  4.5  124   426    6   MOLECULE: NEUROMEDIN-U RECEPTOR 1;                                   
1376:  rr3s-A  3.5  8.6   97   980    6   MOLECULE: CONSERVED OLIGOMERIC GOLGI COMPLEX SUBUNIT 1;              
1377:  n0gy-A  3.5  8.4   93  2102    9   MOLECULE: PHOSPHATIDYLINOSITOL 4-KINASE ALPHA;                       
1378:  rbh4-A  3.5  3.9  124   364    5   MOLECULE: MEDIUM-WAVE-SENSITIVE OPSIN 1;                             
1379:  rg5r-A  3.5  6.0   60   585    8   MOLECULE: EUKARYOTIC TRANSLATION INITIATION FACTOR 2A;               
1380:  d5uk-A  3.5  4.3  113   317    6   MOLECULE: OLFACTORY RECEPTOR 52M1;                                   
1381:  exu5-A  3.5  6.8   77  1400    9   MOLECULE: HISTONE-LYSINE N-METHYLTRANSFERASE 2D;                     
1382:  df0t-A  3.5  7.6   84   950    6   MOLECULE: KINASE SUPPRESSOR OF RAS 2;                                
1383:  n8fw-A  3.5  4.3   78  1400    8   MOLECULE: NESPRIN-2;                                                 
1384:  wbt1-A  3.5  4.5  114   622    6   MOLECULE: CILIA- AND FLAGELLA-ASSOCIATED PROTEIN 206;                
1385:  hkm4-A  3.5  3.9  116   617    6   MOLECULE: MELATONIN-RELATED RECEPTOR;                                
1386:  rsr5-A  3.5  9.1   90  1400    8   MOLECULE: RYANODINE RECEPTOR 1;                                      
1387:  tlj4-A  3.5  3.9  118   374    6   MOLECULE: C-C CHEMOKINE RECEPTOR TYPE 2;                             
1388:  xcb2-A  3.5  4.5  121   312    5   MOLECULE: PUTATIVE OLFACTORY RECEPTOR 2B8;                           
1389:  k2bk-A  3.5  5.0   75  1493    3   MOLECULE: DNA EXCISION REPAIR PROTEIN ERCC-6;                        
1390:  mln5-A  3.5  4.2  117   425    4   MOLECULE: OREXIN RECEPTOR TYPE 1;                                    
1391:  g4yr-A  3.5  4.2   67  1431    3   MOLECULE: CASKIN-1;                                                  
1392:  uuo8-A  3.5  4.6  126   320    3   MOLECULE: OLFACTORY RECEPTOR 2W1;                                    
1393:  nv2y-A  3.5  5.9  103   571    6   MOLECULE: SOLUTE CARRIER FAMILY 40 MEMBER 1;                         
1394:  po8r-A  3.5 10.4   93  1400    8   MOLECULE: FIBROUS SHEATH-INTERACTING PROTEIN 2;                      
1395:  jb8z-A  3.5  3.6   85   154    8   MOLECULE: TRANSMEMBRANE PROTEIN 35B;                                 
1396:  y7dw-A  3.5  4.5  123   314    6   MOLECULE: OLFACTORY RECEPTOR 5D14;                                   
1397:  ihm0-A  3.5  4.8  109   593    6   MOLECULE: MITOGUARDIN 2;                                             
1398:  pv6g-A  3.5  3.7  112   326    7   MOLECULE: OLFACTORY RECEPTOR 11H12;                                  
1399:  gw0l-A  3.5 10.0   95  2144   14   MOLECULE: HEAT REPEAT-CONTAINING PROTEIN 1;                          
1400:  qxe6-A  3.5  3.5   79  1400    6   MOLECULE: MICROTUBULE-ACTIN CROSS-LINKING FACTOR 1, ISOFORM          
1401:  x0vw-A  3.5  4.4  123   312    7   MOLECULE: OLFACTORY RECEPTOR 8H3;                                    
1402:  n9kd-A  3.5  4.2   84   210    7   MOLECULE: TETRASPANIN-31;                                            
1403:  osk7-A  3.5  3.6  115   313    5   MOLECULE: OLFACTORY RECEPTOR 1M1;                                    
1404:  anc0-A  3.5  5.5   81  1400    9   MOLECULE: NESPRIN-1;                                                 
1405:  cb1r-A  3.5  4.7  127   298    3   MOLECULE: PUTATIVE OLFACTORY RECEPTOR 5AK3;                          
1406:  itk1-A  3.5  4.7  125   313    5   MOLECULE: PUTATIVE OLFACTORY RECEPTOR 2B3;                           
1407:  rhm8-A  3.5  3.3  100   690    8   MOLECULE: ADHESION G PROTEIN-COUPLED RECEPTOR L4;                    
1408:  ng6s-A  3.5  3.5   73   443    7   MOLECULE: DYNEIN REGULATORY COMPLEX PROTEIN 9;                       
1409:  e1je-A  3.5  4.0   88   412    3   MOLECULE: [3-METHYL-2-OXOBUTANOATE DEHYDROGENASE [LIPOAMIDE          
1410:  w6hz-A  3.5  7.3  101  1210    4   MOLECULE: AF4/FMR2 FAMILY MEMBER 1;                                  
1411:  mx7x-A  3.5  4.0  115   366    4   MOLECULE: GROWTH HORMONE SECRETAGOGUE RECEPTOR TYPE 1;               
1412:  cv9v-A  3.5  4.0  113   311    2   MOLECULE: OLFACTORY RECEPTOR 4C45;                                   
1413:  vu3m-A  3.5  4.0   85   558   11   MOLECULE: MARVEL DOMAIN-CONTAINING PROTEIN 2;                        
1414:  gk0s-A  3.5  4.8  117   307    8   MOLECULE: OLFACTORY RECEPTOR;                                        
1415:  au4y-A  3.5  4.6  120   315    4   MOLECULE: OLFACTORY RECEPTOR 56A3;                                   
1416:  x9lf-A  3.5  5.4   92   161    5   MOLECULE: ARACHIDONATE 5-LIPOXYGENASE-ACTIVATING PROTEIN;            
1417:  u8ei-A  3.5  4.6  125   307    6   MOLECULE: OLFACTORY RECEPTOR 13G1;                                   
1418:  ttt0-A  3.5  4.9   92   534    4   MOLECULE: DNA-DIRECTED RNA POLYMERASE III SUBUNIT RPC3;              
1419:  vaa5-A  3.5  5.2   69   123    9   MOLECULE: 60S RIBOSOMAL PROTEIN L35;                                 
1420:  qa8p-A  3.5  3.8   98   292   11   MOLECULE: FAT STORAGE-INDUCING TRANSMEMBRANE PROTEIN 1;              
1421:  sey1-A  3.5  4.3  113   506   11   MOLECULE: CDK5 REGULATORY SUBUNIT-ASSOCIATED PROTEIN 3;              
1422:  vxw5-A  3.5  3.6   88  1400    7   MOLECULE: E3 UBIQUITIN-PROTEIN LIGASE HERC2;                         
1423:  mhk2-A  3.5  3.9  122   440    7   MOLECULE: 5-HYDROXYTRYPTAMINE RECEPTOR 6;                            
1424:  u5kw-A  3.5  4.7  122   310    7   MOLECULE: OLFACTORY RECEPTOR 2A1/2A42;                               
1425:  nk2j-A  3.5 12.4   79  2120   11   MOLECULE: SEPARIN;                                                   
1426:  nmo4-A  3.5  5.2   89  1323    7   MOLECULE: MAESTRO HEAT-LIKE REPEAT-CONTAINING PROTEIN FAMIL          
1427:  k9fb-A  3.5  3.8   86   160    6   MOLECULE: VESICLE TRANSPORT PROTEIN SFT2B;                           
1428:  egp4-A  3.5  6.4   80  1519    9   MOLECULE: RHO GUANINE NUCLEOTIDE EXCHANGE FACTOR 40;                 
1429:  gzq3-A  3.5  3.9  111   307    5   MOLECULE: OLFACTORY RECEPTOR 4Q2;                                    
1430:  bx8y-A  3.5  5.0   90  1400    8   MOLECULE: RYANODINE RECEPTOR 1;                                      
1431:  gsb7-A  3.5  4.0   82   911    6   MOLECULE: ALPHA-ACTININ-4;                                           
1432:  uet2-A  3.5  4.2   82   901    6   MOLECULE: ALPHA-ACTININ-3;                                           
1433:  ndo4-A  3.5 10.3   98   802    9   MOLECULE: RHO GUANINE NUCLEOTIDE EXCHANGE FACTOR 19;                 
1434:  sfj8-A  3.5  5.5   96  1400    8   MOLECULE: NUCLEOSOME-REMODELING FACTOR SUBUNIT BPTF;                 
1435:  ewg7-A  3.5  7.2   86  1400    7   MOLECULE: CILIOGENESIS AND PLANAR POLARITY EFFECTOR 1;               
1436:  cgh9-A  3.5  8.8   72  1391   18   MOLECULE: NUCLEAR PORE COMPLEX PROTEIN NUP155;                       
1437:  oli1-A  3.5  3.3   83  1258    1   MOLECULE: COHESIN SUBUNIT SA-1;                                      
1438:  t8ck-A  3.5  7.5  102   316    4   MOLECULE: PROTEIN LIFEGUARD 2;                                       
1439:  wta8-A  3.5  4.1  120   419    6   MOLECULE: G-PROTEIN COUPLED RECEPTOR 151;                            
1440:  wzh5-A  3.5  5.6  108  1527    6   MOLECULE: ATP-BINDING CASSETTE SUB-FAMILY C MEMBER 3;                
1441:  x4dr-A  3.5  4.1  117   264    9   MOLECULE: ALKALINE CERAMIDASE 1;                                     
1442:  an1y-A  3.5  4.6  114   261    3   MOLECULE: TRANSMEMBRANE PROTEIN 187;                                 
1443:  lsn8-A  3.5  6.6   87   396    5   MOLECULE: GAP JUNCTION GAMMA-1 PROTEIN;                              
1444:  v9ro-A  3.5  4.1  109   457    7   MOLECULE: VASOACTIVE INTESTINAL POLYPEPTIDE RECEPTOR 1;              
1445:  vdh3-A  3.5  3.2   75   791   11   MOLECULE: IQ AND UBIQUITIN-LIKE DOMAIN-CONTAINING PROTEIN;           
1446:  h6ki-A  3.5  6.1   83   706   11   MOLECULE: KINESIN-LIKE PROTEIN KIF2A;                                
1447:  v2ou-A  3.5  4.3  120   318    8   MOLECULE: OLFACTORY RECEPTOR 13C5;                                   
1448:  mpe5-A  3.5 10.8   93   406    8   MOLECULE: SORTING NEXIN-6;                                           
1449:  r2vv-A  3.5  4.9   84  1182   11   MOLECULE: TYROSINE-PROTEIN KINASE ABL2;                              
1450:  h5cy-A  3.5  4.1   77   221    5   MOLECULE: VACUOLAR PROTEIN SORTING-ASSOCIATED PROTEIN 28 HO          
1451:  x6uc-A  3.5  4.2  117   312    6   MOLECULE: OLFACTORY RECEPTOR 2L2;                                    
1452:  a5gi-A  3.5 11.1   82  1400    7   MOLECULE: DYNEIN HEAVY CHAIN 3, AXONEMAL;                            
1453:  fzi3-A  3.5  5.9   98  1280    8   MOLECULE: ADHESION G-PROTEIN COUPLED RECEPTOR G4;                    
1454:  v6jp-A  3.5  3.4   76  1400    9   MOLECULE: DNA-DEPENDENT PROTEIN KINASE CATALYTIC SUBUNIT;            
1455:  uvv5-A  3.5  3.9  115   312    4   MOLECULE: OLFACTORY RECEPTOR 7G3;                                    
1456:  mu7m-A  3.5  4.3  124   309    6   MOLECULE: OLFACTORY RECEPTOR 8B4;                                    
1457:  ivl2-A  3.5  4.2   89  1243    7   MOLECULE: INOSITOL HEXAKISPHOSPHATE AND DIPHOSPHOINOSITOL-           
1458:  pd7q-A  3.5  4.6  133   372    3   MOLECULE: DELTA-TYPE OPIOID RECEPTOR;                                
1459:  oa5s-A  3.5  4.1  117   323    7   MOLECULE: OLFACTORY RECEPTOR;                                        
1460:  ass0-A  3.5  4.7   80  1400   11   MOLECULE: DYSTONIN;                                                  
1461:  o6ha-A  3.5  8.8   91  1003    3   MOLECULE: ANOCTAMIN-2;                                               
1462:  knw0-A  3.5  3.8   87   400    8   MOLECULE: D(3) DOPAMINE RECEPTOR;                                    
1463:  q4pw-A  3.5  3.6   71   351   11   MOLECULE: TRANSCRIPTION ELONGATION FACTOR A N-TERMINAL AND           
1464:  on8a-A  3.5  4.5  112   805    7   MOLECULE: POLYCYSTIC KIDNEY DISEASE 2-LIKE 1 PROTEIN;                
1465:  m9qk-A  3.5  6.7   90  1722    4   MOLECULE: FORMIN-2;                                                  
1466:  r4zf-A  3.5  5.0   89  1400   15   MOLECULE: DYNEIN HEAVY CHAIN 17, AXONEMAL;                           
1467:  myn2-A  3.5  4.7   75   650    3   MOLECULE: AMYLOID-LIKE PROTEIN 1;                                    
1468:  qj9a-A  3.5  5.4   83  1400    2   MOLECULE: FIBROUS SHEATH-INTERACTING PROTEIN 2;                      
1469:  qt4v-A  3.5  2.9   92  1400   14   MOLECULE: CYTOPLASMIC DYNEIN 1 HEAVY CHAIN 1;                        
1470:  fm0e-A  3.5  4.9   92   526    5   MOLECULE: POTASSIUM VOLTAGE-GATED CHANNEL SUBFAMILY S MEMBE          
1471:  fcu2-A  3.5  3.5   83  1400   10   MOLECULE: DYNEIN HEAVY CHAIN 6, AXONEMAL;                            
1472:  a3hm-A  3.5  5.9   79  1400    9   MOLECULE: INOSITOL 1,4,5-TRISPHOSPHATE RECEPTOR TYPE 2;              
1473:  cr6d-A  3.5  4.4   74   763    4   MOLECULE: AMYLOID-LIKE PROTEIN 2;                                    
1474:  x0na-A  3.5  4.4   78  1943    4   MOLECULE: SICKLE TAIL PROTEIN HOMOLOG;                               
1475:  fqg3-A  3.5  4.2  125   266   10   MOLECULE: DNA DAMAGE-REGULATED AUTOPHAGY MODULATOR PROTEIN           
1476:  ds2a-A  3.5  7.1   77  1400    6   MOLECULE: E3 UBIQUITIN-PROTEIN LIGASE MYCBP2;                        
1477:  q1vx-A  3.5  4.3  119   315    6   MOLECULE: OLFACTORY RECEPTOR 5M1;                                    
1478:  n3gp-A  3.5  3.2   71  1400   10   MOLECULE: E3 UBIQUITIN-PROTEIN LIGASE UBR4;                          
1479:  q5ql-A  3.5  3.5   88   247    5   MOLECULE: PEROXISOMAL MEMBRANE PROTEIN 11A;                          
1480:  mt2h-A  3.5 12.0   84  1037   14   MOLECULE: IMPORTIN-8;                                                
1481:  rth0-A  3.5  4.0   87  1400    8   MOLECULE: CYTOPLASMIC DYNEIN 2 HEAVY CHAIN 1;                        
1482:  r9hc-A  3.5  4.3   79  1400   13   MOLECULE: E3 UBIQUITIN-PROTEIN LIGASE UBR4;                          
1483:  mz7w-A  3.5  6.0   99   995    9   MOLECULE: MECKELIN;                                                  
1484:  cmx0-A  3.5  3.7   96   339    7   MOLECULE: TRANSMEMBRANE PROTEIN 120B;                                
1485:  pi3p-A  3.5  8.8  100   510    3   MOLECULE: PROTEIN ERGIC-53;                                          
1486:  sf7a-A  3.5  7.6   82  1400   13   MOLECULE: NESPRIN-1;                                                 
1487:  hqp4-A  3.5  4.0   82  1433    7   MOLECULE: INOSITOL HEXAKISPHOSPHATE AND DIPHOSPHOINOSITOL-           
1488:  dfo5-A  3.5  7.7   78  1400    5   MOLECULE: CILIA- AND FLAGELLA-ASSOCIATED PROTEIN 46;                 
1489:  xf2t-A  3.5  4.5  101   178   10   MOLECULE: TRANSMEMBRANE PROTEIN 196;                                 
1490:  a1fc-A  3.5  3.1   68  1585   12   MOLECULE: MAESTRO HEAT-LIKE REPEAT-CONTAINING PROTEIN FAMIL          
1491:  as2d-A  3.5  4.2   83   754    7   MOLECULE: PHOSPHOINOSITIDE 3-KINASE REGULATORY SUBUNIT 6;            
1492:  l3pq-A  3.5  4.1   96   424    4   MOLECULE: PROTEIN KINASE C AND CASEIN KINASE SUBSTRATE IN N          
1493:  b3md-A  3.5  3.4   73  1400   11   MOLECULE: E3 UBIQUITIN-PROTEIN LIGASE UBR4;                          
1494:  gkh7-A  3.5  5.4   93   716   10   MOLECULE: PROBABLE C-MANNOSYLTRANSFERASE DPY19L3;                    
1495:  bn2f-A  3.5  4.1  121   302    4   MOLECULE: OLFACTORY RECEPTOR 51H1;                                   
1496:  msk7-A  3.5 11.6   81   567   11   MOLECULE: NUCLEOLUS AND NEURAL PROGENITOR PROTEIN;                   
1497:  vz1n-A  3.5  4.9   91   447   10   MOLECULE: BAG FAMILY MOLECULAR CHAPERONE REGULATOR 5;                
1498:  pei0-A  3.4  4.0   69  1400    9   MOLECULE: XIN ACTIN-BINDING REPEAT-CONTAINING PROTEIN 2;             
1499:  mxk5-A  3.4  4.2   86  1309    9   MOLECULE: MICROTUBULE-ASSOCIATED SERINE/THREONINE-PROTEIN K          
1500:  dj8y-A  3.4  4.3  116   313    7   MOLECULE: OLFACTORY RECEPTOR 2B6;                                    
1501:  kfb5-A  3.4  6.1   86  1400    9   MOLECULE: NEUROBEACHIN-LIKE PROTEIN 2;                               
1502:  uis7-A  3.4 10.9  128   928    7   MOLECULE: PROTEIN NIBAN 1;                                           
1503:  ksn9-A  3.4  4.2   93   411    9   MOLECULE: [PYRUVATE DEHYDROGENASE (ACETYL-TRANSFERRING)] KI          
1504:  pi7r-A  3.4  5.7   72   300    4   MOLECULE: PLECKSTRIN HOMOLOGY DOMAIN-CONTAINING FAMILY A ME          
1505:  lqo9-A  3.4  3.7   88   777    6   MOLECULE: DISP COMPLEX PROTEIN LRCH3;                                
1506:  cdy3-A  3.4  4.4  123   309    8   MOLECULE: OLFACTORY RECEPTOR 5AC2;                                   
1507:  c8nz-A  3.4  3.9   64  1544    8   MOLECULE: RHO GUANINE NUCLEOTIDE EXCHANGE FACTOR 12;                 
1508:  txs2-A  3.4  4.0  114   390    8   MOLECULE: HISTAMINE H4 RECEPTOR;                                     
1509:  dxf6-A  3.4  3.7   84   172    5   MOLECULE: CALCIUM CHANNEL FLOWER HOMOLOG;                            
1510:  d4oy-A  3.4  3.3   79   763    6   MOLECULE: ANKYRIN REPEAT AND FIBRONECTIN TYPE-III DOMAIN-CO          
1511:  u5cd-A  3.4  4.0  121   311    5   MOLECULE: OLFACTORY RECEPTOR 8G1;                                    
1512:  j1bs-A  3.4  4.0  104   200    8   MOLECULE: CILIARY NEUROTROPHIC FACTOR;                               
1513:  jio4-A  3.4  5.8   81  1400    9   MOLECULE: MICROTUBULE-ACTIN CROSS-LINKING FACTOR 1, ISOFORM          
1514:  h1xt-A  3.4  6.2   69   492   12   MOLECULE: TARGET OF MYB PROTEIN 1;                                   
1515:  dmb4-A  3.4  6.3   84  1400    7   MOLECULE: LIPOPOLYSACCHARIDE-RESPONSIVE AND BEIGE-LIKE ANCH          
1516:  n9ae-A  3.4  4.4  101   259    3   MOLECULE: PEROXISOMAL MEMBRANE PROTEIN 11B;                          
1517:  k2fd-A  3.4  5.0   93  1400    9   MOLECULE: PROBABLE E3 UBIQUITIN-PROTEIN LIGASE HECTD4;               
1518:  e3ri-A  3.4  4.3  124   331    7   MOLECULE: OLFACTORY RECEPTOR 6S1;                                    
1519:  vhp7-A  3.4  4.5   85   153    8   MOLECULE: PUTATIVE UNCHARACTERIZED PROTEIN ENCODED BY LINC0          
1520:  qy0m-A  3.4  3.4   93   350    4   MOLECULE: TRANSMEMBRANE PROTEIN 185A;                                
1521:  qwa0-A  3.4  3.5  115   428    4   MOLECULE: CHOLECYSTOKININ RECEPTOR TYPE A;                           
1522:  n8pl-A  3.4  4.1  108   477    5   MOLECULE: D(1B) DOPAMINE RECEPTOR;                                   
1523:  if1s-A  3.4  4.7  121   310    5   MOLECULE: OLFACTORY RECEPTOR 2A4;                                    
1524:  ea2q-A  3.4  7.6  105  1390   11   MOLECULE: ATPASE FAMILY AAA DOMAIN-CONTAINING PROTEIN 2;             
1525:  taf1-A  3.4  5.0  100  1400   10   MOLECULE: MIDASIN;                                                   
1526:  ph3q-A  3.4  4.3  122   317    9   MOLECULE: OLFACTORY RECEPTOR 2B11;                                   
1527:  xxh0-A  3.4  4.1  116   350    5   MOLECULE: FMET-LEU-PHE RECEPTOR;                                     
1528:  l4sj-A  3.4  6.3   99   153    6   MOLECULE: PUTATIVE WASP HOMOLOG-ASSOCIATED PROTEIN WITH ACT          
1529:  se5l-A  3.4  3.3   93   350    4   MOLECULE: TRANSMEMBRANE PROTEIN 185B;                                
1530:  oj2i-A  3.4  4.2  116   332   10   MOLECULE: OLFACTORY RECEPTOR 10G6;                                   
1531:  v6kz-A  3.4  3.8  105   326    3   MOLECULE: OLFACTORY RECEPTOR 4C5;                                    
1532:  jo2p-A  3.4  4.7  115   355    6   MOLECULE: C-C CHEMOKINE RECEPTOR TYPE 8;                             
1533:  b1zj-A  3.4  4.1  114   572    6   MOLECULE: ALPHA-1D ADRENERGIC RECEPTOR;                              
1534:  g8fa-A  3.4  6.9   83  1400    7   MOLECULE: DYSTONIN;                                                  
1535:  h2xu-A  3.4  4.6   90   152    9   MOLECULE: MICROSOMAL GLUTATHIONE S-TRANSFERASE 3;                    
1536:  wle7-A  3.4  4.6  124   314    8   MOLECULE: OLFACTORY RECEPTOR 5F1;                                    
1537:  w7sc-A  3.4  7.3  101   592    9   MOLECULE: GUANYLATE-BINDING PROTEIN 1;                               
1538:  v9eq-A  3.4  4.0  112   312    5   MOLECULE: OLFACTORY RECEPTOR 2J2;                                    
1539:  x2pk-A  3.4  3.5  104   574    8   MOLECULE: SORTING NEXIN-33;                                          
1540:  qet6-A  3.4  4.4   93  1400    6   MOLECULE: E3 UBIQUITIN-PROTEIN LIGASE UBR4;                          
1541:  pgg3-A  3.4 12.0   95  1058    8   MOLECULE: GEM-ASSOCIATED PROTEIN 4;                                  
1542:  qj8j-A  3.4  6.8  109  1192    6   MOLECULE: PROTEIN WWC2;                                              
1543:  xgg5-A  3.4  7.1   72  1006    7   MOLECULE: UNCONVENTIONAL MYOSIN-ID;                                  
1544:  q7vc-A  3.4  3.8   76  1400    3   MOLECULE: NESPRIN-2;                                                 
1545:  q4fp-A  3.4  4.4  130   316    2   MOLECULE: PUTATIVE OLFACTORY RECEPTOR 2I1;                           
1546:  b9wu-A  3.4  4.2  110   250    7   MOLECULE: MEMBRANE-SPANNING 4-DOMAINS SUBFAMILY A MEMBER 8;          
1547:  dl6g-A  3.4  3.9  118   320    4   MOLECULE: OLFACTORY RECEPTOR 2AT4;                                   
1548:  k9mv-A  3.4  4.5  118   312    2   MOLECULE: OLFACTORY RECEPTOR 52A1;                                   
1549:  hwt5-A  3.4  4.3  117   372    5   MOLECULE: C-X-C CHEMOKINE RECEPTOR TYPE 5;                           
1550:  gkn7-A  3.4  5.3   68   460    6   MOLECULE: CENTROSOMAL PROTEIN CEP57L1;                               
1551:  cy2p-A  3.4  3.9  117   373    4   MOLECULE: CHEMOKINE-LIKE RECEPTOR 1;                                 
1552:  l1ev-A  3.4  5.0   94  1400    9   MOLECULE: PROBABLE E3 UBIQUITIN-PROTEIN LIGASE HECTD4;               
1553:  xje4-A  3.4  4.0  108   240    8   MOLECULE: LYSOPLASMALOGENASE-LIKE PROTEIN TMEM86A;                   
1554:  j3xu-A  3.4  4.3   72   500    8   MOLECULE: CENTROSOMAL PROTEIN OF 57 KDA;                             
1555:  sic2-A  3.4  7.6  113  1492    9   MOLECULE: ATP-BINDING CASSETTE SUB-FAMILY C MEMBER 10;               
1556:  xvk4-A  3.4  4.0  108   310    8   MOLECULE: OLFACTORY RECEPTOR;                                        
1557:  eq5o-A  3.4  3.4   79  1400    6   MOLECULE: DYSTROPHIN;                                                
1558:  n4cv-A  3.4  4.8  112   304    9   MOLECULE: CBY1-INTERACTING BAR DOMAIN-CONTAINING PROTEIN 2;          
1559:  r0za-A  3.4  4.0  116   314    4   MOLECULE: OLFACTORY RECEPTOR 2Z1;                                    
1560:  f6sh-A  3.4  3.9  103  1017   10   MOLECULE: ADHESION G-PROTEIN COUPLED RECEPTOR G2;                    
1561:  tdi6-A  3.4  3.9   96  1487    3   MOLECULE: DH DOMAIN-CONTAINING PROTEIN;                              
1562:  j9rg-A  3.4  4.5  121   348    5   MOLECULE: PUTATIVE OLFACTORY RECEPTOR 3A4;                           
1563:  w3nc-A  3.4  4.6   77  1208    8   MOLECULE: E3 UBIQUITIN-PROTEIN LIGASE DZIP3;                         
1564:  t3ht-A  3.4  6.4   88  1400    6   MOLECULE: PLECTIN;                                                   
1565:  mmn8-A  3.4  4.2   84   152    5   MOLECULE: CHEMOKINE-LIKE FACTOR;                                     
1566:  pr5h-A  3.4  4.0  115   328    4   MOLECULE: OLFACTORY RECEPTOR 13A1;                                   
1567:  y9li-A  3.4  4.5  122   308    5   MOLECULE: OLFACTORY RECEPTOR 2D2;                                    
1568:  kii9-A  3.4  3.0   93   208    8   MOLECULE: INTERFERON EPSILON;                                        
1569:  qz6l-A  3.4  3.3   79   113    5   MOLECULE: TRANSMEMBRANE PROTEIN 256;                                 
1570:  ka6w-A  3.4  4.1  103   432    8   MOLECULE: SHORT/BRANCHED CHAIN SPECIFIC ACYL-COA DEHYDROGEN          
1571:  oh0d-A  3.4  3.7   82  1400   10   MOLECULE: WD REPEAT-CONTAINING PROTEIN 87;                           
1572:  mba2-A  3.4  4.2  119   350    5   MOLECULE: C-X-C CHEMOKINE RECEPTOR TYPE 1;                           
1573:  t4dt-A  3.4  3.4   92  1400    4   MOLECULE: ZINC FINGER ZZ-TYPE AND EF-HAND DOMAIN-CONTAINING          
1574:  t4gc-A  3.4  3.7   71  1063   11   MOLECULE: VALINE--TRNA LIGASE, MITOCHONDRIAL;                        
1575:  o9ne-A  3.4  5.2   82  1382   12   MOLECULE: EUKARYOTIC TRANSLATION INITIATION FACTOR 3 SUBUNI          
1576:  n8yh-A  3.4  5.4   71   551   11   MOLECULE: PALMDELPHIN;                                               
1577:  ds3t-A  3.4  6.8   95  1400    9   MOLECULE: RYANODINE RECEPTOR 2;                                      
1578:  xba4-A  3.4  3.9  100  1400    6   MOLECULE: MIDASIN;                                                   
1579:  evh5-A  3.4  4.1  115   308    8   MOLECULE: OLFACTORY RECEPTOR 5K1;                                    
1580:  ouy3-A  3.4 37.9  110  1400    6   MOLECULE: NEUROBEACHIN-LIKE PROTEIN 2;                               
1581:  el7r-A  3.4  4.3  120   418    7   MOLECULE: SOMATOSTATIN RECEPTOR TYPE 3;                              
1582:  ryf5-A  3.4  7.2   83   357    4   MOLECULE: ALPHA-2-MACROGLOBULIN RECEPTOR-ASSOCIATED PROTEIN          
1583:  ob5m-A  3.4  3.3   74   662   16   MOLECULE: PROTEIN ASSOCIATED WITH UVRAG AS AUTOPHAGY ENHANC          
1584:  dxy4-A  3.4  7.1   73  1400   10   MOLECULE: E3 UBIQUITIN-PROTEIN LIGASE RNF213;                        
1585:  x3tc-A  3.4  3.8  115   320    7   MOLECULE: OLFACTORY RECEPTOR 51E2;                                   
1586:  tks7-A  3.4  5.0  101   967    9   MOLECULE: KINESIN-LIKE PROTEIN KIF28P;                               
1587:  i8gf-A  3.4  5.6   85  1149    5   MOLECULE: POTASSIUM CHANNEL SUBFAMILY U MEMBER 1;                    
1588:  mv8r-A  3.4 46.3   91  1400    8   MOLECULE: NESPRIN-2;                                                 
1589:  s2ze-A  3.4  6.6   74   109    8   MOLECULE: MITOCHONDRIAL PYRUVATE CARRIER 1;                          
1590:  r1jq-A  3.4 13.1   81  1400    7   MOLECULE: KALIRIN;                                                   
1591:  cm8b-A  3.4  5.3   93   622    5   MOLECULE: PALMITOYLTRANSFERASE ZDHHC13;                              
1592:  kh3v-A  3.4  4.9   74  1114    8   MOLECULE: PROBABLE GUANINE NUCLEOTIDE EXCHANGE FACTOR MCF2L          
1593:  jkg5-A  3.4  9.1   90   452    6   MOLECULE: TRANSCRIPTION FACTOR AP-2-DELTA;                           
1594:  pno0-A  3.4  5.3   88   452    1   MOLECULE: GAMMA-AMINOBUTYRIC ACID RECEPTOR SUBUNIT DELTA;            
1595:  m3jt-A  3.4 20.2   64   217    9   MOLECULE: UPF0193 PROTEIN EVG1;                                      
1596:  lsd8-A  3.4  5.7   99   463    9   MOLECULE: INTERFERON-INDUCIBLE GTPASE 5;                             
1597:  t3ml-A  3.4  5.2   88   443    5   MOLECULE: PROTOHEME IX FARNESYLTRANSFERASE, MITOCHONDRIAL;           
1598:  kiy4-A  3.4  3.0   79   208    5   MOLECULE: SODIUM/POTASSIUM-TRANSPORTING ATPASE SUBUNIT               
1599:  h4ka-A  3.4  7.7   80   839   10   MOLECULE: AUTOPHAGY-RELATED PROTEIN 9A;                              
1600:  smf9-A  3.4  3.6   86  1400   13   MOLECULE: RYANODINE RECEPTOR 2;                                      
1601:  ok5p-A  3.4  5.5   88  1400    3   MOLECULE: LYSOSOMAL-TRAFFICKING REGULATOR;                           
1602:  jyz6-A  3.4  3.8  112   316    4   MOLECULE: OLFACTORY RECEPTOR 52A5;                                   
1603:  t6ez-A  3.4  7.3   87   642    7   MOLECULE: TRANSMEMBRANE 9 SUPERFAMILY MEMBER 4;                      
1604:  go4k-A  3.4  3.7   98   209    5   MOLECULE: TRANSMEMBRANE 4 L6 FAMILY MEMBER 19;                       
1605:  rr3l-A  3.4  5.5   94   725   11   MOLECULE: FYVE, RHOGEF AND PH DOMAIN-CONTAINING PROTEIN 3;           
1606:  hty1-A  3.4  9.5   82   590   15   MOLECULE: NEGATIVE ELONGATION FACTOR C/D;                            
1607:  y1xk-A  3.4  3.5   83  1400   10   MOLECULE: DYNEIN HEAVY CHAIN 6, AXONEMAL;                            
1608:  nm8i-A  3.4  4.0  121   311    7   MOLECULE: OLFACTORY RECEPTOR 10J4;                                   
1609:  p1gt-A  3.4  3.5   78  1400   12   MOLECULE: TRANSFORMATION/TRANSCRIPTION DOMAIN-ASSOCIATED PR          
1610:  vx8f-A  3.4  3.4   78  1400   12   MOLECULE: E3 UBIQUITIN-PROTEIN LIGASE UBR4;                          
1611:  k6ht-A  3.4  4.0   87  1400    8   MOLECULE: CYTOPLASMIC DYNEIN 2 HEAVY CHAIN 1;                        
1612:  y5yn-A  3.4  5.9   82   665    4   MOLECULE: TETRATRICOPEPTIDE REPEAT PROTEIN 30A;                      
1613:  dqw7-A  3.4  2.9   97  1400    9   MOLECULE: DYNEIN HEAVY CHAIN 11, AXONEMAL;                           
1614:  zk3x-A  3.4  4.4  127   316    1   MOLECULE: OLFACTORY RECEPTOR 2K2;                                    
1615:  to4p-A  3.4  3.0   73   222    3   MOLECULE: CHARGED MULTIVESICULAR BODY PROTEIN 2A;                    
1616:  ua0s-A  3.4  7.2   78   627    6   MOLECULE: PLASTIN-2;                                                 
1617:  js9n-A  3.4  4.4   91   313   12   MOLECULE: GROWTH ARREST-SPECIFIC PROTEIN 2;                          
1618:  be5b-A  3.4  4.8   87  1088    5   MOLECULE: RAN-BINDING PROTEIN 17;                                    
1619:  cr8t-A  3.4  2.8   68   396    7   MOLECULE: ACTIVITY-REGULATED CYTOSKELETON-ASSOCIATED PROTEI          
1620:  bx5q-A  3.4  4.9  120   339    3   MOLECULE: PUTATIVE P2Y PURINOCEPTOR 10;                              
1621:  hog8-A  3.4  4.2   87  1400   11   MOLECULE: RYANODINE RECEPTOR 2;                                      
1622:  u4gi-A  3.4  3.7   82  1738    2   MOLECULE: SODIUM LEAK CHANNEL NON-SELECTIVE PROTEIN;                 
1623:  rhr4-A  3.4  4.2  122   390    7   MOLECULE: NEUROMEDIN-B RECEPTOR;                                     
1624:  c4fm-A  3.4 11.4   85  1400    7   MOLECULE: DYNEIN HEAVY CHAIN DOMAIN-CONTAINING PROTEIN 1;            
1625:  gkh2-A  3.4  5.2   93   253    6   MOLECULE: CD151 ANTIGEN;                                             
1626:  pu5l-A  3.4  3.7   89   810    7   MOLECULE: VOLUME-REGULATED ANION CHANNEL SUBUNIT LRRC8A;             
1627:  ihv4-A  3.4  3.0   97  1400    5   MOLECULE: DYNEIN HEAVY CHAIN 11, AXONEMAL;                           
1628:  p4hu-A  3.4  4.1   77  1400    4   MOLECULE: MICROTUBULE-ACTIN CROSS-LINKING FACTOR 1, ISOFORM          
1629:  mcq4-A  3.4  6.7  116   292    6   MOLECULE: PUTATIVE GONADOTROPIN-RELEASING HORMONE II RECEPT          
1630:  zpt5-A  3.4  7.4   92   736    8   MOLECULE: DYNAMIN-1-LIKE PROTEIN;                                    
1631:  bim9-A  3.4  4.3  124   316    8   MOLECULE: OLFACTORY RECEPTOR 10H4;                                   
1632:  vsz0-A  3.4  3.7   90   333    4   MOLECULE: GAP JUNCTION ALPHA-4 PROTEIN;                              
1633:  e5qh-A  3.4 30.5   90  1400    9   MOLECULE: NESPRIN-2;                                                 
1634:  k4bl-A  3.4  5.2   77  1243    5   MOLECULE: PROTEIN MMS22-LIKE;                                        
1635:  na1c-A  3.4  3.1   78  1400   13   MOLECULE: DYNEIN HEAVY CHAIN 14, AXONEMAL;                           
1636:  tty1-A  3.4  4.3   93   870    6   MOLECULE: BREAST CANCER ANTI-ESTROGEN RESISTANCE PROTEIN 1;          
1637:  n2vd-A  3.4  6.2   76   630    8   MOLECULE: PLASTIN-3;                                                 
1638:  ma0w-A  3.4  4.6   78   472   14   MOLECULE: CATION CHANNEL SPERM-ASSOCIATED PROTEIN 4;                 
1639:  nu3m-A  3.4  4.5   79  2071   10   MOLECULE: HEAT REPEAT-CONTAINING PROTEIN 5B;                         
1640:  k8me-A  3.4 11.4   83  1400    4   MOLECULE: DYNEIN HEAVY CHAIN 14, AXONEMAL;                           
1641:  zy8t-A  3.4  4.8   96   953    7   MOLECULE: CATENIN ALPHA-2;                                           
1642:  n6ap-A  3.4  3.5  108   313    6   MOLECULE: OLFACTORY RECEPTOR 6V1;                                    
1643:  d3vy-A  3.4  7.4   87  2554    7   MOLECULE: PROBABLE UBIQUITIN CARBOXYL-TERMINAL HYDROLASE FA          
1644:  fas0-A  3.4  4.3  111   311    5   MOLECULE: OLFACTORY RECEPTOR 10G7;                                   
1645:  t1qx-A  3.4  3.7   92   225    7   MOLECULE: TRANSMEMBRANE PROTEIN 225;                                 
1646:  sfw4-A  3.4  7.6   79   560    8   MOLECULE: SOLUTE CARRIER FAMILY 49 MEMBER A3;                        
1647:  h9eg-A  3.4  2.9   87   878   10   MOLECULE: GUANINE NUCLEOTIDE EXCHANGE FACTOR VAV2;                   
1648:  mpo8-A  3.4  3.7   92   248   10   MOLECULE: MEMBRANE-SPANNING 4-DOMAINS SUBFAMILY A MEMBER 6A          
1649:  vx8s-A  3.4  5.2   63   666    8   MOLECULE: AMYLOID BETA A4 PRECURSOR PROTEIN-BINDING FAMILY           
1650:  xa6s-A  3.4  3.7   75  1400    9   MOLECULE: MIDASIN;                                                   
1651:  t7xd-A  3.4  3.6   83  1017    6   MOLECULE: POTASSIUM VOLTAGE-GATED CHANNEL SUBFAMILY H MEMBE          
1652:  kkt9-A  3.4  4.5   91   467    4   MOLECULE: GAMMA-AMINOBUTYRIC ACID RECEPTOR SUBUNIT GAMMA-3;          
1653:  l3vc-A  3.4  3.2   93  1400   11   MOLECULE: MIDASIN;                                                   
1654:  g1qr-A  3.4  3.2   84   429    6   MOLECULE: INTEGRAL MEMBRANE PROTEIN GPR137C;                         
1655:  vg9z-A  3.4  3.8   91   906    8   MOLECULE: CATENIN ALPHA-1;                                           
1656:  m1hj-A  3.4  7.2  106   892    7   MOLECULE: ALPHA-ACTININ-1;                                           
1657:  i1wq-A  3.4  8.0   95   573    8   MOLECULE: SOLUTE CARRIER FAMILY 41 MEMBER 2;                         
1658:  p0du-A  3.4  9.9  103   398   15   MOLECULE: APOLIPOPROTEIN L1;                                         
1659:  j9sr-A  3.4  4.0   73   609    4   MOLECULE: ALBUMIN;                                                   
1660:  v6pl-A  3.4 13.0   83  1271    7   MOLECULE: PLECKSTRIN HOMOLOGY DOMAIN-CONTAINING FAMILY G ME          
1661:  zo5v-A  3.4  4.3  122   357    7   MOLECULE: OLFACTORY RECEPTOR 2B2;                                    
1662:  ja1s-A  3.4  8.4   74   219    8   MOLECULE: LEUKOCYTE SURFACE ANTIGEN CD53;                            
1663:  vr5v-A  3.4  6.0  106   505    8   MOLECULE: PROTEIN FAM114A2;                                          
1664:  wk0n-A  3.4  9.6   86  2671    8   MOLECULE: EIF-2-ALPHA KINASE ACTIVATOR GCN1;                         
1665:  ttd2-A  3.3  3.6  116   343    9   MOLECULE: MAS-RELATED G-PROTEIN COUPLED RECEPTOR MEMBER F;           
1666:  qn5s-A  3.3  3.4   87   240    8   MOLECULE: KERATINOCYTE-ASSOCIATED PROTEIN 3;                         
1667:  q8wb-A  3.3  3.7   85  2351   12   MOLECULE: PROTEIN FAM186A;                                           
1668:  atu2-A  3.3  3.9  117   465    6   MOLECULE: NEUROMEDIN-K RECEPTOR;                                     
1669:  n6zf-A  3.3  5.5  105   319    9   MOLECULE: UNCHARACTERIZED PROTEIN CXORF38;                           
1670:  bo3w-A  3.3  4.3   96   274    6   MOLECULE: COILED-COIL DOMAIN-CONTAINING PROTEIN 28A;                 
1671:  bna3-A  3.3  4.6   95   347    5   MOLECULE: NADH-UBIQUINONE OXIDOREDUCTASE CHAIN 2;                    
1672:  k0bc-A  3.3  4.6   88   570    5   MOLECULE: MULTIDRUG AND TOXIN EXTRUSION PROTEIN 1;                   
1673:  agc8-A  3.3  3.3   96  1400    7   MOLECULE: PROTEIN FURRY HOMOLOG-LIKE;                                
1674:  xdx6-A  3.3  3.2   95  1400    5   MOLECULE: DESMOPLAKIN;                                               
1675:  i9ji-A  3.3  3.8   84   423    4   MOLECULE: SERINE INCORPORATOR 5;                                     
1676:  az0s-A  3.3  4.0   74   291    8   MOLECULE: PITUITARY-SPECIFIC POSITIVE TRANSCRIPTION FACTOR           
1677:  zl1b-A  3.3 11.6   82   961   16   MOLECULE: FYVE, RHOGEF AND PH DOMAIN-CONTAINING PROTEIN 1;           
1678:  rj2v-A  3.3  4.1   93   368    6   MOLECULE: F-BOX ONLY PROTEIN 28;                                     
1679:  zz9a-A  3.3  4.0  118   314    5   MOLECULE: OLFACTORY RECEPTOR 5H2;                                    
1680:  ndm6-A  3.3  6.4   85  1135    5   MOLECULE: POTASSIUM CHANNEL SUBFAMILY T MEMBER 2;                    
1681:  f5io-A  3.3  6.6   76  2137   11   MOLECULE: SPECTRIN BETA CHAIN, ERYTHROCYTIC;                         
1682:  ac3y-A  3.3  8.8   81   558    6   MOLECULE: ATLASTIN-1;                                                
1683:  xp0k-A  3.3  3.7   79  1400    6   MOLECULE: HISTONE-LYSINE N-METHYLTRANSFERASE 2D;                     
1684:  yl6o-A  3.3  3.9  112   368    7   MOLECULE: GALANIN RECEPTOR TYPE 3;                                   
1685:  ec4k-A  3.3  8.1  104   640    8   MOLECULE: GUANYLATE-BINDING PROTEIN 4;                               
1686:  ok5w-A  3.3  5.9   73   784   10   MOLECULE: RABENOSYN-5;                                               
1687:  ao7n-A  3.3  3.4   96   823    6   MOLECULE: ADHESION G PROTEIN-COUPLED RECEPTOR E2;                    
1688:  tsa7-A  3.3  3.9  110   325    4   MOLECULE: OLFACTORY RECEPTOR 52E2;                                   
1689:  l0bf-A  3.3 10.0   82   729   10   MOLECULE: NEUROCHONDRIN;                                             
1690:  eq1x-A  3.3  3.6  112   364    8   MOLECULE: LYSOPHOSPHATIDIC ACID RECEPTOR 1;                          
1691:  xxu3-A  3.3  4.3  123   361    5   MOLECULE: PROBABLE G-PROTEIN COUPLED RECEPTOR 25;                    
1692:  gb9j-A  3.3  4.6  122   314    8   MOLECULE: OLFACTORY RECEPTOR 8D4;                                    
1693:  vbs3-A  3.3  4.6  114   315   10   MOLECULE: OLFACTORY RECEPTOR 3A1;                                    
1694:  kt5d-A  3.3  3.1   79  1400   14   MOLECULE: E3 UBIQUITIN-PROTEIN LIGASE MYCBP2;                        
1695:  db6b-A  3.3  3.2   90   845   10   MOLECULE: PROTO-ONCOGENE VAV;                                        
1696:  b7ea-A  3.3  6.4  103   263   12   MOLECULE: PUTATIVE OLFACTORY RECEPTOR 9A1;                           
1697:  etx1-A  3.3  4.4  117   314   10   MOLECULE: OLFACTORY RECEPTOR 9Q2;                                    
1698:  h4ic-A  3.3  4.0  104   407    8   MOLECULE: [PYRUVATE DEHYDROGENASE (ACETYL-TRANSFERRING)] KI          
1699:  w0yx-A  3.3  3.7  105   462    9   MOLECULE: PROBABLE G-PROTEIN COUPLED RECEPTOR 142;                   
1700:  pg8r-A  3.3  5.0  101   485   11   MOLECULE: TEKTIN-5;                                                  
1701:  drf3-A  3.3  5.1   92   409    7   MOLECULE: EXOCYST COMPLEX COMPONENT 3-LIKE PROTEIN 2;                
1702:  p7aq-A  3.3  4.6   94   794   10   MOLECULE: SIGNAL TRANSDUCER AND ACTIVATOR OF TRANSCRIPTION           
1703:  q4yv-A  3.3 11.4   95  1054   12   MOLECULE: FERM, ARHGEF AND PLECKSTRIN DOMAIN-CONTAINING PRO          
1704:  lbd8-A  3.3  4.2   68   352    7   MOLECULE: EUKARYOTIC TRANSLATION INITIATION FACTOR 3 SUBUNI          
1705:  zr1d-A  3.3  4.2  113   310    6   MOLECULE: OLFACTORY RECEPTOR 10G2;                                   
1706:  xct3-A  3.3  5.2   90   354    8   MOLECULE: GUANINE NUCLEOTIDE-BINDING PROTEIN G(T) SUBUNIT A          
1707:  ie4l-A  3.3  4.3  111   693    8   MOLECULE: ADHESION G-PROTEIN COUPLED RECEPTOR G1;                    
1708:  g3rp-A  3.3  8.6   79   541    6   MOLECULE: ATLASTIN-3;                                                
1709:  y5io-A  3.3  6.3   97   371   15   MOLECULE: PROBABLE PALMITOYLTRANSFERASE ZDHHC11B;                    
1710:  lbl2-A  3.3  4.6   86   788    9   MOLECULE: MEDIATOR OF RNA POLYMERASE II TRANSCRIPTION SUBUN          
1711:  bw9w-A  3.3  4.4  120   301    4   MOLECULE: OLFACTORY RECEPTOR 10AG1;                                  
1712:  wu9i-A  3.3  3.9  107   353    8   MOLECULE: PROBABLE G-PROTEIN COUPLED RECEPTOR 139;                   
1713:  rj6b-A  3.3  4.3   77   301    8   MOLECULE: ENVOPLAKIN-LIKE PROTEIN;                                   
1714:  rw9w-A  3.3  4.9   81  1989   11   MOLECULE: ZINC FINGER C3H1 DOMAIN-CONTAINING PROTEIN;                
1715:  kcm1-A  3.3  3.4   74  1486    5   MOLECULE: HOMEOBOX PROTEIN CUT-LIKE 2;                               
1716:  q9me-A  3.3  9.6   79   916   13   MOLECULE: DNA REPAIR ENDONUCLEASE XPF;                               
1717:  j3pg-A  3.3 10.7   87  1343    7   MOLECULE: KINESIN-LIKE PROTEIN KIF7;                                 
1718:  bf7u-A  3.3  3.5  117   487    6   MOLECULE: HISTAMINE H1 RECEPTOR;                                     
1719:  kj6v-A  3.3  8.3  105   345   12   MOLECULE: BAG FAMILY MOLECULAR CHAPERONE REGULATOR 1;                
1720:  lgl1-A  3.3  4.2  111   312    8   MOLECULE: OLFACTORY RECEPTOR 6C76;                                   
1721:  xo8y-A  3.3  4.3  117   313    3   MOLECULE: OLFACTORY RECEPTOR 10G3;                                   
1722:  rrh7-A  3.3  3.9  118   471    6   MOLECULE: 5-HYDROXYTRYPTAMINE RECEPTOR 2A;                           
1723:  dz1i-A  3.3  7.2   79   703    6   MOLECULE: RING FINGER PROTEIN 214;                                   
1724:  rag0-A  3.3  5.7   78  1400    6   MOLECULE: NESPRIN-1;                                                 
1725:  c4ow-A  3.3  3.6   90  1400   10   MOLECULE: PROBABLE E3 UBIQUITIN-PROTEIN LIGASE HERC1;                
1726:  xv8n-A  3.3  5.2   89   359    7   MOLECULE: GUANINE NUCLEOTIDE-BINDING PROTEIN SUBUNIT ALPHA-          
1727:  vr4g-A  3.3  6.1   82  1200    5   MOLECULE: UNCHARACTERIZED PROTEIN KIAA1755;                          
1728:  h6yc-A  3.3  3.6  100   238    2   MOLECULE: DNA DAMAGE-REGULATED AUTOPHAGY MODULATOR PROTEIN           
1729:  y4nx-A  3.3  5.1   87   374   10   MOLECULE: GUANINE NUCLEOTIDE-BINDING PROTEIN SUBUNIT ALPHA-          
1730:  z7ty-A  3.3  4.4  120   330    5   MOLECULE: OLFACTORY RECEPTOR 2D3;                                    
1731:  y6un-A  3.3  4.4  118   313    5   MOLECULE: OLFACTORY RECEPTOR 10P1;                                   
1732:  dsv6-A  3.3  7.3   76   133   13   MOLECULE: P53 AND DNA DAMAGE-REGULATED PROTEIN 1;                    
1733:  rxx3-A  3.3  3.9  105   311    3   MOLECULE: OLFACTORY RECEPTOR 10G8;                                   
1734:  t3gq-A  3.3  4.4   86   866    8   MOLECULE: SPHINGOMYELIN PHOSPHODIESTERASE 4;                         
1735:  svk6-A  3.3  4.3  114   314    7   MOLECULE: OLFACTORY RECEPTOR 5D13;                                   
1736:  b3gf-A  3.3  4.2  116   312    6   MOLECULE: OLFACTORY RECEPTOR 2J1;                                    
1737:  gs4v-A  3.3  4.3  119   312    8   MOLECULE: OLFACTORY RECEPTOR 2C1;                                    
1738:  qe5d-A  3.3  3.5   90   216    7   MOLECULE: MOB KINASE ACTIVATOR 1B;                                   
1739:  hc4f-A  3.3  4.3  125   312    6   MOLECULE: OLFACTORY RECEPTOR 51B2;                                   
1740:  qmi6-A  3.3  7.9   96  1325    6   MOLECULE: ATP-BINDING CASSETTE SUB-FAMILY C MEMBER 4;                
1741:  u3pi-A  3.3  2.9   73  1400    8   MOLECULE: NESPRIN-1;                                                 
1742:  jw3b-A  3.3 11.7   77  1954    5   MOLECULE: CHROMODOMAIN-HELICASE-DNA-BINDING PROTEIN 5;               
1743:  q5vv-A  3.3  4.8   87   222    6   MOLECULE: CHARGED MULTIVESICULAR BODY PROTEIN 3;                     
1744:  cxz2-A  3.3  4.0   85  1400   13   MOLECULE: RYANODINE RECEPTOR 2;                                      
1745:  mo9o-A  3.3  5.5   80   451    4   MOLECULE: INTERFERON-RELATED DEVELOPMENTAL REGULATOR 1;              
1746:  fdx5-A  3.3  4.4  121   330    4   MOLECULE: MEMBRANE PROGESTIN RECEPTOR GAMMA;                         
1747:  kl3y-A  3.3  8.4   79  1942    9   MOLECULE: PROBABLE HELICASE WITH ZINC FINGER DOMAIN;                 
1748:  w7cz-A  3.3  4.4  100  1132    6   MOLECULE: LARGE PROLINE-RICH PROTEIN BAG6;                           
1749:  ks5u-A  3.3  4.7   72   923    3   MOLECULE: KINASE SUPPRESSOR OF RAS 1;                                
1750:  zr0n-A  3.3  4.2   65   397   12   MOLECULE: RNA POLYMERASE II ELONGATION FACTOR ELL3;                  
1751:  i3dd-A  3.3  4.5  123   316    7   MOLECULE: OLFACTORY RECEPTOR 2H1;                                    
1752:  z6zd-A  3.3  5.4   72   584    8   MOLECULE: MITOCHONDRIAL SODIUM/CALCIUM EXCHANGER PROTEIN;            
1753:  crh4-A  3.3  3.6   82   523    6   MOLECULE: ASC-TYPE AMINO ACID TRANSPORTER 1;                         
1754:  az6v-A  3.3  8.0   90   709    6   MOLECULE: SOLUTE CARRIER ORGANIC ANION TRANSPORTER FAMILY M          
1755:  u7za-A  3.3  6.5   86  1400   12   MOLECULE: RYANODINE RECEPTOR 2;                                      
1756:  vw3o-A  3.3  3.3   92   740   11   MOLECULE: N-ACETYLATED-ALPHA-LINKED ACIDIC DIPEPTIDASE 2;            
1757:  vis4-A  3.3  7.4   71  1400    8   MOLECULE: E3 UBIQUITIN-PROTEIN LIGASE RNF213;                        
1758:  re1n-A  3.3  4.4  109   709    6   MOLECULE: DCC-INTERACTING PROTEIN 13-ALPHA;                          
1759:  qhr9-A  3.3  4.2  123   346    3   MOLECULE: OLFACTORY RECEPTOR 13D1;                                   
1760:  mb6r-A  3.3  3.0   66  1141    8   MOLECULE: TETRATRICOPEPTIDE REPEAT PROTEIN 17;                       
1761:  wl8w-A  3.3  3.3   60   531   10   MOLECULE: TRANSMEMBRANE PROTEIN 266;                                 
1762:  d7xv-A  3.3 11.9   83  1400    4   MOLECULE: DYNEIN HEAVY CHAIN 14, AXONEMAL;                           
1763:  a0js-A  3.3  3.6   90   203   10   MOLECULE: UNCHARACTERIZED PROTEIN C1ORF109;                          
1764:  r9co-A  3.3  4.9   85  1602    8   MOLECULE: CALMODULIN-REGULATED SPECTRIN-ASSOCIATED PROTEIN           
1765:  zim6-A  3.3  4.1   69  1845   12   MOLECULE: PROTEASOME ADAPTER AND SCAFFOLD PROTEIN ECM29;             
1766:  z7nd-A  3.3  3.7  101   229    2   MOLECULE: SYNAPTOGYRIN-3;                                            
1767:  uz3n-A  3.3 10.0   85  1400    9   MOLECULE: RYANODINE RECEPTOR 3;                                      
1768:  pdw2-A  3.3  6.3   80  1400    8   MOLECULE: APOLIPOPROTEIN B-100;                                      
1769:  ibg2-A  3.3  4.8   88   320    9   MOLECULE: OLFACTORY RECEPTOR 13C8;                                   
1770:  h1tc-A  3.3  3.3   84   273    4   MOLECULE: VOLTAGE-GATED HYDROGEN CHANNEL 1;                          
1771:  di1w-A  3.3  4.2  120   305    4   MOLECULE: OLFACTORY RECEPTOR 10W1;                                   
1772:  xvi7-A  3.3  4.2  120   314    5   MOLECULE: OLFACTORY RECEPTOR 1C1;                                    
1773:  kyb6-A  3.3  3.3   88  1683   15   MOLECULE: LIM DOMAIN ONLY PROTEIN 7;                                 
1774:  dp9b-A  3.3  3.7   86   312   10   MOLECULE: T-COMPLEX PROTEIN 11 X-LINKED PROTEIN 1;                   
1775:  k9on-A  3.3  9.5   89   334    6   MOLECULE: COP9 SIGNALOSOME COMPLEX SUBUNIT 5;                        
1776:  hyo1-A  3.3  3.8  125   419    3   MOLECULE: D(4) DOPAMINE RECEPTOR;                                    
1777:  vq0g-A  3.3  4.7   78  1213   12   MOLECULE: PROTEIN FURRY HOMOLOG;                                     
1778:  pck5-A  3.3  6.6   90   461    4   MOLECULE: PHOSPHATIDATE CYTIDYLYLTRANSFERASE 1;                      
1779:  o2yp-A  3.3  5.4   85  1400    8   MOLECULE: E3 UBIQUITIN-PROTEIN LIGASE HERC2;                         
1780:  alw1-A  3.3  7.6   80  1982    6   MOLECULE: CASP8-ASSOCIATED PROTEIN 2;                                
1781:  bvb0-A  3.3  3.8   77  1230    8   MOLECULE: POTASSIUM CHANNEL SUBFAMILY T MEMBER 1;                    
1782:  eh2t-A  3.3  6.4   84  1400    8   MOLECULE: LAMININ SUBUNIT ALPHA-1;                                   
1783:  pk2j-A  3.3  3.0   74  1400    3   MOLECULE: E3 UBIQUITIN-PROTEIN LIGASE UBR4;                          
1784:  uhw9-A  3.3  3.7   71   293    7   MOLECULE: DEUBIQUITINASE OTUD6B;                                     
1785:  j7fg-A  3.3  7.7   72  1072    7   MOLECULE: E3 UBIQUITIN-PROTEIN LIGASE RNF31;                         
1786:  v5zr-A  3.3  3.8   66   583   12   MOLECULE: STERYL-SULFATASE;                                          
1787:  xd7t-A  3.3  4.6  126   319    2   MOLECULE: OLFACTORY RECEPTOR 13F1;                                   
1788:  ex6a-A  3.3 37.7  108  1400    6   MOLECULE: DYNEIN HEAVY CHAIN 14, AXONEMAL;                           
1789:  vp6n-A  3.3  5.5   67   491    7   MOLECULE: KATANIN P60 ATPASE-CONTAINING SUBUNIT A1;                  
1790:  d0wd-A  3.3  4.5  126   309    3   MOLECULE: OLFACTORY RECEPTOR 2G3;                                    
1791:  da5q-A  3.3  3.8   93   580    5   MOLECULE: RHO GUANINE NUCLEOTIDE EXCHANGE FACTOR 25;                 
1792:  j7xb-A  3.3  3.3   86  1480   10   MOLECULE: CYSTIC FIBROSIS TRANSMEMBRANE CONDUCTANCE REGULAT          
1793:  kwt0-A  3.3  3.7   64   217   11   MOLECULE: GRPE PROTEIN HOMOLOG 1, MITOCHONDRIAL;                     
1794:  pf1x-A  3.3  5.3   77   972    9   MOLECULE: RUN DOMAIN BECLIN-1-INTERACTING AND CYSTEINE-RICH          
1795:  dej9-A  3.3  9.8   84  1400    8   MOLECULE: RYANODINE RECEPTOR 2;                                      
1796:  f1fw-A  3.3  4.1   92   159    5   MOLECULE: TESTIS-SPECIFIC XK-RELATED PROTEIN, Y-LINKED;              
1797:  nau7-A  3.3  8.9   87  1400   16   MOLECULE: WD REPEAT AND FYVE DOMAIN-CONTAINING PROTEIN 3;            
1798:  oi0x-A  3.3  5.3   80  1187   11   MOLECULE: NON-RECEPTOR TYROSINE-PROTEIN KINASE TYK2;                 
1799:  lp0x-A  3.3  4.5   97  1623    6   MOLECULE: RING FINGER PROTEIN 17;                                    
1800:  ndx2-A  3.3  3.3   68  1400    6   MOLECULE: SERINE/THREONINE-PROTEIN KINASE SMG1;                      
1801:  g4qe-A  3.3  4.2  118   298    7   MOLECULE: OLFACTORY RECEPTOR 52Z1;                                   
1802:  zm9o-A  3.3  6.4   71  1089    8   MOLECULE: TELO2-INTERACTING PROTEIN 1 HOMOLOG;                       
1803:  m4oc-A  3.3  5.2   89   358   10   MOLECULE: GAP JUNCTION ALPHA-5 PROTEIN;                              
1804:  ope1-A  3.3  4.2   67   385    6   MOLECULE: NON-STRUCTURAL MAINTENANCE OF CHROMOSOMES ELEMENT          
1805:  ldr6-A  3.3  6.6   80  1278   10   MOLECULE: DYNACTIN SUBUNIT 1;                                        
1806:  f9vw-A  3.3  3.9   89   216   10   MOLECULE: MOB KINASE ACTIVATOR 3B;                                   
1807:  sv5a-A  3.3  4.5  130   353    4   MOLECULE: N-FORMYL PEPTIDE RECEPTOR 3;                               
1808:  we0w-A  3.3  3.7  109   211    9   MOLECULE: CLAUDIN-7;                                                 
1809:  oz0e-A  3.3  3.9  110   310   10   MOLECULE: OLFACTORY RECEPTOR 9Q1;                                    
1810:  m5cu-A  3.3  3.5   82   301    7   MOLECULE: CALCIUM RELEASE-ACTIVATED CALCIUM CHANNEL PROTEIN          
1811:  tc4e-A  3.3  4.2  130   318    5   MOLECULE: OLFACTORY RECEPTOR 13C9;                                   
1812:  nni5-A  3.3  4.6  117   304    3   MOLECULE: OLFACTORY RECEPTOR 52A4;                                   
1813:  sc2c-A  3.3  4.2   91  1400    3   MOLECULE: PROBABLE E3 UBIQUITIN-PROTEIN LIGASE HECTD4;               
1814:  vm9c-A  3.3  3.4   79   327   13   MOLECULE: MICROTUBULE-ASSOCIATED PROTEIN RP/EB FAMILY MEMBE          
1815:  p4fq-A  3.3  3.5  104   222    7   MOLECULE: VOLTAGE-DEPENDENT CALCIUM CHANNEL GAMMA-1 SUBUNIT          
1816:  l3eu-A  3.3  4.0  117   320    6   MOLECULE: OLFACTORY RECEPTOR 52N1;                                   
1817:  zcn2-A  3.3  7.5   94   683   10   MOLECULE: LEUCINE-RICH REPEAT AND CALPONIN HOMOLOGY DOMAIN-          
1818:  ou3c-A  3.3 10.1   77   704    6   MOLECULE: MYOTUBULARIN-RELATED PROTEIN 8;                            
1819:  dt4r-A  3.3  3.9   72   348   11   MOLECULE: TRANSCRIPTION ELONGATION FACTOR A PROTEIN 3;               
1820:  cl7z-A  3.3  6.4   72   342    8   MOLECULE: TRANSMEMBRANE PROTEIN 268;                                 
1821:  m0gz-A  3.3  7.1   77   212    8   MOLECULE: GOLGI SNAP RECEPTOR COMPLEX MEMBER 2;                      
1822:  vw4d-A  3.3  7.5   98  1400    8   MOLECULE: FIBROUS SHEATH-INTERACTING PROTEIN 2;                      
1823:  gjf6-A  3.3  4.2   84  1400    8   MOLECULE: ATP-BINDING CASSETTE SUB-FAMILY A MEMBER 13;               
1824:  zk7y-A  3.3  4.3  130   375    7   MOLECULE: NEUROPEPTIDE Y RECEPTOR TYPE 4-2;                          
1825:  nb2s-A  3.3  4.5   92   653    4   MOLECULE: CHOLINE TRANSPORTER-LIKE PROTEIN 3;                        
1826:  cfm9-A  3.3  4.3  113   324    7   MOLECULE: OLFACTORY RECEPTOR 1L3;                                    
1827:  hy5v-A  3.3  4.6  126   318    3   MOLECULE: PUTATIVE OLFACTORY RECEPTOR 2W6;                           
1828:  t6ra-A  3.3  4.1  134   349    5   MOLECULE: GALANIN RECEPTOR TYPE 1;                                   
1829:  rzd1-A  3.3  8.4   76  1400    7   MOLECULE: OBSCURIN;                                                  
1830:  fn0p-A  3.3  3.3   71  1400    7   MOLECULE: TITIN;                                                     
1831:  usv2-A  3.3  7.7   79   768    5   MOLECULE: SOLUTE CARRIER FAMILY 45 MEMBER 4;                         
1832:  s8jc-A  3.3  3.9   92   212   12   MOLECULE: PROGRAMMED CELL DEATH PROTEIN 10;                          
1833:  m5bp-A  3.3  5.1   88   974    9   MOLECULE: EXOCYST COMPLEX COMPONENT 4;                               
1834:  vdg4-A  3.3  2.9   60   235   12   MOLECULE: IRON-SULFUR CLUSTER CO-CHAPERONE PROTEIN HSCB;             
1835:  xn8p-A  3.3  7.0   76   190    9   MOLECULE: PROTEIN LZIC;                                              
1836:  pmt0-A  3.3 13.4   77  1153    5   MOLECULE: AP-3 COMPLEX SUBUNIT DELTA-1;                              
1837:  y7jw-A  3.3  4.0  122   323    5   MOLECULE: OLFACTORY RECEPTOR 6T1;                                    
1838:  oda9-A  3.3 12.0   78  1238    4   MOLECULE: RYANODINE RECEPTOR 1;                                      
1839:  y4pc-A  3.3  4.9   92   761   13   MOLECULE: ARF GTPASE-ACTIVATING PROTEIN GIT1;                        
1840:  dd7n-A  3.3  4.2  123   314    5   MOLECULE: OLFACTORY RECEPTOR 52K2;                                   
1841:  yof6-A  3.3  8.5   76  1400    7   MOLECULE: ZINC FINGER ZZ-TYPE AND EF-HAND DOMAIN-CONTAINING          
1842:  b4al-A  3.2  3.7   81  1400    9   MOLECULE: RYANODINE RECEPTOR 3;                                      
1843:  i0xb-A  3.2 10.2   77  1191    8   MOLECULE: PURATROPHIN-1;                                             
1844:  uko2-A  3.2  4.7  101  1400    9   MOLECULE: NUCLEOSOME-REMODELING FACTOR SUBUNIT BPTF;                 
1845:  e8ds-A  3.2  3.2   78   305    5   MOLECULE: SPERMATOGENESIS-ASSOCIATED PROTEIN 4;                      
1846:  vlr1-A  3.2  3.3   99   220    5   MOLECULE: CLAUDIN-3;                                                 
1847:  b5mk-A  3.2  5.0   77  1701   10   MOLECULE: T-LYMPHOMA INVASION AND METASTASIS-INDUCING PROTE          
1848:  sno2-A  3.2  3.8  102  1400   11   MOLECULE: NESPRIN-1;                                                 
1849:  sl9u-A  3.2  4.1  121   423    5   MOLECULE: PROBABLE G-PROTEIN COUPLED RECEPTOR 83;                    
1850:  lha2-A  3.2  5.1  101   278    6   MOLECULE: NEURONAL MEMBRANE GLYCOPROTEIN M6-A;                       
1851:  p2ql-A  3.2  4.4  117   309    6   MOLECULE: OLFACTORY RECEPTOR 8U1;                                    
1852:  b5qr-A  3.2  4.4   66   141    8   MOLECULE: NUCLEAR NUCLEIC ACID-BINDING PROTEIN C1D;                  
1853:  uw4d-A  3.2  3.8  123   364    6   MOLECULE: MEDIUM-WAVE-SENSITIVE OPSIN 2;                             
1854:  n2pm-A  3.2  3.6   93  1400    6   MOLECULE: CILIA- AND FLAGELLA-ASSOCIATED PROTEIN 54;                 
1855:  tz3t-A  3.2  5.0  103   468    9   MOLECULE: PITUITARY ADENYLATE CYCLASE-ACTIVATING POLYPEPTID          
1856:  u8dm-A  3.2  3.6   79  1400    6   MOLECULE: MICROTUBULE-ACTIN CROSS-LINKING FACTOR 1, ISOFORM          
1857:  unc8-A  3.2  3.9   76   108    9   MOLECULE: TRANSMEMBRANE PROTEIN 265;                                 
1858:  fpp8-A  3.2  4.1  115   465    4   MOLECULE: ALPHA-2A ADRENERGIC RECEPTOR;                              
1859:  cn9n-A  3.2  2.9   71  1400    4   MOLECULE: DYSTROPHIN;                                                
1860:  lgx9-A  3.2  4.8   81   894   11   MOLECULE: EXOCYST COMPLEX COMPONENT 1;                               
1861:  kw7m-A  3.2  4.0   80  1400    4   MOLECULE: UNCHARACTERIZED PROTEIN;                                   
1862:  kn1r-A  3.2  5.8   83  1400    6   MOLECULE: MICROTUBULE-ACTIN CROSS-LINKING FACTOR 1, ISOFORM          
1863:  g4ch-A  3.2  2.9  102  1631    5   MOLECULE: RAS GTPASE-ACTIVATING-LIKE PROTEIN IQGAP3;                 
1864:  b1rx-A  3.2  4.2  112   321    7   MOLECULE: OLFACTORY RECEPTOR 3A2;                                    
1865:  d0et-A  3.2  7.0   95   362    8   MOLECULE: E3 UBIQUITIN-PROTEIN LIGASE TM129;                         
1866:  m0iu-A  3.2  3.8  116   318    9   MOLECULE: OLFACTORY RECEPTOR 2T3;                                    
1867:  u7zm-A  3.2  4.3  116   450    3   MOLECULE: ALPHA-2B ADRENERGIC RECEPTOR;                              
1868:  h4hg-A  3.2  4.4  118   352    5   MOLECULE: C-C CHEMOKINE RECEPTOR TYPE 5;                             
1869:  w9ol-A  3.2  4.3  115   324    6   MOLECULE: OLFACTORY RECEPTOR 51D1;                                   
1870:  j4dj-A  3.2  4.2  110   303    5   MOLECULE: OLFACTORY RECEPTOR 4X2;                                    
1871:  sgx2-A  3.2  3.8  108   418    6   MOLECULE: VASOPRESSIN V1A RECEPTOR;                                  
1872:  y6mz-A  3.2  3.5   68   197    7   MOLECULE: PREFOLDIN SUBUNIT 3;                                       
1873:  e0hy-A  3.2  4.5  116   314    3   MOLECULE: OLFACTORY RECEPTOR 52K1;                                   
1874:  rxg2-A  3.2  3.3   68   582    7   MOLECULE: MAX-BINDING PROTEIN MNT;                                   
1875:  rm5b-A  3.2  4.4  121   308    1   MOLECULE: OLFACTORY RECEPTOR 2T6;                                    
1876:  cvi9-A  3.2  5.3   79   968   10   MOLECULE: SORTING NEXIN-13;                                          
1877:  orv0-A  3.2  4.4  119   310    7   MOLECULE: OLFACTORY RECEPTOR 5AR1;                                   
1878:  wp5k-A  3.2  3.4   90   847    7   MOLECULE: GUANINE NUCLEOTIDE EXCHANGE FACTOR VAV3;                   
1879:  tyr8-A  3.2  6.2  102   310    9   MOLECULE: OLFACTORY RECEPTOR 5M9;                                    
1880:  rjk2-A  3.2  7.0   90  1419    6   MOLECULE: TELOMERASE-BINDING PROTEIN EST1A;                          
1881:  tno1-A  3.2  3.4   90  1400    9   MOLECULE: ZINC FINGER ZZ-TYPE AND EF-HAND DOMAIN-CONTAINING          
1882:  kan2-A  3.2  7.7   87   130    7   MOLECULE: SERUM AMYLOID A-4 PROTEIN;                                 
1883:  hb5h-A  3.2  4.3   93   541    6   MOLECULE: PROTEIN WNTLESS HOMOLOG;                                   
1884:  s2ph-A  3.2  4.5  116   324    4   MOLECULE: OLFACTORY RECEPTOR 6K2;                                    
1885:  vwl6-A  3.2  3.6   99   235    5   MOLECULE: SECRETORY CARRIER-ASSOCIATED MEMBRANE PROTEIN 5;           
1886:  n8mx-A  3.2  3.6   68   196    4   MOLECULE: DNA REPLICATION COMPLEX GINS PROTEIN PSF1;                 
1887:  on3q-A  3.2  3.6   97   553    6   MOLECULE: MUCOLIPIN-3;                                               
1888:  ag8l-A  3.2  3.6   68   349    9   MOLECULE: TRANSCRIPTION INITIATION FACTOR TFIID SUBUNIT 7;           
1889:  cv7v-A  3.2  3.9   96   439    3   MOLECULE: GAP JUNCTION GAMMA-2 PROTEIN;                              
1890:  h6uo-A  3.2 11.2   92   275   13   MOLECULE: TRANSMEMBRANE PROTEIN 45B;                                 
1891:  a3cu-A  3.2  4.4   72   270   11   MOLECULE: MEDIATOR OF RNA POLYMERASE II TRANSCRIPTION SUBUN          
1892:  lx9z-A  3.2  4.0   95   257   12   MOLECULE: REGULATOR OF G-PROTEIN SIGNALING 7-BINDING PROTEI          
1893:  ikm7-A  3.2  4.2  112   311    6   MOLECULE: OLFACTORY RECEPTOR 2J3;                                    
1894:  wyv9-A  3.2  4.5  117   325    6   MOLECULE: OLFACTORY RECEPTOR 1S2;                                    
1895:  und2-A  3.2  5.8   78   937    6   MOLECULE: MORC FAMILY CW-TYPE ZINC FINGER PROTEIN 4;                 
1896:  rqa7-A  3.2  4.2  112   355   10   MOLECULE: OLFACTORY RECEPTOR 1I1;                                    
1897:  p7vk-A  3.2  4.2   76  1400    5   MOLECULE: MICROTUBULE-ACTIN CROSS-LINKING FACTOR 1, ISOFORM          
1898:  l2be-A  3.2  3.5   94   790    9   MOLECULE: PLECKSTRIN HOMOLOGY DOMAIN-CONTAINING FAMILY G ME          
1899:  wob8-A  3.2  5.9   97  1187    5   MOLECULE: BAI1-ASSOCIATED PROTEIN 3;                                 
1900:  nuz1-A  3.2  6.3   82  1400    9   MOLECULE: PLECTIN;                                                   
1901:  swc6-A  3.2  8.5   89  1393    3   MOLECULE: RNA POLYMERASE II-ASSOCIATED PROTEIN 1;                    
1902:  efe0-A  3.2  5.4   93   444   11   MOLECULE: MEMBRANE TRANSPORT PROTEIN XK;                             
1903:  lf4i-A  3.2  8.7   87   664   10   MOLECULE: E3 UBIQUITIN-PROTEIN LIGASE RNF139;                        
1904:  b6lj-A  3.2 10.4  105   854   10   MOLECULE: DISRUPTED IN SCHIZOPHRENIA 1 PROTEIN;                      
1905:  wzj5-A  3.2  3.6  100  1400   10   MOLECULE: ADHESION G-PROTEIN COUPLED RECEPTOR G4;                    
1906:  cjz8-A  3.2  4.1  111   314    2   MOLECULE: OLFACTORY RECEPTOR 51I1;                                   
1907:  s5xt-A  3.2  4.7  126   324    6   MOLECULE: OLFACTORY RECEPTOR 5A2;                                    
1908:  ikr8-A  3.2  4.0  100   466    4   MOLECULE: GASTRIC INHIBITORY POLYPEPTIDE RECEPTOR;                   
1909:  tob3-A  3.2  3.1   87   765    5   MOLECULE: LEUCINE-RICH REPEAT AND CALPONIN HOMOLOGY DOMAIN-          
1910:  m7vl-A  3.2  4.9   77  1674    6   MOLECULE: KINESIN-LIKE PROTEIN KIF21A;                               
1911:  ph8r-A  3.2  4.2  107   183   10   MOLECULE: PROTEIN JAGUNAL HOMOLOG 1;                                 
1912:  edo9-A  3.2  4.0  105   430    5   MOLECULE: LONG-CHAIN SPECIFIC ACYL-COA DEHYDROGENASE, MITOC          
1913:  yz0o-A  3.2  5.0   90   359    7   MOLECULE: GUANINE NUCLEOTIDE-BINDING PROTEIN G(Q) SUBUNIT A          
1914:  wft9-A  3.2  4.4  115   323    3   MOLECULE: OLFACTORY RECEPTOR 52B2;                                   
1915:  vuh2-A  3.2  8.1   92  1400    7   MOLECULE: LAMININ SUBUNIT ALPHA-2;                                   
1916:  vqe3-A  3.2  3.8   93   914    8   MOLECULE: PROTEIN ECT2;                                              
1917:  oki1-A  3.2  5.2   91   354   10   MOLECULE: GUANINE NUCLEOTIDE-BINDING PROTEIN G(I) SUBUNIT A          
1918:  k1et-A  3.2  5.1  105  1400    2   MOLECULE: PIEZO-TYPE MECHANOSENSITIVE ION CHANNEL COMPONENT          
1919:  vl0u-A  3.2  3.8   91   490    7   MOLECULE: TEKTIN-3;                                                  
1920:  m8nh-A  3.2  3.1   97   257    5   MOLECULE: TRANSMEMBRANE PROTEIN 101;                                 
1921:  ndx6-A  3.2  4.4  117   312    9   MOLECULE: OLFACTORY RECEPTOR 8K3;                                    
1922:  r8yz-A  3.2  3.9   96  1597    3   MOLECULE: RHO GUANINE NUCLEOTIDE EXCHANGE FACTOR 5;                  
1923:  n9fp-A  3.2  4.6  117   321    3   MOLECULE: OLFACTORY RECEPTOR 52N2;                                   
1924:  o9zj-A  3.2  4.1   74   295    7   MOLECULE: TRANSMEMBRANE PROTEIN 71;                                  
1925:  up9e-A  3.2  5.3   99   238    7   MOLECULE: ANDROGEN-INDUCED GENE 1 PROTEIN;                           
1926:  pfb4-A  3.2  4.4   71    81    3   MOLECULE: NEURONATIN;                                                
1927:  cu8a-A  3.2  4.3   86  1016    6   MOLECULE: PROTEIN SMG5;                                              
1928:  edc5-A  3.2  4.1  111   312    8   MOLECULE: OLFACTORY RECEPTOR 8H2;                                    
1929:  zd2z-A  3.2  5.2   70   887    3   MOLECULE: OXYSTEROL-BINDING PROTEIN-RELATED PROTEIN 3;               
1930:  i8rt-A  3.2  4.5  114   310    5   MOLECULE: OLFACTORY RECEPTOR 2A7;                                    
1931:  h0te-A  3.2  5.2   90   355    8   MOLECULE: GUANINE NUCLEOTIDE-BINDING PROTEIN G(I) SUBUNIT A          
1932:  rk5y-A  3.2  4.4  116   337    5   MOLECULE: OLFACTORY RECEPTOR 1F12;                                   
1933:  bo5n-A  3.2  3.7  117   396    8   MOLECULE: G-PROTEIN COUPLED RECEPTOR 84;                             
1934:  s1nn-A  3.2  6.1   97  1400    6   MOLECULE: CILIA- AND FLAGELLA-ASSOCIATED PROTEIN 54;                 
1935:  dh8t-A  3.2  5.4   72   129   14   MOLECULE: PREFOLDIN SUBUNIT 6;                                       
1936:  lz3p-A  3.2  7.1  107   362    8   MOLECULE: VERY-LONG-CHAIN (3R)-3-HYDROXYACYL-COA DEHYDRATAS          
1937:  z4sa-A  3.2  5.3   90   387    8   MOLECULE: PROBABLE E3 UBIQUITIN-PROTEIN LIGASE TRIML2;               
1938:  e7qa-A  3.2  4.0  109   323    5   MOLECULE: OLFACTORY RECEPTOR 1E2;                                    
1939:  j4oy-A  3.2  4.5  116   312    9   MOLECULE: OLFACTORY RECEPTOR 6C70;                                   
1940:  f1pz-A  3.2  4.2   86   152    6   MOLECULE: MEMBRANE-SPANNING 4-DOMAINS SUBFAMILY A MEMBER 13          
1941:  uik7-A  3.2  3.8   75   225    7   MOLECULE: TRANSCRIPTION FACTOR HES-7;                                
1942:  xnb8-A  3.2  2.1   62   968    8   MOLECULE: ALANINE--TRNA LIGASE, CYTOPLASMIC;                         
1943:  ppt1-A  3.2  5.1   59   691    5   MOLECULE: PROTEIN PHOSPHATASE 1 REGULATORY SUBUNIT 37;               
1944:  d1rg-A  3.2  4.3  122   330    7   MOLECULE: OLFACTORY RECEPTOR 1P1;                                    
1945:  thy1-A  3.2  5.3   90   354   10   MOLECULE: GUANINE NUCLEOTIDE-BINDING PROTEIN G(T) SUBUNIT A          
1946:  s8om-A  3.2  4.2  116   312    5   MOLECULE: OLFACTORY RECEPTOR 7D2;                                    
1947:  gc0g-A  3.2  6.7   77  1242    6   MOLECULE: PROTEIN SFI1 HOMOLOG;                                      
1948:  pr5k-A  3.2  5.8   88  2030    9   MOLECULE: DEDICATOR OF CYTOKINESIS PROTEIN 3;                        
1949:  s9wb-A  3.2  3.1   68   213    6   MOLECULE: CHARGED MULTIVESICULAR BODY PROTEIN 2B;                    
1950:  avi7-A  3.2  6.6   72   200    8   MOLECULE: MEDIATOR OF RNA POLYMERASE II TRANSCRIPTION SUBUN          
1951:  j6ho-A  3.2  4.2  113   321    8   MOLECULE: OLFACTORY RECEPTOR 5K4;                                    
1952:  c9oz-A  3.2  4.2   90   165    7   MOLECULE: PROTEIN NKG7;                                              
1953:  heu9-A  3.2  4.8   72   963    7   MOLECULE: TBC1 DOMAIN FAMILY MEMBER 2B;                              
1954:  zfu4-A  3.2  3.3  100   426    3   MOLECULE: ISOVALERYL-COA DEHYDROGENASE, MITOCHONDRIAL;               
1955:  gfo5-A  3.2  4.2  111   442   12   MOLECULE: ENDOTHELIN RECEPTOR TYPE B;                                
1956:  g6db-A  3.2  7.2   73  1018    4   MOLECULE: UNCONVENTIONAL MYOSIN-IG;                                  
1957:  n5wj-A  3.2  4.5  103  1214    7   MOLECULE: CADHERIN EGF LAG SEVEN-PASS G-TYPE RECEPTOR 1;             
1958:  s0dz-A  3.2  5.1   67   428   10   MOLECULE: ENDOPLASMIC RETICULUM JUNCTION FORMATION PROTEIN           
1959:  ai7l-A  3.2  4.6   79   790    6   MOLECULE: KINESIN-LIKE PROTEIN KIF9;                                 
1960:  c0fx-A  3.2  5.3   94  2005   11   MOLECULE: STRUCTURAL MAINTENANCE OF CHROMOSOMES FLEXIBLE HI          
1961:  nh0r-A  3.2  5.2   73  1400    3   MOLECULE: VACUOLAR PROTEIN SORTING-ASSOCIATED PROTEIN 13D;           
1962:  st6z-A  3.2  4.1   68   310   12   MOLECULE: PROTEIN FAM153A;                                           
1963:  gbe4-A  3.2  4.3   71  1400   10   MOLECULE: E3 UBIQUITIN-PROTEIN LIGASE UBR4;                          
1964:  ag5g-A  3.2  5.1   76  1400    9   MOLECULE: APOLIPOPROTEIN B-100;                                      
1965:  y9rv-A  3.2  3.8   86   159    5   MOLECULE: VESICLE TRANSPORT PROTEIN SFT2A;                           
1966:  hum6-A  3.2  3.9   87   790    5   MOLECULE: TRANSIENT RECEPTOR POTENTIAL CATION CHANNEL SUBFA          
1967:  ubk3-A  3.2  9.5   92   396    9   MOLECULE: UDP-GALACTOSE TRANSLOCATOR;                                
1968:  a2nx-A  3.2  4.4  115   309    7   MOLECULE: OLFACTORY RECEPTOR 2AP1;                                   
1969:  l3yw-A  3.2  8.6   89   505   10   MOLECULE: MONOCARBOXYLATE TRANSPORTER 6;                             
1970:  k3ph-A  3.2  7.0   88  1400   10   MOLECULE: PROTEIN UNC-80 HOMOLOG;                                    
1971:  vwn7-A  3.2  3.6   80  1400    6   MOLECULE: DYNEIN HEAVY CHAIN 17, AXONEMAL;                           
1972:  h3ri-A  3.2  4.2  112   477    6   MOLECULE: GLUCAGON RECEPTOR;                                         
1973:  z4ky-A  3.2  8.7   94  1401   13   MOLECULE: PROTEIN DISPATCHED HOMOLOG 2;                              
1974:  rcd1-A  3.2  4.1  115   312    7   MOLECULE: OLFACTORY RECEPTOR 6C74;                                   
1975:  b1fn-A  3.2  4.3   91   662   12   MOLECULE: INTERFERON-INDUCED GTP-BINDING PROTEIN MX1;                
1976:  y9mr-A  3.2  8.7   73   436    8   MOLECULE: HOMEOBOX PROTEIN PKNOX1;                                   
1977:  fof6-A  3.2  8.5  103   523   10   MOLECULE: DYNEIN REGULATORY COMPLEX SUBUNIT 3;                       
1978:  m1yx-A  3.2  5.7   70   405    6   MOLECULE: CORTICOSTEROID 11-BETA-DEHYDROGENASE ISOZYME 2;            
1979:  tci0-A  3.2  4.4  120   307    4   MOLECULE: OLFACTORY RECEPTOR;                                        
1980:  y1jg-A  3.2  7.2   97   477    7   MOLECULE: BETA-1 ADRENERGIC RECEPTOR;                                
1981:  ev8j-A  3.2  8.2   94   757   10   MOLECULE: CENTROSOMAL PROTEIN OF 68 KDA;                             
1982:  xlm7-A  3.2  5.3   95  1624    8   MOLECULE: ATP-BINDING CASSETTE SUB-FAMILY A MEMBER 9;                
1983:  pix5-A  3.2  3.8   77  1503    9   MOLECULE: ATP-BINDING CASSETTE SUB-FAMILY C MEMBER 6;                
1984:  ywm5-A  3.2  5.0   90   225    7   MOLECULE: MOB-LIKE PROTEIN PHOCEIN;                                  
1985:  g8qn-A  3.2  3.7   99   461    5   MOLECULE: ZINC TRANSPORTER 6;                                        
1986:  vwl4-A  3.2  8.8   88   591   10   MOLECULE: GUANYLATE-BINDING PROTEIN 2;                               
1987:  y7sd-A  3.2  4.1   87  1400    3   MOLECULE: PROBABLE E3 UBIQUITIN-PROTEIN LIGASE HECTD4;               
1988:  m7zh-A  3.2  4.2   78   691    6   MOLECULE: POU DOMAIN, CLASS 6, TRANSCRIPTION FACTOR 2;               
1989:  gnt3-A  3.2  7.4   96   317    3   MOLECULE: APOLIPOPROTEIN E;                                          
1990:  zm1j-A  3.2  4.4   71   507    7   MOLECULE: TOM1-LIKE PROTEIN 2;                                       
1991:  ceq5-A  3.2  3.8   95   797    7   MOLECULE: ADHESION G-PROTEIN COUPLED RECEPTOR G7;                    
1992:  o8me-A  3.2  6.6  104   329   13   MOLECULE: OLFACTORY RECEPTOR 10J3;                                   
1993:  uim1-A  3.2  5.3   90   270    3   MOLECULE: TETRASPANIN-17;                                            
1994:  pz5n-A  3.2  8.2   79   472    6   MOLECULE: HOMEOBOX PROTEIN PKNOX2;                                   
1995:  bw7q-A  3.2  4.4  114   309    9   MOLECULE: OLFACTORY RECEPTOR 6C4;                                    
1996:  bn2e-A  3.2  6.0  100   342   10   MOLECULE: OLFACTORY RECEPTOR 51F2;                                   
1997:  b7ra-A  3.2 11.4   82  1265    5   MOLECULE: DYNEIN HEAVY CHAIN 1, AXONEMAL;                            
1998:  nb4n-A  3.2  6.1  100   312    8   MOLECULE: OLFACTORY RECEPTOR 7D4;                                    
1999:  ql7f-A  3.2  6.8   92   257    5   MOLECULE: TLC DOMAIN-CONTAINING PROTEIN 3A;                          
2000:  o8rm-A  3.2  6.2   85   264    5   MOLECULE: OCCLUDIN/ELL DOMAIN-CONTAINING PROTEIN 1;                  
2001:  ta1z-A  3.2  2.8   61   104    7   MOLECULE: COMPLEX III ASSEMBLY FACTOR LYRM7;                         
2002:  pc7n-A  3.2  4.6  129   350    6   MOLECULE: ATYPICAL CHEMOKINE RECEPTOR 4;                             
2003:  p7ll-A  3.2  6.0  102   347   12   MOLECULE: OLFACTORY RECEPTOR 6J1;                                    
2004:  ahc6-A  3.2  7.7   82   523   10   MOLECULE: MONOCARBOXYLATE TRANSPORTER 7;                             
2005:  f1ta-A  3.2  3.6   83   137    6   MOLECULE: UNCHARACTERIZED PROTEIN;                                   
2006:  c3aj-A  3.2  8.6   81  1400    9   MOLECULE: NESPRIN-2;                                                 
2007:  der2-A  3.2 10.8   86   808    6   MOLECULE: ANTIGEN PEPTIDE TRANSPORTER 1;                             
2008:  nxd1-A  3.2  6.3   77  1400    4   MOLECULE: NESPRIN-1;                                                 
2009:  mqe9-A  3.2  4.0  125   412    5   MOLECULE: ADENOSINE RECEPTOR A2A;                                    
2010:  k7ga-A  3.2  7.6   80   659    8   MOLECULE: ATP-BINDING CASSETTE SUB-FAMILY D MEMBER 3;                
2011:  lu5d-A  3.2  6.1   76   471    3   MOLECULE: CLEAVAGE AND POLYADENYLATION SPECIFICITY FACTOR S          
2012:  iq8d-A  3.2  3.9   74  1400    9   MOLECULE: DNA POLYMERASE ZETA CATALYTIC SUBUNIT;                     
2013:  vi5t-A  3.2  5.0   71   340    4   MOLECULE: ETOPOSIDE-INDUCED PROTEIN 2.4 HOMOLOG;                     
2014:  i4rr-A  3.2  3.6   86  1400    7   MOLECULE: PROTEIN FURRY HOMOLOG-LIKE;                                
2015:  q6yq-A  3.2  6.1  100   261    8   MOLECULE: GAP JUNCTION BETA-6 PROTEIN;                               
2016:  x1ni-A  3.2  5.2   82  1400   10   MOLECULE: XIN ACTIN-BINDING REPEAT-CONTAINING PROTEIN 2;             
2017:  t0ck-A  3.2  4.8   88  1400   13   MOLECULE: ABNORMAL SPINDLE-LIKE MICROCEPHALY-ASSOCIATED PRO          
2018:  tv5n-A  3.2  4.4  122   314    5   MOLECULE: OLFACTORY RECEPTOR 2W3;                                    
2019:  o0ps-A  3.2  3.5  110   522    5   MOLECULE: NEUROPEPTIDE FF RECEPTOR 2;                                
2020:  hs9y-A  3.2  4.2  132   399    6   MOLECULE: BOMBESIN RECEPTOR SUBTYPE-3;                               
2021:  l3pu-A  3.2  5.7   73   709   11   MOLECULE: UV-STIMULATED SCAFFOLD PROTEIN A;                          
2022:  s3pl-A  3.2  7.6   95   722    4   MOLECULE: SOLUTE CARRIER ORGANIC ANION TRANSPORTER FAMILY M          
2023:  eui7-A  3.2  4.3  130   398    7   MOLECULE: SUBSTANCE-K RECEPTOR;                                      
2024:  qm9b-A  3.2  4.9  135   355    6   MOLECULE: C-C CHEMOKINE RECEPTOR TYPE 3;                             
2025:  sj9m-A  3.2  6.4   77  1328   18   MOLECULE: FANCONI ANEMIA GROUP I PROTEIN;                            
2026:  ys1i-A  3.2  3.2   65   985    5   MOLECULE: ALANINE--TRNA LIGASE, MITOCHONDRIAL;                       
2027:  kni9-A  3.2  6.2   79  1400    9   MOLECULE: INOSITOL 1,4,5-TRISPHOSPHATE RECEPTOR TYPE 1;              
2028:  qbt7-A  3.2 11.3   76   712    5   MOLECULE: CAMP-SPECIFIC 3',5'-CYCLIC PHOSPHODIESTERASE 4C;           
2029:  ms6w-A  3.2  3.2   77  1690   13   MOLECULE: TRINUCLEOTIDE REPEAT-CONTAINING GENE 6C PROTEIN;           
2030:  dbo3-A  3.2  5.7   73   732    7   MOLECULE: NEPHROCYSTIN-1;                                            
2031:  lr8m-A  3.2  4.3  122   309    7   MOLECULE: OLFACTORY RECEPTOR 1A1;                                    
2032:  msy9-A  3.2  5.0  112   320    6   MOLECULE: POST-GPI ATTACHMENT TO PROTEINS FACTOR 3;                  
2033:  g0cs-A  3.2  9.3   83  1400   13   MOLECULE: RYANODINE RECEPTOR 3;                                      
2034:  am9f-A  3.2  3.8   77   454    6   MOLECULE: NOELIN-2;                                                  
2035:  bg5t-A  3.2  2.9   69   512    6   MOLECULE: DIFFERENTIALLY EXPRESSED IN FDCP 8 HOMOLOG;                
2036:  kd7j-A  3.2  3.6   83  2235   10   MOLECULE: PROTEIN KIAA0100;                                          
2037:  k1gu-A  3.2  3.4  106   524    5   MOLECULE: SOLUTE CARRIER FAMILY 2, FACILITATED GLUCOSE TRAN          
2038:  qw6d-A  3.2  3.6   86   802   12   MOLECULE: OLIGOPHRENIN-1;                                            
2039:  ow8i-A  3.2  3.5   83  1196    7   MOLECULE: POTASSIUM VOLTAGE-GATED CHANNEL SUBFAMILY H MEMBE          
2040:  z4ht-A  3.2  3.6   97   514    6   MOLECULE: TRANSMEMBRANE PROTEIN 117;                                 
2041:  m0hc-A  3.2  3.1   72   418    7   MOLECULE: INHIBITOR OF GROWTH PROTEIN 3;                             
2042:  hiw2-A  3.2  5.2   98  1400   10   MOLECULE: SERINE/THREONINE-PROTEIN KINASE SMG1;                      
2043:  flb0-A  3.2  3.4   89   543    8   MOLECULE: SMALL CONDUCTANCE CALCIUM-ACTIVATED POTASSIUM CHA          
2044:  fni8-A  3.2  6.0   79  1400    9   MOLECULE: INOSITOL 1,4,5-TRISPHOSPHATE RECEPTOR TYPE 1;              
2045:  u3go-A  3.2  5.0   90   511    9   MOLECULE: POTASSIUM VOLTAGE-GATED CHANNEL SUBFAMILY C MEMBE          
2046:  rq9f-A  3.2  5.2   88   235    6   MOLECULE: TRANSMEMBRANE PROTEIN 176A;                                
2047:  y9ji-A  3.2  4.6   82  1400   11   MOLECULE: APOLIPOPROTEIN B-100;                                      
2048:  u4dl-A  3.2  6.3   67   205    1   MOLECULE: PROTEIN MIS12 HOMOLOG;                                     
2049:  ows2-A  3.2  3.5   87   728    6   MOLECULE: LEUCINE-RICH REPEAT AND CALPONIN HOMOLOGY DOMAIN-          
2050:  dn9o-A  3.2  6.3   82   696    9   MOLECULE: SEC14 DOMAIN AND SPECTRIN REPEAT-CONTAINING PROTE          
2051:  n8lo-A  3.2  4.8   92  1483   12   MOLECULE: TYROSINE-PROTEIN KINASE BAZ1B;                             
2052:  i1ri-A  3.2  5.0   74   491    8   MOLECULE: LETM1 DOMAIN-CONTAINING PROTEIN LETM2, MITOCHONDR          
2053:  r9qh-A  3.2  4.2  117   312    7   MOLECULE: OLFACTORY RECEPTOR 2L8;                                    
2054:  tb2e-A  3.2  4.4  115   310    7   MOLECULE: PUTATIVE OLFACTORY RECEPTOR 7A2;                           
2055:  dk3j-A  3.1  2.9   63   501    6   MOLECULE: SPLICING FACTOR 3A SUBUNIT 3;                              
2056:  n0fg-A  3.1  3.6   87   539    8   MOLECULE: GLYCEROPHOSPHOINOSITOL INOSITOLPHOSPHODIESTERASE           
2057:  lg5j-A  3.1  5.3   89  1400    9   MOLECULE: POLYCYSTIN-1;                                              
2058:  hfs9-A  3.1  3.6   83   265    0   MOLECULE: SYNAPTOPORIN;                                              
2059:  v6xs-A  3.1  2.7   64   285    8   MOLECULE: VACUOLAR PROTEIN SORTING-ASSOCIATED PROTEIN 37B;           
2060:  rg1u-A  3.1  4.3  110   371    7   MOLECULE: VASOPRESSIN V2 RECEPTOR;                                   
2061:  thu7-A  3.1  5.3  116   333    8   MOLECULE: CHEMOKINE XC RECEPTOR 1;                                   
2062:  xrh5-A  3.1  3.8  121   352    6   MOLECULE: LEUKOTRIENE B4 RECEPTOR 1;                                 
2063:  y3mw-A  3.1  4.6  116   312    0   MOLECULE: OLFACTORY RECEPTOR 52E4;                                   
2064:  qdu4-A  3.1  6.2  103   312   15   MOLECULE: PUTATIVE OLFACTORY RECEPTOR 10D3;                          
2065:  nnq3-A  3.1  4.5  118   317   12   MOLECULE: OLFACTORY RECEPTOR 10A5;                                   
2066:  h5eu-A  3.1  3.4   84  1125    7   MOLECULE: EXPORTIN-6;                                                
2067:  zoe8-A  3.1  4.7   82  1400    7   MOLECULE: UTROPHIN;                                                  
2068:  glt2-A  3.1  3.8   71   355    7   MOLECULE: VACUOLAR PROTEIN SORTING-ASSOCIATED PROTEIN 37C;           
2069:  mc5q-A  3.1  6.1  102   321    7   MOLECULE: OLFACTORY RECEPTOR 5V1;                                    
2070:  tbz1-A  3.1  3.5   99   201    7   MOLECULE: CARDIOTROPHIN-1;                                           
2071:  kt9c-A  3.1  8.1   95   745    5   MOLECULE: ATP-BINDING CASSETTE SUB-FAMILY D MEMBER 1;                
2072:  ls4t-A  3.1  5.7   78  1400    6   MOLECULE: NESPRIN-1;                                                 
2073:  w7th-A  3.1  4.6  114   312    6   MOLECULE: OLFACTORY RECEPTOR 6B2;                                    
2074:  zq2k-A  3.1  6.9   75  1637    4   MOLECULE: KINESIN-LIKE PROTEIN KIF21B;                               
2075:  zz2y-A  3.1  4.2   93  1400    4   MOLECULE: ADHESION G-PROTEIN COUPLED RECEPTOR V1;                    
2076:  y3yc-A  3.1  5.7  102   323   13   MOLECULE: OLFACTORY RECEPTOR 51S1;                                   
2077:  qgo4-A  3.1  6.0  100   330   12   MOLECULE: OLFACTORY RECEPTOR 1N2;                                    
2078:  ul9s-A  3.1  2.0   71  1400   15   MOLECULE: DYSTONIN;                                                  
2079:  ex4n-A  3.1  4.6  119   324    3   MOLECULE: OLFACTORY RECEPTOR 52N5;                                   
2080:  sh6c-A  3.1  3.6   79  1400    6   MOLECULE: MICROTUBULE-ACTIN CROSS-LINKING FACTOR 1, ISOFORM          
2081:  kv6q-A  3.1  3.2   72  1400   11   MOLECULE: UTROPHIN;                                                  
2082:  uch6-A  3.1  3.8  107   370    9   MOLECULE: PROBABLE G-PROTEIN COUPLED RECEPTOR 85;                    
2083:  vwk2-A  3.1  3.9  110   317    4   MOLECULE: OLFACTORY RECEPTOR 52E8;                                   
2084:  rns2-A  3.1  3.6  106  1648   10   MOLECULE: KINESIN-LIKE PROTEIN KIF14;                                
2085:  swm0-A  3.1  2.5   64   682    3   MOLECULE: TRANSCRIPTION FACTOR 12;                                   
2086:  ga9e-A  3.1  6.3  106   310    9   MOLECULE: OLFACTORY RECEPTOR 2A25;                                   
2087:  i4yt-A  3.1  4.4  119   318    6   MOLECULE: OLFACTORY RECEPTOR 13C2;                                   
2088:  nk0q-A  3.1  3.4   71  1184   13   MOLECULE: VON WILLEBRAND FACTOR A DOMAIN-CONTAINING PROTEIN          
2089:  spp8-A  3.1  6.7   89  1317    8   MOLECULE: KINESIN-LIKE PROTEIN KIF16B;                               
2090:  pwu0-A  3.1  3.9  117   318   10   MOLECULE: OLFACTORY RECEPTOR 2T34;                                   
2091:  ob2w-A  3.1  4.9  113   325    4   MOLECULE: OLFACTORY RECEPTOR 5H6;                                    
2092:  i5kf-A  3.1  4.3   86   204    6   MOLECULE: TETRASPANIN-13;                                            
2093:  m6lg-A  3.1  5.2   76  1124    7   MOLECULE: ANILLIN;                                                   
2094:  cp3u-A  3.1  6.1  100   312    8   MOLECULE: OLFACTORY RECEPTOR 1D2;                                    
2095:  u0hi-A  3.1  8.6   92  1400   11   MOLECULE: MICROTUBULE-ACTIN CROSS-LINKING FACTOR 1, ISOFORM          
2096:  qog7-A  3.1  4.1   75  1400    8   MOLECULE: E3 UBIQUITIN-PROTEIN LIGASE RNF213;                        
2097:  dk5l-A  3.1  4.4   85   217    7   MOLECULE: 5-DEMETHOXYUBIQUINONE HYDROXYLASE, MITOCHONDRIAL;          
2098:  o8qn-A  3.1  6.1   99   312    8   MOLECULE: OLFACTORY RECEPTOR 1F1;                                    
2099:  o5ju-A  3.1  3.6  103   492    9   MOLECULE: SOLUTE CARRIER FAMILY 2, FACILITATED GLUCOSE TRAN          
2100:  p6pj-A  3.1  8.5  101   760    9   MOLECULE: PHOSPHATIDYLINOSITOL N-ACETYLGLUCOSAMINYLTRANSFER          
2101:  cex6-A  3.1  5.6   84   493    8   MOLECULE: TRANSMEMBRANE AND COILED-COIL DOMAIN-CONTAINING P          
2102:  dpf1-A  3.1  4.2  103  1275    8   MOLECULE: LAMININ SUBUNIT ALPHA-1;                                   
2103:  k9pk-A  3.1  4.9   99   435   11   MOLECULE: TEKTIN-4;                                                  
2104:  ma9y-A  3.1  6.7   92  1400    8   MOLECULE: E3 UBIQUITIN-PROTEIN LIGASE UBR4;                          
2105:  ixo7-A  3.1  4.1   81  1400    4   MOLECULE: SMALL SUBUNIT PROCESSOME COMPONENT 20 HOMOLOG;             
2106:  ue2x-A  3.1  6.3  116  1822    6   MOLECULE: SPERM FLAGELLAR PROTEIN 2;                                 
2107:  gbv6-A  3.1  3.8   68  2024   10   MOLECULE: PERICENTRIOLAR MATERIAL 1 PROTEIN;                         
2108:  fsg4-A  3.1  4.4  112   315    5   MOLECULE: OLFACTORY RECEPTOR 11A1;                                   
2109:  hp7n-A  3.1 11.0   83  1621    6   MOLECULE: PROBABLE METHYLTRANSFERASE TARBP1;                         
2110:  n7wy-A  3.1  5.5  103  1400   11   MOLECULE: MIDASIN;                                                   
2111:  q9mm-A  3.1  3.8  104   373    8   MOLECULE: XK-RELATED PROTEIN 9;                                      
2112:  lfe7-A  3.1  5.7   93   453    5   MOLECULE: TRANSMEMBRANE PROTEIN WITH METALLOPHOSPHOESTERASE          
2113:  w7hp-A  3.1  6.0  100   320   12   MOLECULE: OLFACTORY RECEPTOR 52H1;                                   
2114:  zsp7-A  3.1  4.5  114   309    8   MOLECULE: OLFACTORY RECEPTOR 7A17;                                   
2115:  y5ar-A  3.1  4.9   75   118    3   MOLECULE: UNCHARACTERIZED PROTEIN C17ORF100;                         
2116:  t6qt-A  3.1  7.2   83   811   10   MOLECULE: EXOCYST COMPLEX COMPONENT 6B;                              
2117:  sop6-A  3.1  5.5  112   827    6   MOLECULE: SID1 TRANSMEMBRANE FAMILY MEMBER 1;                        
2118:  g0go-A  3.1  8.0   89   756    6   MOLECULE: CENTROMERE PROTEIN I;                                      
2119:  kfv1-A  3.1  3.7  117   333    9   MOLECULE: NEUROPEPTIDES B/W RECEPTOR TYPE 2;                         
2120:  xxo6-A  3.1  4.7  118   329    8   MOLECULE: OLFACTORY RECEPTOR 5AL1;                                   
2121:  pd5z-A  3.1  5.8  103   307   15   MOLECULE: OLFACTORY RECEPTOR 12D2;                                   
2122:  e9zb-A  3.1  7.1   91   654    9   MOLECULE: TUMOR NECROSIS FACTOR ALPHA-INDUCED PROTEIN 2;             
2123:  nu8c-A  3.1  3.5   68   222    9   MOLECULE: CHARGED MULTIVESICULAR BODY PROTEIN 4A;                    
2124:  cj2g-A  3.1  8.8   81   744    9   MOLECULE: PROTEIN ZYG-11 HOMOLOG B;                                  
2125:  agx9-A  3.1  5.0   77   235    6   MOLECULE: CALCIUM-ACTIVATED POTASSIUM CHANNEL SUBUNIT BETA-          
2126:  dkh8-A  3.1  6.0   75   818    4   MOLECULE: ACTIN FILAMENT-ASSOCIATED PROTEIN 1-LIKE 2;                
2127:  g9xt-A  3.1  7.8   77  1400   10   MOLECULE: NESPRIN-1;                                                 
2128:  t4nc-A  3.1  4.4  118   320    3   MOLECULE: OLFACTORY RECEPTOR 5C1;                                    
2129:  a3mf-A  3.1  4.4  115   312    4   MOLECULE: OLFACTORY RECEPTOR 14C36;                                  
2130:  w6ew-A  3.1  6.1  102   308    9   MOLECULE: OLFACTORY RECEPTOR 52E1;                                   
2131:  c7zq-A  3.1  4.4  112   315    4   MOLECULE: OLFACTORY RECEPTOR 51L1;                                   
2132:  e5rf-A  3.1  4.2  112   307    9   MOLECULE: OLFACTORY RECEPTOR 5M3;                                    
2133:  a9ar-A  3.1  4.6  119   308    4   MOLECULE: OLFACTORY RECEPTOR 2T7;                                    
2134:  a8om-A  3.1  6.1  100   318    7   MOLECULE: OLFACTORY RECEPTOR 2A2;                                    
2135:  so2z-A  3.1  6.2   88  1400    6   MOLECULE: DNA-DEPENDENT PROTEIN KINASE CATALYTIC SUBUNIT;            
2136:  sef7-A  3.1  3.8   98   358    5   MOLECULE: G-PROTEIN COUPLED RECEPTOR 20;                             
2137:  p2od-A  3.1  4.9   97   189    6   MOLECULE: INTERFERON ALPHA-21;                                       
2138:  l3gt-A  3.1  5.0   75   346    7   MOLECULE: TUBULIN-SPECIFIC CHAPERONE C;                              
2139:  p5jx-A  3.1  3.8   79   727   13   MOLECULE: ENGULFMENT AND CELL MOTILITY PROTEIN 1;                    
2140:  nu3c-A  3.1  3.8  117   377    5   MOLECULE: 5-HYDROXYTRYPTAMINE RECEPTOR 1D;                           
2141:  ni2e-A  3.1  6.5   78   255    6   MOLECULE: SYNTAXIN-6;                                                
2142:  c8is-A  3.1  3.9  114   375    4   MOLECULE: PROBABLE G-PROTEIN COUPLED RECEPTOR 27;                    
2143:  hvv8-A  3.1  4.9  101   262    4   MOLECULE: NURIM;                                                     
2144:  as1n-A  3.1  4.4   76  1400    5   MOLECULE: MICROTUBULE-ACTIN CROSS-LINKING FACTOR 1, ISOFORM          
2145:  by8w-A  3.1  5.1   88  1805    7   MOLECULE: KINESIN-LIKE PROTEIN KIF13A;                               
2146:  s4wp-A  3.1  5.0   74   122   11   MOLECULE: PREFOLDIN SUBUNIT 1;                                       
2147:  m1ou-A  3.1  4.0  115   351    7   MOLECULE: N-FORMYL PEPTIDE RECEPTOR 2;                               
2148:  sp7q-A  3.1  4.6   75   475    3   MOLECULE: TETRATRICOPEPTIDE REPEAT PROTEIN 29;                       
2149:  vw5i-A  3.1  3.8  107   650    1   MOLECULE: XK-RELATED PROTEIN 4;                                      
2150:  sls9-A  3.1  4.1  111   315    3   MOLECULE: OLFACTORY RECEPTOR 52R1;                                   
2151:  mas0-A  3.1  9.4   98   383    7   MOLECULE: NIPA-LIKE PROTEIN 2;                                       
2152:  l8cx-A  3.1  4.4  118   309    6   MOLECULE: OLFACTORY RECEPTOR 10V1;                                   
2153:  n3xv-A  3.1  6.1   99   309   16   MOLECULE: OLFACTORY RECEPTOR 12D1;                                   
2154:  z3ef-A  3.1  8.9   79  1400    5   MOLECULE: TRANSMEMBRANE PROTEIN KIAA1109;                            
2155:  ljc5-A  3.1  9.4   84   375    7   MOLECULE: HOMEOBOX PROTEIN MEIS3;                                    
2156:  xoy0-A  3.1  6.3  101   314    7   MOLECULE: OLFACTORY RECEPTOR 1Q1;                                    
2157:  gac1-A  3.1  5.3   93   456   13   MOLECULE: POTASSIUM VOLTAGE-GATED CHANNEL SUBFAMILY A MEMBE          
2158:  ib7l-A  3.1  5.9   89   957    7   MOLECULE: DYSTROPHIN-RELATED PROTEIN 2;                              
2159:  zey4-A  3.1  6.5   80  1400    5   MOLECULE: NESPRIN-2;                                                 
2160:  vl4y-A  3.1  4.3   75   116   11   MOLECULE: TRANSMEMBRANE PROTEIN 262;                                 
2161:  hg3t-A  3.1  3.3   82   221    5   MOLECULE: LEUKEMIA-ASSOCIATED PROTEIN 7;                             
2162:  fll6-A  3.1  5.6   80   593    3   MOLECULE: ARYLSULFATASE D;                                           
2163:  yi7l-A  3.1 10.0   93  2422    8   MOLECULE: INTERFERON-INDUCED VERY LARGE GTPASE 1;                    
2164:  hbi6-A  3.1  5.2   86   354    7   MOLECULE: GUANINE NUCLEOTIDE-BINDING PROTEIN G(I) SUBUNIT A          
2165:  noy6-A  3.1  5.6   71  1400   11   MOLECULE: DYNEIN HEAVY CHAIN 8, AXONEMAL;                            
2166:  kw4f-A  3.1  4.7   89   694    3   MOLECULE: LAMINA-ASSOCIATED POLYPEPTIDE 2, ISOFORM ALPHA;            
2167:  wq0y-A  3.1  5.8   79  1400    6   MOLECULE: NESPRIN-1;                                                 
2168:  afi3-A  3.1  4.5  126   317    2   MOLECULE: OLFACTORY RECEPTOR 2T27;                                   
2169:  yej2-A  3.1  7.1   72  1328    4   MOLECULE: MYB-BINDING PROTEIN 1A;                                    
2170:  tx3r-A  3.1  3.4   88   331    5   MOLECULE: GERM CELL-SPECIFIC GENE 1-LIKE PROTEIN;                    
2171:  v6ib-A  3.1  4.5  126   319    4   MOLECULE: OLFACTORY RECEPTOR 2S2;                                    
2172:  fra0-A  3.1 11.3   80   376    4   MOLECULE: 26S PROTEASOME NON-ATPASE REGULATORY SUBUNIT 13;           
2173:  ecb9-A  3.1  7.9  101   700   10   MOLECULE: PEROXISOMAL ACYL-COENZYME A OXIDASE 3;                     
2174:  mw2h-A  3.1  8.6   71   239    4   MOLECULE: TETRATRICOPEPTIDE REPEAT PROTEIN 9B;                       
2175:  mvn8-A  3.1  8.5   75   147    9   MOLECULE: MEMBRANE-SPANNING 4-DOMAINS SUBFAMILY A MEMBER 6E          
2176:  z4vx-A  3.1  5.3   81   239   12   MOLECULE: IZUMO SPERM-EGG FUSION PROTEIN 3;                          
2177:  t8bq-A  3.1  3.9  117   335    8   MOLECULE: OLFACTORY RECEPTOR 10R2;                                   
2178:  x9ip-A  3.1  3.7   79  1400   15   MOLECULE: HUNTINGTIN;                                                
2179:  f7bu-A  3.1 10.3   85   778   11   MOLECULE: TASTIN;                                                    
2180:  qx0u-A  3.1  3.9   72  1439   15   MOLECULE: MICROTUBULE ORGANIZATION PROTEIN AKNA;                     
2181:  rmk9-A  3.1  8.8   97   738   14   MOLECULE: CONSERVED OLIGOMERIC GOLGI COMPLEX SUBUNIT 2;              
2182:  a0bv-A  3.1  4.4   66   281    9   MOLECULE: LEUKOCYTE ANTIGEN CD37;                                    
2183:  nk3m-A  3.1 12.8   78   671    8   MOLECULE: HEPATOMA-DERIVED GROWTH FACTOR-RELATED PROTEIN 2;          
2184:  dn1h-A  3.1  5.4   79  2620    4   MOLECULE: UBIQUITIN CARBOXYL-TERMINAL HYDROLASE 24;                  
2185:  gmf0-A  3.1  3.2   62   173    5   MOLECULE: TRANSCRIPTION FACTOR HES-2;                                
2186:  x2at-A  3.1  8.7   83  1400    7   MOLECULE: RYANODINE RECEPTOR 3;                                      
2187:  f5mz-A  3.1  6.4   86   465    8   MOLECULE: SERINE/THREONINE-PROTEIN KINASE 38;                        
2188:  n5tx-A  3.1  5.9   86   870    9   MOLECULE: RADIAL SPOKE HEAD 10 HOMOLOG B2;                           
2189:  pcz7-A  3.1  3.6  116   305    9   MOLECULE: CLAUDIN-16;                                                
2190:  ntm3-A  3.1  4.1  121   313    6   MOLECULE: OLFACTORY RECEPTOR 10Z1;                                   
2191:  mi0z-A  3.1  4.8   78  2022    4   MOLECULE: TRANSIENT RECEPTOR POTENTIAL CATION CHANNEL SUBFA          
2192:  u0cz-A  3.1  7.9   78  1094   14   MOLECULE: TRANSPORT AND GOLGI ORGANIZATION PROTEIN 6 HOMOLO          
2193:  zmq3-A  3.1  5.3   69  1400   16   MOLECULE: E3 UBIQUITIN-PROTEIN LIGASE RNF213;                        
2194:  da1p-A  3.1  4.2   80   555    6   MOLECULE: GLYPICAN-6;                                                
2195:  g5nw-A  3.1 12.6   83   725    6   MOLECULE: N-ALPHA-ACETYLTRANSFERASE 35, NATC AUXILIARY SUBU          
2196:  fi2c-A  3.1  4.7   77  1400    5   MOLECULE: RYANODINE RECEPTOR 3;                                      
2197:  z3df-A  3.1  4.4   85  1400   13   MOLECULE: HUNTINGTIN;                                                
2198:  cz0v-A  3.1  3.5   89   237    7   MOLECULE: MOB KINASE ACTIVATOR 2;                                    
2199:  anq0-A  3.1  4.3  126   359    4   MOLECULE: TYPE-1 ANGIOTENSIN II RECEPTOR;                            
2200:  nte7-A  3.1  4.0   80   813   13   MOLECULE: SORTING NEXIN-29;                                          
2201:  de2f-A  3.1  5.1   77   521    8   MOLECULE: SERINE/THREONINE-PROTEIN PHOSPHATASE 2B CATALYTIC          
2202:  gcf4-A  3.1  6.4   79  1367    4   MOLECULE: RYANODINE RECEPTOR 2;                                      
2203:  e8yb-A  3.1  3.3   97   220   10   MOLECULE: CLAUDIN-6;                                                 
2204:  w5vx-A  3.1  4.1  120   318    7   MOLECULE: OLFACTORY RECEPTOR 13C4;                                   
2205:  v2mu-A  3.1  8.6   79   890    6   MOLECULE: WOLFRAMIN;                                                 
2206:  xo6l-A  3.1 12.7   90   612    8   MOLECULE: CONSERVED OLIGOMERIC GOLGI COMPLEX SUBUNIT 8;              
2207:  pe1r-A  3.1  5.2   67   301    7   MOLECULE: TRANSCRIPTION ELONGATION FACTOR A PROTEIN 1;               
2208:  eol9-A  3.1  3.8   84  1400    4   MOLECULE: PROTEIN UNC-80 HOMOLOG;                                    
2209:  krk9-A  3.1  5.1   76   391   13   MOLECULE: E3 UBIQUITIN-PROTEIN TRANSFERASE RMND5A;                   
2210:  i5vl-A  3.1  3.9   88  1400    7   MOLECULE: DYNEIN HEAVY CHAIN DOMAIN-CONTAINING PROTEIN 1;            
2211:  xk3u-A  3.1  4.5  124   354   13   MOLECULE: OPSIN-5;                                                   
2212:  ms4z-A  3.1  4.1  104   436   11   MOLECULE: [PYRUVATE DEHYDROGENASE (ACETYL-TRANSFERRING)] KI          
2213:  p7ep-A  3.1  4.8   75  1400    7   MOLECULE: DYNEIN HEAVY CHAIN 14, AXONEMAL;                           
2214:  s1ww-A  3.1  8.8   82   766    5   MOLECULE: ATP-BINDING CASSETTE SUB-FAMILY B MEMBER 9;                
2215:  yn4l-A  3.1  7.4   84  1186   10   MOLECULE: DNA REPAIR PROTEIN COMPLEMENTING XP-G CELLS;               
2216:  mlc7-A  3.1  4.2  133   387    5   MOLECULE: GALANIN RECEPTOR TYPE 2;                                   
2217:  sd1y-A  3.1  3.5   89   272    1   MOLECULE: SYNAPTOPHYSIN-LIKE PROTEIN 2;                              
2218:  s5gd-A  3.1  4.5  108   314    6   MOLECULE: OLFACTORY RECEPTOR 9I1;                                    
2219:  a8mj-A  3.1  3.5   86   725    8   MOLECULE: KINESIN-LIKE PROTEIN KIF2C;                                
2220:  j7rx-A  3.1  4.8   72   360    1   MOLECULE: BLOOD VESSEL EPICARDIAL SUBSTANCE;                         
2221:  k4kz-A  3.1  5.8   75   476    8   MOLECULE: TOM1-LIKE PROTEIN 1;                                       
2222:  jyb4-A  3.1  3.9   97   376    5   MOLECULE: ZINC TRANSPORTER 7;                                        
2223:  c3aq-A  3.1  4.3   99   388    4   MOLECULE: ZINC TRANSPORTER 3;                                        
2224:  qii5-A  3.1  2.9   75  1119   19   MOLECULE: TRANSIENT RECEPTOR POTENTIAL CATION CHANNEL SUBFA          
2225:  f3lu-A  3.1  4.5  102   263    6   MOLECULE: PALMITOYLTRANSFERASE ZDHHC22;                              
2226:  v9er-A  3.1  7.2  102   332    9   MOLECULE: POTASSIUM CHANNEL SUBFAMILY K MEMBER 17;                   
2227:  bk8i-A  3.1  8.9   73  1400    7   MOLECULE: PROTEIN FURRY HOMOLOG-LIKE;                                
2228:  h0jb-A  3.1  5.8   67   144    7   MOLECULE: MEDIATOR OF RNA POLYMERASE II TRANSCRIPTION SUBUN          
2229:  dd8s-A  3.1  3.9   90   300    8   MOLECULE: FREE FATTY ACID RECEPTOR 1;                                
2230:  v3ve-A  3.1  7.9   87  1400    3   MOLECULE: OBSCURIN;                                                  
2231:  yll4-A  3.1  4.8   66  1400    8   MOLECULE: WD REPEAT- AND FYVE DOMAIN-CONTAINING PROTEIN 4;           
2232:  qjr1-A  3.1  8.1   82  1400   10   MOLECULE: CYTOPLASMIC DYNEIN 2 HEAVY CHAIN 1;                        
2233:  glg7-A  3.1  8.1  102   541    9   MOLECULE: EH DOMAIN-CONTAINING PROTEIN 4;                            
2234:  a5qo-A  3.1  8.2   95  1390    6   MOLECULE: DNA-DIRECTED RNA POLYMERASE III SUBUNIT RPC1;              
2235:  xk5z-A  3.1  4.4   67   183    6   MOLECULE: TRANSMEMBRANE PROTEIN 52B;                                 
2236:  rzm3-A  3.1  2.9   70   109    4   MOLECULE: TRANSMEMBRANE PROTEIN 233;                                 
2237:  tni3-A  3.1  4.3  115   313    7   MOLECULE: OLFACTORY RECEPTOR 10K1;                                   
2238:  xs3t-A  3.1  3.9  119   707    5   MOLECULE: LIPASE MATURATION FACTOR 2;                                
2239:  b0xx-A  3.1  5.8   88   348    7   MOLECULE: TUMOR SUPPRESSOR CANDIDATE 3;                              
2240:  qrl2-A  3.1  4.5   89   259    9   MOLECULE: PROTEIN UNC-50 HOMOLOG;                                    
2241:  n4ab-A  3.1  6.7   97  1400   10   MOLECULE: E3 UBIQUITIN-PROTEIN LIGASE HERC2;                         
2242:  wqj2-A  3.1  3.4   83   236    7   MOLECULE: SPERM FLAGELLAR PROTEIN 1;                                 
2243:  e7wy-A  3.1  5.9  113   360    8   MOLECULE: OLFACTORY RECEPTOR 1L1;                                    
2244:  bk4h-A  3.1  4.2  108   324    4   MOLECULE: OLFACTORY RECEPTOR 2T2;                                    
2245:  kcz8-A  3.1  4.4   95   758    7   MOLECULE: CACTIN;                                                    
2246:  r4ky-A  3.1  3.6   79   253    8   MOLECULE: PROBABLE U3 SMALL NUCLEOLAR RNA-ASSOCIATED PROTEI          
2247:  cm9p-A  3.1  5.0   79  1400   11   MOLECULE: NESPRIN-1;                                                 
2248:  j7di-A  3.1  6.5   78   535   12   MOLECULE: PROLYL 4-HYDROXYLASE SUBUNIT ALPHA-2;                      
2249:  m4ot-A  3.1  3.8   86  1280    1   MOLECULE: ATP-DEPENDENT TRANSLOCASE ABCB1;                           
2250:  k7li-A  3.1  3.7   92   774    8   MOLECULE: POTASSIUM/SODIUM HYPERPOLARIZATION-ACTIVATED CYCL          
2251:  wyf2-A  3.1  3.8   93  1663   11   MOLECULE: GLUTAMINE-RICH PROTEIN 2;                                  
2252:  x6sk-A  3.1  7.7   72  1863    7   MOLECULE: C-MYC PROMOTER-BINDING PROTEIN;                            
2253:  ov1u-A  3.1  2.8   77  1244    6   MOLECULE: ALPHA-PROTEIN KINASE 1;                                    
2254:  v5hc-A  3.1  3.1   73  1400   11   MOLECULE: NESPRIN-1;                                                 
2255:  lhl9-A  3.1  8.6   82   832   10   MOLECULE: HISTONE ACETYLTRANSFERASE KAT2B;                           
2256:  eq6z-A  3.1 10.4   65  1400    8   MOLECULE: LIPOPOLYSACCHARIDE-RESPONSIVE AND BEIGE-LIKE ANCH          
2257:  b8th-A  3.1  4.7   90   694    9   MOLECULE: GAS2-LIKE PROTEIN 3;                                       
2258:  kr8p-A  3.1  7.2   80   406    6   MOLECULE: NIPA-LIKE PROTEIN 3;                                       
2259:  zo5t-A  3.1  6.9   87  1400    7   MOLECULE: E3 UBIQUITIN-PROTEIN LIGASE HUWE1;                         
2260:  bp2n-A  3.1  5.4   71  1400    3   MOLECULE: RYANODINE RECEPTOR 1;                                      
2261:  dtc8-A  3.1  3.4   60   550    3   MOLECULE: STEROL O-ACYLTRANSFERASE 1;                                
2262:  fa2t-A  3.1  3.9   99   488    9   MOLECULE: TRANSMEMBRANE PROTEIN 39A;                                 
2263:  p5md-A  3.1 10.0   86  1400    6   MOLECULE: SERINE/THREONINE-PROTEIN KINASE SMG1;                      
2264:  p4ds-A  3.1  8.5   90  1400    6   MOLECULE: TPR AND ANKYRIN REPEAT-CONTAINING PROTEIN 1;               
2265:  xj3s-A  3.1  6.7   91  1052   11   MOLECULE: RNA-BINDING PROTEIN 44;                                    
2266:  cu2t-A  3.1  3.8   79   842   14   MOLECULE: OXYSTEROL-BINDING PROTEIN-RELATED PROTEIN 7;               
2267:  rp8j-A  3.1  4.8   72  2353    4   MOLECULE: VOLTAGE-DEPENDENT T-TYPE CALCIUM CHANNEL SUBUNIT           
2268:  mym3-A  3.1  5.5   93   294    5   MOLECULE: GAP JUNCTION DELTA-3 PROTEIN;                              
2269:  yg3o-A  3.1  9.1   82  1400    9   MOLECULE: SERINE/THREONINE-PROTEIN KINASE SMG1;                      
2270:  duk7-A  3.1  3.9   85  1225    8   MOLECULE: COHESIN SUBUNIT SA-3;                                      
2271:  hq5n-A  3.1  4.2   76   500    3   MOLECULE: POTASSIUM VOLTAGE-GATED CHANNEL SUBFAMILY V MEMBE          
2272:  v1qc-A  3.0  5.5   78  1400    3   MOLECULE: TRIPLE FUNCTIONAL DOMAIN PROTEIN;                          
2273:  fs8a-A  3.0  6.1   68   379    7   MOLECULE: STIMULATOR OF INTERFERON GENES PROTEIN;                    
2274:  wxi5-A  3.0  7.2   80   793   11   MOLECULE: KINESIN-LIKE PROTEIN KIF3C;                                
2275:  w9fp-A  3.0  4.4   78   238    8   MOLECULE: CD63 ANTIGEN;                                              
2276:  g2fn-A  3.0  4.0   75   991    5   MOLECULE: ATP-DEPENDENT DNA HELICASE Q5;                             
2277:  dzk4-A  3.0 10.4   70   390    6   MOLECULE: TUMOR SUSCEPTIBILITY GENE 101 PROTEIN;                     
2278:  uad7-A  3.0  4.4  112   319    7   MOLECULE: OLFACTORY RECEPTOR 7A5;                                    
2279:  ki6z-A  3.0  9.8   96  1400    3   MOLECULE: E3 UBIQUITIN-PROTEIN LIGASE HERC2;                         
2280:  yd2v-A  3.0  4.3  110   316    9   MOLECULE: OLFACTORY RECEPTOR 8J1;                                    
2281:  a0bx-A  3.0  4.0  111   318    6   MOLECULE: OLFACTORY RECEPTOR 10H1;                                   
2282:  opo5-A  3.0  4.4  116   311    7   MOLECULE: OLFACTORY RECEPTOR 5AN1;                                   
2283:  c5zn-A  3.0  3.0   70   573    6   MOLECULE: BICD FAMILY-LIKE CARGO ADAPTER 1;                          
2284:  juh2-A  3.0  6.1  101   305    8   MOLECULE: OLFACTORY RECEPTOR 5M11;                                   
2285:  bkw7-A  3.0  5.9  100   311   11   MOLECULE: OLFACTORY RECEPTOR 8B8;                                    
2286:  ja3x-A  3.0  5.9  100   312   12   MOLECULE: OLFACTORY RECEPTOR 51B5;                                   
2287:  lwu4-A  3.0  7.4   78   514    1   MOLECULE: SERINE--TRNA LIGASE, CYTOPLASMIC;                          
2288:  u6im-A  3.0  4.9   74  1400    7   MOLECULE: DYSTROPHIN;                                                
2289:  we0v-A  3.0  4.6  116   321    2   MOLECULE: OLFACTORY RECEPTOR 51G1;                                   
2290:  d4qu-A  3.0  3.7  100   229    4   MOLECULE: SECRETORY CARRIER-ASSOCIATED MEMBRANE PROTEIN 4;           
2291:  u4zu-A  3.0  3.7  108   289    2   MOLECULE: TRANSMEMBRANE PROTEIN 163;                                 
2292:  sq0o-A  3.0  3.2   77   677    4   MOLECULE: TRANSMEMBRANE AND COILED-COIL DOMAIN-CONTAINING P          
2293:  rxr3-A  3.0  4.4   89  2298    2   MOLECULE: PROTEIN DOPEY-2;                                           
2294:  bzl4-A  3.0  5.6   74   379    7   MOLECULE: PARALEMMIN-2;                                              
2295:  rc9c-A  3.0  4.3  113   314    9   MOLECULE: OLFACTORY RECEPTOR 5G3;                                    
2296:  j3mo-A  3.0  5.7   98   309   10   MOLECULE: OLFACTORY RECEPTOR 8U9;                                    
2297:  fcn2-A  3.0  4.3   73   291    4   MOLECULE: E3 UBIQUITIN-PROTEIN LIGASE MARCHF8;                       
2298:  bh9o-A  3.0  5.1   92   349    8   MOLECULE: GERM CELL-SPECIFIC GENE 1 PROTEIN;                         
2299:  nso3-A  3.0  6.4  103   322   10   MOLECULE: PUTATIVE OLFACTORY RECEPTOR 56B2;                          
2300:  j5pi-A  3.0  3.7   67   280   12   MOLECULE: TRANSCRIPTION FACTOR HES-1;                                
2301:  m6wf-A  3.0  4.2  120   321    7   MOLECULE: OLFACTORY RECEPTOR 3A3;                                    
2302:  kkl6-A  3.0  4.3  111   311    7   MOLECULE: OLFACTORY RECEPTOR 1D4;                                    
2303:  fsq7-A  3.0  4.1   66   477    6   MOLECULE: TRANSMEMBRANE AND COILED-COIL DOMAIN PROTEIN 3;            
2304:  ou1b-A  3.0  3.4  105   314    8   MOLECULE: OLFACTORY RECEPTOR 5B17;                                   
2305:  h9xj-A  3.0  9.4   94   213    3   MOLECULE: GOLGI APPARATUS MEMBRANE PROTEIN TVP23 HOMOLOG A;          
2306:  ms8i-A  3.0  6.0   87  1400    6   MOLECULE: NEUROBEACHIN;                                              
2307:  w8sv-A  3.0  3.9   74  1400    5   MOLECULE: HISTONE-LYSINE N-METHYLTRANSFERASE 2C;                     
2308:  bl4l-A  3.0  5.0   80  1400    9   MOLECULE: DESMOPLAKIN;                                               
2309:  rem1-A  3.0  8.2   88   241    1   MOLECULE: B-CELL RECEPTOR-ASSOCIATED PROTEIN 29;                     
2310:  xsn5-A  3.0  4.0  112   315    5   MOLECULE: OLFACTORY RECEPTOR 10H5;                                   
2311:  vec2-A  3.0  8.6   82   805    5   MOLECULE: CENTROSOMAL PROTEIN OF 85 KDA-LIKE;                        
2312:  srg9-A  3.0  5.1   94  1219   11   MOLECULE: REGULATOR OF TELOMERE ELONGATION HELICASE 1;               
2313:  oj2x-A  3.0  4.4   88   575    9   MOLECULE: POTASSIUM VOLTAGE-GATED CHANNEL SUBFAMILY A MEMBE          
2314:  la4q-A  3.0  8.0   85   262    9   MOLECULE: RIBOSOME-RECYCLING FACTOR, MITOCHONDRIAL;                  
2315:  nn9y-A  3.0  9.6   93  1494    3   MOLECULE: RAL GTPASE-ACTIVATING PROTEIN SUBUNIT BETA;                
2316:  dlq1-A  3.0  4.1  104   185    6   MOLECULE: TRANSMEMBRANE PROTEIN 140;                                 
2317:  h5ze-A  3.0  3.1   78  1400   14   MOLECULE: E3 UBIQUITIN-PROTEIN LIGASE MYCBP2;                        
2318:  wc3z-A  3.0  5.9   80  1400    5   MOLECULE: NESPRIN-1;                                                 
2319:  rl9z-A  3.0  3.9   75   433    7   MOLECULE: E3 UBIQUITIN-PROTEIN LIGASE RNF26;                         
2320:  fb2w-A  3.0  6.4   89   998    7   MOLECULE: KINESIN-LIKE PROTEIN KIF19;                                
2321:  xqs0-A  3.0  4.2  110   312    5   MOLECULE: PUTATIVE OLFACTORY RECEPTOR 1F2;                           
2322:  oj4b-A  3.0  4.9   82  1400   12   MOLECULE: PROBABLE E3 UBIQUITIN-PROTEIN LIGASE HECTD4;               
2323:  jf3b-A  3.0  4.4   72   655    3   MOLECULE: RALA-BINDING PROTEIN 1;                                    
2324:  hwe5-A  3.0  3.7  116   339    4   MOLECULE: TRACE AMINE-ASSOCIATED RECEPTOR 1;                         
2325:  ua9z-A  3.0  4.2  112   373    4   MOLECULE: PROBABLE G-PROTEIN COUPLED RECEPTOR 173;                   
2326:  mpf5-A  3.0  5.2   73   293    5   MOLECULE: SAGA-ASSOCIATED FACTOR 29;                                 
2327:  wkb2-A  3.0  4.8  106   294    6   MOLECULE: TETRASPANIN-15;                                            
2328:  yxx2-A  3.0  9.1   78   240   10   MOLECULE: INSULIN-LIKE GROWTH FACTOR-BINDING PROTEIN 3 RECE          
2329:  h5dq-A  3.0  6.3  100   312   10   MOLECULE: OLFACTORY RECEPTOR 5J2;                                    
2330:  zsy5-A  3.0  7.2   88  1400    8   MOLECULE: BACULOVIRAL IAP REPEAT-CONTAINING PROTEIN 6;               
2331:  hr7x-A  3.0  6.3   77   680    8   MOLECULE: FORKHEAD BOX PROTEIN P4;                                   
2332:  zir6-A  3.0  3.8  110   310    8   MOLECULE: OLFACTORY RECEPTOR 2A12;                                   
2333:  pw9n-A  3.0  6.3   77  1400    5   MOLECULE: DYNEIN HEAVY CHAIN 1, AXONEMAL;                            
2334:  x7by-A  3.0  5.7  102  2320   12   MOLECULE: BROMODOMAIN AND WD REPEAT-CONTAINING PROTEIN 1;            
2335:  kok3-A  3.0  4.4  114   312    4   MOLECULE: OLFACTORY RECEPTOR 6N1;                                    
2336:  daf1-A  3.0  9.3   86  1400    6   MOLECULE: WD REPEAT AND FYVE DOMAIN-CONTAINING PROTEIN 3;            
2337:  yjq5-A  3.0  4.6  116   320    2   MOLECULE: OLFACTORY RECEPTOR 52W1;                                   
2338:  eih9-A  3.0  4.1  107   509    5   MOLECULE: SOLUTE CARRIER FAMILY 2, FACILITATED GLUCOSE TRAN          
2339:  vdq0-A  3.0  5.7   88  1865    8   MOLECULE: DEDICATOR OF CYTOKINESIS PROTEIN 1;                        
2340:  qmj8-A  3.0  5.4   83   499    7   MOLECULE: ETHANOLAMINE-PHOSPHATE PHOSPHO-LYASE;                      
2341:  d7dp-A  3.0  3.8   68   298    7   MOLECULE: ATP SYNTHASE SUBUNIT GAMMA, MITOCHONDRIAL;                 
2342:  ct8k-A  3.0  4.3  125   335    5   MOLECULE: OLFACTORY RECEPTOR 9K2;                                    
2343:  zx2h-A  3.0  5.0   80  1137    5   MOLECULE: PROTEIN SMG7;                                              
2344:  g8xw-A  3.0  8.0   74   134    8   MOLECULE: PREFOLDIN SUBUNIT 4;                                       
2345:  owf7-A  3.0 10.7  125   697    6   MOLECULE: PROTEIN NIBAN 3;                                           
2346:  prw9-A  3.0  3.8  118   360    5   MOLECULE: G-PROTEIN COUPLED RECEPTOR 15;                             
2347:  n3wk-A  3.0  4.5  116   339    4   MOLECULE: OLFACTORY RECEPTOR 7E24;                                   
2348:  ot3o-A  3.0  8.8   85   622    8   MOLECULE: UNCHARACTERIZED PROTEIN C12ORF56;                          
2349:  plc6-A  3.0  7.4   99   612    6   MOLECULE: PROTON CHANNEL OTOP1;                                      
2350:  kk3g-A  3.0  4.5  114   312    7   MOLECULE: OLFACTORY RECEPTOR 51I2;                                   
2351:  oi3m-A  3.0  4.5  117   321    5   MOLECULE: OLFACTORY RECEPTOR 51V1;                                   
2352:  abz0-A  3.0  6.4  102   311    9   MOLECULE: OLFACTORY RECEPTOR 2A5;                                    
2353:  q5nt-A  3.0  4.0   66   292    8   MOLECULE: TETRATRICOPEPTIDE REPEAT PROTEIN 1;                        
2354:  xw0f-A  3.0  4.7   81   715    5   MOLECULE: FORKHEAD BOX PROTEIN P2;                                   
2355:  rs6t-A  3.0  4.2   75   257    4   MOLECULE: TYPE 2 PHOSPHATIDYLINOSITOL 4,5-BISPHOSPHATE 4-PH          
2356:  ot0t-A  3.0  4.0  100   429    3   MOLECULE: ZINC TRANSPORTER 4;                                        
2357:  nj0r-A  3.0  4.7   86  1400    6   MOLECULE: NESPRIN-2;                                                 
2358:  fk2l-A  3.0  4.0  114   316    4   MOLECULE: OLFACTORY RECEPTOR 10H3;                                   
2359:  shs0-A  3.0  4.1  102   222    3   MOLECULE: TRANSMEMBRANE PROTEIN 54;                                  
2360:  pic0-A  3.0  3.9  113   388    6   MOLECULE: SOMATOSTATIN RECEPTOR TYPE 4;                              
2361:  jie7-A  3.0  5.1   67   833    9   MOLECULE: KINESIN-LIKE PROTEIN KIFC3;                                
2362:  ty1w-A  3.0  3.7   76  1400    7   MOLECULE: MICROTUBULE-ACTIN CROSS-LINKING FACTOR 1, ISOFORM          
2363:  lpv9-A  3.0  5.1   91   350   12   MOLECULE: GUANINE NUCLEOTIDE-BINDING PROTEIN G(T) SUBUNIT A          
2364:  cdb1-A  3.0  4.7  116   313    5   MOLECULE: OLFACTORY RECEPTOR 51A4;                                   
2365:  li4a-A  3.0  5.6   76  1274    5   MOLECULE: SPECTRIN BETA CHAIN, NON-ERYTHROCYTIC 5;                   
2366:  k2rb-A  3.0  5.3  107   504    5   MOLECULE: PHOSPHATIDYLINOSITOL-GLYCAN BIOSYNTHESIS CLASS W           
2367:  rcy1-A  3.0  4.8   68   485    3   MOLECULE: PROGRAMMED CELL DEATH PROTEIN 7;                           
2368:  hpl3-A  3.0  4.9   77   485   13   MOLECULE: NOELIN;                                                    
2369:  mco2-A  3.0  5.8   99   307   10   MOLECULE: OLFACTORY RECEPTOR 5AC1;                                   
2370:  ei2u-A  3.0  3.9  114   311    7   MOLECULE: OLFACTORY RECEPTOR 1N1;                                    
2371:  hnk7-A  3.0  5.5   95   530    3   MOLECULE: EQUILIBRATIVE NUCLEOSIDE TRANSPORTER 4;                    
2372:  bh7u-A  3.0  7.6   90  1214    8   MOLECULE: PEREGRIN;                                                  
2373:  osb9-A  3.0  4.0   84   152   13   MOLECULE: NINJURIN-1;                                                
2374:  cpy8-A  3.0  4.2  109   313    9   MOLECULE: OLFACTORY RECEPTOR 1J4;                                    
2375:  c3op-A  3.0  5.5   70   859    9   MOLECULE: FANCONI ANEMIA GROUP B PROTEIN;                            
2376:  m1kb-A  3.0  3.9   96   276   10   MOLECULE: PUTATIVE OLFACTORY RECEPTOR 10J6;                          
2377:  hkv0-A  3.0  6.0   84   247    8   MOLECULE: E3 SUMO-PROTEIN LIGASE NSE2;                               
2378:  tt1a-A  3.0  8.0  108   241    8   MOLECULE: PEROXISOMAL MEMBRANE PROTEIN 11C;                          
2379:  bts3-A  3.0  4.0  101   338    3   MOLECULE: SECRETORY CARRIER-ASSOCIATED MEMBRANE PROTEIN 1;           
2380:  od2m-A  3.0  7.8   80   346    6   MOLECULE: E3 UBIQUITIN-PROTEIN LIGASE MARCHF9;                       
2381:  oar3-A  3.0  4.0  111   350    3   MOLECULE: MELATONIN RECEPTOR TYPE 1A;                                
2382:  fsz2-A  3.0  4.5   76  1400    9   MOLECULE: NESPRIN-2;                                                 
2383:  hi4j-A  3.0  6.2  101   313   13   MOLECULE: OLFACTORY RECEPTOR 1J2;                                    
2384:  k7wi-A  3.0  4.3  114   315    7   MOLECULE: OLFACTORY RECEPTOR 10H2;                                   
2385:  r8wl-A  3.0  4.1  110   411   10   MOLECULE: CORTICOTROPIN-RELEASING FACTOR RECEPTOR 2;                 
2386:  gr1f-A  3.0  5.3   91   355    8   MOLECULE: GUANINE NUCLEOTIDE-BINDING PROTEIN SUBUNIT ALPHA-          
2387:  q4yj-A  3.0  5.6   68   510   10   MOLECULE: ECTONUCLEOSIDE TRIPHOSPHATE DIPHOSPHOHYDROLASE 1;          
2388:  l3vq-A  3.0  4.3  112   309    8   MOLECULE: OLFACTORY RECEPTOR 7A10;                                   
2389:  nf4d-A  3.0  4.7   83   461    7   MOLECULE: SMOOTHELIN-LIKE PROTEIN 2;                                 
2390:  ozf9-A  3.0  3.5   68   529    9   MOLECULE: ECTONUCLEOSIDE TRIPHOSPHATE DIPHOSPHOHYDROLASE 3;          
2391:  k3tf-A  3.0  5.4   75   547    5   MOLECULE: PROTEIN BHLHB9;                                            
2392:  pfa7-A  3.0  5.7   97   316    6   MOLECULE: HEME OXYGENASE 2;                                          
2393:  ztj0-A  3.0  3.6   63   680   10   MOLECULE: PHD FINGER PROTEIN 21A;                                    
2394:  wq6r-A  3.0  4.1   77  1400   13   MOLECULE: TESTIS-EXPRESSED PROTEIN 15;                               
2395:  b0pi-A  3.0  4.1   61   575    5   MOLECULE: BAG FAMILY MOLECULAR CHAPERONE REGULATOR 3;                
2396:  isw3-A  3.0  4.2   78  1539   12   MOLECULE: LYSINE-SPECIFIC DEMETHYLASE 5D;                            
2397:  ey5p-A  3.0  4.5   72   951    4   MOLECULE: COILED-COIL AND C2 DOMAIN-CONTAINING PROTEIN 1A;           
2398:  q9te-A  3.0  5.2   83   399    7   MOLECULE: INTEGRAL MEMBRANE PROTEIN GPR137B;                         
2399:  m1dd-A  3.0  3.5   80  2377    6   MOLECULE: VOLTAGE-DEPENDENT T-TYPE CALCIUM CHANNEL SUBUNIT           
2400:  w9qr-A  3.0  9.2   87  1400    7   MOLECULE: TPR AND ANKYRIN REPEAT-CONTAINING PROTEIN 1;               
2401:  rk2g-A  3.0  3.0   76   239    4   MOLECULE: TETRASPANIN-9;                                             
2402:  a2ib-A  3.0  4.2   91   351   10   MOLECULE: APOLIPOPROTEIN L4;                                         
2403:  dae1-A  3.0  4.7   85   364   11   MOLECULE: BETA-PARVIN;                                               
2404:  n5vr-A  3.0  8.7   71  1007    8   MOLECULE: RNA-BINDING PROTEIN 26;                                    
2405:  rk2x-A  3.0  7.6   72  1181    6   MOLECULE: HEAT REPEAT-CONTAINING PROTEIN 6;                          
2406:  vlo6-A  3.0  4.2  108   319   10   MOLECULE: OLFACTORY RECEPTOR 8K1;                                    
2407:  kcq9-A  3.0  5.7   73  1400   10   MOLECULE: DYNEIN HEAVY CHAIN 3, AXONEMAL;                            
2408:  a8ga-A  3.0  4.2   84   880    7   MOLECULE: PHOSPHOINOSITIDE 3-KINASE REGULATORY SUBUNIT 5;            
2409:  p5xd-A  3.0  3.6  107   413    7   MOLECULE: BETA-2 ADRENERGIC RECEPTOR;                                
2410:  ca3f-A  3.0  3.6   81   176    5   MOLECULE: SIGMA INTRACELLULAR RECEPTOR 2;                            
2411:  m0jn-A  3.0  3.4   84  1386   13   MOLECULE: PLECKSTRIN HOMOLOGY DOMAIN-CONTAINING FAMILY G ME          
2412:  ijw8-A  3.0  4.1  120   314   10   MOLECULE: OLFACTORY RECEPTOR 6C6;                                    
2413:  u5um-A  3.0  5.4   84  1400   10   MOLECULE: FIBROUS SHEATH-INTERACTING PROTEIN 2;                      
2414:  p9ij-A  3.0  6.7   87   250    8   MOLECULE: GOLGI SNAP RECEPTOR COMPLEX MEMBER 1;                      
2415:  ys2d-A  3.0  7.4   63  1018   13   MOLECULE: UBIQUITIN CARBOXYL-TERMINAL HYDROLASE 35;                  
2416:  wyb7-A  3.0  3.9   76  1400    8   MOLECULE: TESTIS-EXPRESSED PROTEIN 15;                               
2417:  fl3p-A  3.0  2.8   62   568   10   MOLECULE: PROTEIN AF-9;                                              
2418:  f5zd-A  3.0  4.3   78  1400    5   MOLECULE: SERINE-PROTEIN KINASE ATM;                                 
2419:  pdz4-A  3.0  7.1   82   538    4   MOLECULE: SOLUTE CARRIER FAMILY 22 MEMBER 17;                        
2420:  r5ok-A  3.0 10.2   86  1591    7   MOLECULE: PROTEIN UNC-13 HOMOLOG B;                                  
2421:  bcw5-A  3.0  5.6   84  1239   15   MOLECULE: NEUROFIBROMIN;                                             
2422:  tu3u-A  3.0 11.5   99   448    3   MOLECULE: PRESENILIN-2;                                              
2423:  lw9s-A  3.0  5.5   74  1400    8   MOLECULE: UTROPHIN;                                                  
2424:  q1dp-A  3.0  4.8   84   838    4   MOLECULE: P PROTEIN;                                                 
2425:  ffp0-A  3.0  8.3   73  1012    5   MOLECULE: CENTRIOLAR COILED-COIL PROTEIN OF 110 KDA;                 
2426:  t3qa-A  3.0 10.5   79   340   22   MOLECULE: REPLICATION FACTOR C SUBUNIT 5;                            
2427:  yh5b-A  3.0  4.2   66  1544   12   MOLECULE: LYSINE-SPECIFIC DEMETHYLASE 5B;                            
2428:  jtr3-A  3.0  5.0  104  1400    7   MOLECULE: MIDASIN;                                                   
2429:  v0ur-A  3.0  4.4   85   305    4   MOLECULE: TETRASPANIN-12;                                            
2430:  ne3c-A  3.0  4.0   69  1717    4   MOLECULE: PROTEIN MON2 HOMOLOG;                                      
2431:  ai1d-A  3.0  4.2   82   394    9   MOLECULE: TRANSMEMBRANE PROTEIN 79;                                  
2432:  yur8-A  3.0  3.8   60    95   12   MOLECULE: FXYD DOMAIN-CONTAINING ION TRANSPORT REGULATOR 6;          
2433:  v2mr-A  3.0  5.9   90   888   11   MOLECULE: PATCHED DOMAIN-CONTAINING PROTEIN 1;                       
2434:  wpo8-A  3.0  8.0   79  1400   10   MOLECULE: LYSOSOMAL-TRAFFICKING REGULATOR;                           
2435:  ch4q-A  3.0  4.0  116   342    4   MOLECULE: C-X-C CHEMOKINE RECEPTOR TYPE 6;                           
2436:  brf4-A  3.0  4.2  110   322   10   MOLECULE: OLFACTORY RECEPTOR 1J1;                                    
2437:  r5jz-A  3.0  4.3  111   612    8   MOLECULE: TRANSMEMBRANE PROTEIN 181;                                 
2438:  p2ei-A  3.0  3.4   97   218    5   MOLECULE: CLAUDIN-5;                                                 
2439:  d8mb-A  3.0  7.0   70   310   10   MOLECULE: 26S PROTEASOME NON-ATPASE REGULATORY SUBUNIT 14;           
2440:  d7al-A  3.0  7.8   86  1400    7   MOLECULE: INOSITOL 1,4,5-TRISPHOSPHATE RECEPTOR TYPE 2;              
2441:  o5gf-A  3.0  3.0   74   743    7   MOLECULE: POU DOMAIN, CLASS 2, TRANSCRIPTION FACTOR 1;               
2442:  bi1g-A  3.0  4.0   73  1400    8   MOLECULE: ADENOMATOUS POLYPOSIS COLI PROTEIN;                        
2443:  o2aq-A  3.0  3.9   66  1400    6   MOLECULE: APOLIPOPROTEIN B-100;                                      
2444:  mv1g-A  3.0  6.6   72   942    1   MOLECULE: SERINE/THREONINE-PROTEIN KINASE N1;                        
2445:  sz9h-A  3.0  5.4   74  1400    9   MOLECULE: DYNEIN HEAVY CHAIN 3, AXONEMAL;                            
2446:  el0o-A  3.0  9.7   87   311    9   MOLECULE: JNK1/MAPK8-ASSOCIATED MEMBRANE PROTEIN;                    
2447:  gj5u-A  3.0  7.2   91  1400    9   MOLECULE: RYANODINE RECEPTOR 3;                                      
2448:  i2mz-A  3.0  4.2   67   398   13   MOLECULE: CATION CHANNEL SPERM-ASSOCIATED PROTEIN 3;                 
2449:  e8ad-A  3.0  7.6   83   999   11   MOLECULE: SARCOPLASMIC/ENDOPLASMIC RETICULUM CALCIUM ATPASE          
2450:  uyr6-A  3.0  5.7   91  1236    5   MOLECULE: CALCIUM-ACTIVATED POTASSIUM CHANNEL SUBUNIT ALPHA          
2451:  q0iy-A  3.0  3.1   85   229    6   MOLECULE: TRANSMEMBRANE PROTEIN 217;                                 
2452:  up0m-A  3.0  3.3   71  1663    4   MOLECULE: COMPLEMENT C3;                                             
2453:  r7sj-A  3.0  4.1  114   359    6   MOLECULE: OLFACTORY RECEPTOR 8S1;                                    
2454:  u5hk-A  3.0  6.4   77   802    3   MOLECULE: AMILORIDE-SENSITIVE SODIUM CHANNEL SUBUNIT DELTA;          
2455:  gs6q-A  3.0  6.4   80  1400    9   MOLECULE: DYNEIN HEAVY CHAIN 5, AXONEMAL;                            
2456:  gfx1-A  3.0  2.7   70  1400    6   MOLECULE: INOSITOL 1,4,5-TRISPHOSPHATE RECEPTOR TYPE 2;              
2457:  sdp6-A  3.0  3.4   81   680    5   MOLECULE: FERMITIN FAMILY HOMOLOG 2;                                 
2458:  qn8p-A  3.0  6.0   78   556   10   MOLECULE: GLYPICAN-4;                                                
2459:  b7pu-A  3.0  4.2  123   314    7   MOLECULE: OLFACTORY RECEPTOR 52B4;                                   
2460:  lwu2-A  3.0  7.7  105   309    6   MOLECULE: POTASSIUM CHANNEL SUBFAMILY K MEMBER 16;                   
2461:  l9jj-A  3.0  4.3   82  1400    4   MOLECULE: PROBABLE E3 UBIQUITIN-PROTEIN LIGASE HERC1;                
2462:  pdy5-A  3.0  4.4  118   311    8   MOLECULE: OLFACTORY RECEPTOR 2M4;                                    
2463:  w2db-A  3.0  6.6   90   723    7   MOLECULE: PROBABLE C-MANNOSYLTRANSFERASE DPY19L4;                    
2464:  tf6f-A  3.0  4.3  123   275    4   MOLECULE: ALKALINE CERAMIDASE 2;                                     
2465:  p2cd-A  3.0  7.9  111   307    9   MOLECULE: POTASSIUM CHANNEL SUBFAMILY K MEMBER 7;                    
2466:  q6ln-A  3.0  5.7   74  1400   12   MOLECULE: DYNEIN HEAVY CHAIN 12, AXONEMAL;                           
2467:  yu3v-A  3.0  4.2   69   346    9   MOLECULE: ENKURIN DOMAIN-CONTAINING PROTEIN 1;                       
2468:  n1cv-A  3.0  6.6   79  1400   10   MOLECULE: INOSITOL 1,4,5-TRISPHOSPHATE RECEPTOR TYPE 1;              
2469:  rsc3-A  3.0  3.7   63  1400   14   MOLECULE: PROTEIN FURRY HOMOLOG;                                     
2470:  yj6j-A  3.0  5.8   92  1083   10   MOLECULE: LIM AND CALPONIN HOMOLOGY DOMAINS-CONTAINING PROT          
2471:  aem9-A  3.0  2.9   92  1400   14   MOLECULE: CYTOPLASMIC DYNEIN 1 HEAVY CHAIN 1;                        
2472:  lj6w-A  3.0  9.7   74  1400    4   MOLECULE: WD REPEAT AND FYVE DOMAIN-CONTAINING PROTEIN 3;            
2473:  woe6-A  3.0  4.2   83  1358   10   MOLECULE: INOSITOL 1,4,5-TRISPHOSPHATE RECEPTOR TYPE 1;              
2474:  me7x-A  3.0  6.0   85  1400   11   MOLECULE: DYNEIN HEAVY CHAIN DOMAIN-CONTAINING PROTEIN 1;            
2475:  mxw2-A  3.0  3.0   99   808    9   MOLECULE: ANAPHASE-PROMOTING COMPLEX SUBUNIT 4;                      
2476:  dss2-A  3.0  7.3   89  1143    6   MOLECULE: FH2 DOMAIN-CONTAINING PROTEIN 1;                           
2477:  lv9y-A  3.0  9.1   74   651    7   MOLECULE: BROMODOMAIN-CONTAINING PROTEIN 7;                          
2478:  e9ia-A  3.0  4.5   95   270    8   MOLECULE: GAP JUNCTION BETA-3 PROTEIN;                               
2479:  k4xn-A  3.0 13.3   80   904   10   MOLECULE: DNA REPLICATION LICENSING FACTOR MCM2;                     
2480:  by2q-A  3.0  5.2   93   834   12   MOLECULE: PROMININ-2;                                                
2481:  dp4m-A  3.0  8.1   90  1462    9   MOLECULE: FYVE, RHOGEF AND PH DOMAIN-CONTAINING PROTEIN 5;           
2482:  c7bc-A  3.0  8.5  105   660    5   MOLECULE: PEROXISOMAL ACYL-COENZYME A OXIDASE 1;                     
2483:  hcp1-A  3.0  4.5  111   312    5   MOLECULE: OLFACTORY RECEPTOR 6C75;                                   
2484:  wm0s-A  3.0  5.7   75  1316   11   MOLECULE: DYNEIN HEAVY CHAIN 3, AXONEMAL;                            
2485:  wy8k-A  3.0  9.5   99  1400   11   MOLECULE: FIBROUS SHEATH-INTERACTING PROTEIN 2;                      
2486:  cbk0-A  3.0  3.1   88  1089    9   MOLECULE: GPI ETHANOLAMINE PHOSPHATE TRANSFERASE 3;                  
2487:  rv1p-A  3.0  8.9   80   757    6   MOLECULE: PROTEIN LINES HOMOLOG 1;                                   
2488:  c3gc-A  2.9  8.8   81  1400    5   MOLECULE: DYNEIN HEAVY CHAIN 2, AXONEMAL;                            
2489:  mzq4-A  2.9  5.1   68  1482    1   MOLECULE: PREGNANCY ZONE PROTEIN;                                    
2490:  rih9-A  2.9  4.7   80   530    9   MOLECULE: LEUCINE-RICH REPEAT-CONTAINING PROTEIN 27;                 
2491:  vne6-A  2.9  3.6   81  1356    4   MOLECULE: TRANSMEMBRANE PROTEIN 94;                                  
2492:  wc9x-A  2.9  3.8   78   750   12   MOLECULE: SIGNAL TRANSDUCER AND ACTIVATOR OF TRANSCRIPTION           
2493:  mnf4-A  2.9  3.7   71  1258    7   MOLECULE: PROTEIN UNC-80 HOMOLOG;                                    
2494:  zy8p-A  2.9  3.9   97   392    6   MOLECULE: PANNEXIN-3;                                                
2495:  zp9k-A  2.9  4.5   74   601    8   MOLECULE: HMG DOMAIN-CONTAINING PROTEIN 4;                           
2496:  kn9f-A  2.9  3.9  116   430    5   MOLECULE: NEUROPEPTIDE FF RECEPTOR 1;                                
2497:  ys1q-A  2.9  6.3   98   471    8   MOLECULE: MONOCARBOXYLATE TRANSPORTER 11;                            
2498:  byu7-A  2.9  7.5   81  1101   10   MOLECULE: STRUCTURAL MAINTENANCE OF CHROMOSOMES PROTEIN 5;           
2499:  zqz8-A  2.9  6.4   81  1393   11   MOLECULE: PROTEIN STRAWBERRY NOTCH HOMOLOG 1;                        
2500:  ef9w-A  2.9  4.1   77  1400    9   MOLECULE: WD REPEAT- AND FYVE DOMAIN-CONTAINING PROTEIN 4;           
2501:  rdj3-A  2.9  4.2  109   315    6   MOLECULE: OLFACTORY RECEPTOR 2V1;                                    
2502:  rs8p-A  2.9  4.0  106   315    8   MOLECULE: OLFACTORY RECEPTOR 10A4;                                   
2503:  hag1-A  2.9  6.9   87  1400    2   MOLECULE: SMALL SUBUNIT PROCESSOME COMPONENT 20 HOMOLOG;             
2504:  kba8-A  2.9  8.8   74   761    3   MOLECULE: BMP/RETINOIC ACID-INDUCIBLE NEURAL-SPECIFIC PROTE          
2505:  jzp1-A  2.9  3.9  108   320    8   MOLECULE: OLFACTORY RECEPTOR 10J1;                                   
2506:  n0hb-A  2.9  7.4   75  1870    4   MOLECULE: DEDICATOR OF CYTOKINESIS PROTEIN 5;                        
2507:  qge3-A  2.9  4.7   85   254    6   MOLECULE: PROTEIN ORAI-2;                                            
2508:  e4hq-A  2.9  4.5  116   314    4   MOLECULE: OLFACTORY RECEPTOR 1E1;                                    
2509:  mm0m-A  2.9 11.5   75   811   17   MOLECULE: RING FINGER PROTEIN 10;                                    
2510:  gy4z-A  2.9  6.0  102   312   10   MOLECULE: OLFACTORY RECEPTOR 2M3;                                    
2511:  na2l-A  2.9  9.7   83  1400   11   MOLECULE: FIBROUS SHEATH-INTERACTING PROTEIN 2;                      
2512:  ye8j-A  2.9  6.0  100   314   12   MOLECULE: OLFACTORY RECEPTOR 5B3;                                    
2513:  ey7u-A  2.9  3.7  103   496   11   MOLECULE: SOLUTE CARRIER FAMILY 2, FACILITATED GLUCOSE TRAN          
2514:  oht4-A  2.9  4.8   74  1400    7   MOLECULE: DYSTROPHIN;                                                
2515:  c9qr-A  2.9  7.0   82   122    6   MOLECULE: SERUM AMYLOID A-2 PROTEIN;                                 
2516:  sgl8-A  2.9  5.1   72    95    8   MOLECULE: PUTATIVE UNCHARACTERIZED PROTEIN ENCODED BY LINC0          
2517:  fie3-A  2.9  6.3   77   551    9   MOLECULE: E3 UBIQUITIN-PROTEIN LIGASE TRIM8;                         
2518:  r8xx-A  2.9  3.8  103   323    3   MOLECULE: OLFACTORY RECEPTOR 2T35;                                   
2519:  njz1-A  2.9  4.5  120   316    2   MOLECULE: OLFACTORY RECEPTOR 2G6;                                    
2520:  cjk6-A  2.9  4.3   74   475    5   MOLECULE: ANKYRIN REPEAT, SAM AND BASIC LEUCINE ZIPPER DOMA          
2521:  qoe1-A  2.9  4.1  114   380    5   MOLECULE: KAPPA-TYPE OPIOID RECEPTOR;                                
2522:  fyb8-A  2.9  7.0   82   122    7   MOLECULE: SERUM AMYLOID A-1 PROTEIN;                                 
2523:  iwn0-A  2.9  3.9   90   526   14   MOLECULE: RHO GUANINE NUCLEOTIDE EXCHANGE FACTOR 3;                  
2524:  yat7-A  2.9  4.4   66   384    9   MOLECULE: ARYL-HYDROCARBON-INTERACTING PROTEIN-LIKE 1;               
2525:  sr2i-A  2.9  6.6   77   433    9   MOLECULE: LEGUMAIN;                                                  
2526:  gee0-A  2.9  7.1   95   837    6   MOLECULE: STRIATIN-INTERACTING PROTEIN 1;                            
2527:  do9z-A  2.9  3.2   68   170    6   MOLECULE: TRANSMEMBRANE PROTEIN 252;                                 
2528:  b6dm-A  2.9  9.7  103   225    7   MOLECULE: CLAUDIN-8;                                                 
2529:  r9dd-A  2.9  3.5   91  1400    9   MOLECULE: ZINC FINGER ZZ-TYPE AND EF-HAND DOMAIN-CONTAINING          
2530:  k1yr-A  2.9  5.2  108  1308    5   MOLECULE: LIMBIN;                                                    
2531:  yu4y-A  2.9  5.2   97   228    5   MOLECULE: VESICLE TRANSPORT PROTEIN SEC20;                           
2532:  swo3-A  2.9  3.7   74   280    8   MOLECULE: INHIBITOR OF GROWTH PROTEIN 2;                             
2533:  n0vn-A  2.9  5.1   83   369    6   MOLECULE: NUCLEAR PORE COMPLEX-INTERACTING PROTEIN FAMILY M          
2534:  vnj6-A  2.9  4.6   74  1400    7   MOLECULE: DYSTROPHIN;                                                
2535:  ycf9-A  2.9  4.0   88   167    5   MOLECULE: EPITHELIAL MEMBRANE PROTEIN 2;                             
2536:  maq8-A  2.9  5.4   82  1400   10   MOLECULE: CYTOPLASMIC DYNEIN 2 HEAVY CHAIN 1;                        
2537:  a9we-A  2.9  4.4  113   331    5   MOLECULE: OLFACTORY RECEPTOR 6B3;                                    
2538:  dxq1-A  2.9  4.2  115   313    5   MOLECULE: OLFACTORY RECEPTOR 56A5;                                   
2539:  zv7z-A  2.9  3.3   68   421   12   MOLECULE: UPF0415 PROTEIN C7ORF25;                                   
2540:  q3or-A  2.9  4.4  114   321    2   MOLECULE: OLFACTORY RECEPTOR 52N4;                                   
2541:  uvi9-A  2.9  7.7   76  1400    7   MOLECULE: HISTONE-LYSINE N-METHYLTRANSFERASE 2D;                     
2542:  am1b-A  2.9  2.6   71  1400    7   MOLECULE: NESPRIN-1;                                                 
2543:  wnk4-A  2.9  5.6   73   377    5   MOLECULE: PALM2 AND AKAP2 FUSION;                                    
2544:  nxp1-A  2.9  5.3   80  1400    6   MOLECULE: NESPRIN-2;                                                 
2545:  b8bn-A  2.9  5.3   77  1584   12   MOLECULE: CILIA- AND FLAGELLA-ASSOCIATED PROTEIN 74;                 
2546:  iid8-A  2.9  3.1   78  1400   14   MOLECULE: E3 UBIQUITIN-PROTEIN LIGASE MYCBP2;                        
2547:  fpl2-A  2.9  5.5   97  1705    9   MOLECULE: RHO GUANINE NUCLEOTIDE EXCHANGE FACTOR 28;                 
2548:  tm1f-A  2.9 11.5  127   746    6   MOLECULE: PROTEIN NIBAN 2;                                           
2549:  hb1k-A  2.9  8.9   87   831    9   MOLECULE: ZINC TRANSPORTER ZIP10;                                    
2550:  koo8-A  2.9  4.1  109   310    6   MOLECULE: PUTATIVE OLFACTORY RECEPTOR 8G3 PSEUDOGENE;                
2551:  hlk0-A  2.9  4.9  109   865   10   MOLECULE: PROMININ-1;                                                
2552:  cpa1-A  2.9 11.8   80   371   10   MOLECULE: 40-KDA HUNTINGTIN-ASSOCIATED PROTEIN;                      
2553:  x0pz-A  2.9  5.1   85   809    8   MOLECULE: WASP HOMOLOG-ASSOCIATED PROTEIN WITH ACTIN, MEMBR          
2554:  jjq0-A  2.9  4.4   88  1249    7   MOLECULE: INVERTED FORMIN-2;                                         
2555:  ske9-A  2.9  2.9   79   953    8   MOLECULE: ALS2 C-TERMINAL-LIKE PROTEIN;                              
2556:  v0jm-A  2.9  6.7   92  1400    8   MOLECULE: E3 UBIQUITIN-PROTEIN LIGASE UBR4;                          
2557:  t9xl-A  2.9  7.3   86   977    7   MOLECULE: INOSITOL POLYPHOSPHATE-4-PHOSPHATASE TYPE I A;             
2558:  xmr4-A  2.9  4.2  112   311    6   MOLECULE: OLFACTORY RECEPTOR 5P3;                                    
2559:  lvy6-A  2.9  4.3   86   282    8   MOLECULE: PUTATIVE SLC9B1-LIKE PROTEIN SLC9B1P1;                     
2560:  whg1-A  2.9  8.4   93   663    6   MOLECULE: RING FINGER PROTEIN 145;                                   
2561:  l6uu-A  2.9  4.4   81  2032    5   MOLECULE: CYTOSKELETON-ASSOCIATED PROTEIN 5;                         
2562:  vum0-A  2.9  4.8   91   336    7   MOLECULE: POTASSIUM CHANNEL SUBFAMILY K MEMBER 1;                    
2563:  ba9l-A  2.9  7.2   78  1711    6   MOLECULE: SERINE/THREONINE-PROTEIN KINASE MRCK BETA;                 
2564:  g0na-A  2.9  4.9   87  1400    5   MOLECULE: HISTONE-LYSINE N-METHYLTRANSFERASE 2D;                     
2565:  yum3-A  2.9  6.2   68   673    7   MOLECULE: PARALEMMIN-3;                                              
2566:  b6qp-A  2.9  5.4   81  1400   11   MOLECULE: E3 UBIQUITIN-PROTEIN LIGASE MYCBP2;                        
2567:  qff7-A  2.9  4.4   93   199   10   MOLECULE: TRANSGELIN-3;                                              
2568:  ewo3-A  2.9  4.1  110   305    4   MOLECULE: OLFACTORY RECEPTOR 9G1;                                    
2569:  y6ut-A  2.9  4.3  112   319    7   MOLECULE: OLFACTORY RECEPTOR 8U8;                                    
2570:  r7ok-A  2.9  6.0  102   312   11   MOLECULE: OLFACTORY RECEPTOR 2M7;                                    
2571:  bvp8-A  2.9  8.6   83   689    7   MOLECULE: TRANSMEMBRANE PROTEIN 214;                                 
2572:  r7qy-A  2.9  2.7   67   687    9   MOLECULE: PROTEIN SDA1 HOMOLOG;                                      
2573:  s6dk-A  2.9  6.3  119  1353    6   MOLECULE: ADENYLATE CYCLASE TYPE 9;                                  
2574:  g4ht-A  2.9  4.4  109   327    6   MOLECULE: OLFACTORY RECEPTOR 9G4;                                    
2575:  cpe7-A  2.9  4.5   80   528    8   MOLECULE: GLUCOSIDASE 2 SUBUNIT BETA;                                
2576:  odb8-A  2.9  5.1  115   317    4   MOLECULE: OLFACTORY RECEPTOR 51E1;                                   
2577:  vq1k-A  2.9  4.5  113   324    4   MOLECULE: OLFACTORY RECEPTOR 52I1;                                   
2578:  gu7a-A  2.9  5.8   82  1400    5   MOLECULE: RYANODINE RECEPTOR 3;                                      
2579:  zm0n-A  2.9  3.0   77   414    8   MOLECULE: STAGA COMPLEX 65 SUBUNIT GAMMA;                            
2580:  s5nu-A  2.9  6.2  102   298   14   MOLECULE: PUTATIVE OLFACTORY RECEPTOR 10D4;                          
2581:  ir0d-A  2.9  4.7   65   425   15   MOLECULE: SPERMATOGENESIS- AND OOGENESIS-SPECIFIC BASIC HEL          
2582:  g0qw-A  2.9  3.8  107   335    3   MOLECULE: OLFACTORY RECEPTOR 52B6;                                   
2583:  hd8e-A  2.9  5.7   77   906    9   MOLECULE: GLUTAMATE RECEPTOR 1;                                      
2584:  wt3v-A  2.9  4.4  115   311    7   MOLECULE: OLFACTORY RECEPTOR 8H1;                                    
2585:  cu6m-A  2.9  3.2   69   534    4   MOLECULE: COILED-COIL DOMAIN-CONTAINING PROTEIN 183;                 
2586:  tje8-A  2.9  9.9   77  1400    6   MOLECULE: HISTONE-LYSINE N-METHYLTRANSFERASE 2D;                     
2587:  rz1b-A  2.9  7.7  102   329   10   MOLECULE: SECRETORY CARRIER-ASSOCIATED MEMBRANE PROTEIN 2;           
2588:  lik8-A  2.9  3.8  116   419    8   MOLECULE: PROBABLE G-PROTEIN COUPLED RECEPTOR 63;                    
2589:  tsl7-A  2.9  3.9   96   226    8   MOLECULE: LYSOPLASMALOGENASE;                                        
2590:  xrh7-A  2.9  5.7   69   233    7   MOLECULE: MEDIATOR OF RNA POLYMERASE II TRANSCRIPTION SUBUN          
2591:  zmh8-A  2.9  4.3  110   315    5   MOLECULE: OLFACTORY RECEPTOR 8J3;                                    
2592:  x1ne-A  2.9  4.2  113   315    7   MOLECULE: OLFACTORY RECEPTOR 2V2;                                    
2593:  vk8p-A  2.9  3.9  114   427    4   MOLECULE: ENDOTHELIN-1 RECEPTOR;                                     
2594:  w1vs-A  2.9  6.6   99   269    6   MOLECULE: SURFEIT LOCUS PROTEIN 4;                                   
2595:  y8tq-A  2.9  5.9   89   171    8   MOLECULE: PROTEIN FAM209B;                                           
2596:  v9we-A  2.9  4.1  111   345    4   MOLECULE: OLFACTORY RECEPTOR 11G2;                                   
2597:  b6bk-A  2.9  3.7   94   452    5   MOLECULE: PUTATIVE TRIPARTITE MOTIF-CONTAINING PROTEIN 49B;          
2598:  aa8p-A  2.9  4.9   74   256   12   MOLECULE: ENKURIN;                                                   
2599:  ej7x-A  2.9  6.5   68  1424    7   MOLECULE: NUCLEAR RECEPTOR COACTIVATOR 3;                            
2600:  l8hl-A  2.9  5.9   99   313    9   MOLECULE: OLFACTORY RECEPTOR 8B2;                                    
2601:  z7op-A  2.9  3.9   67  1048    4   MOLECULE: HISTONE DEACETYLASE COMPLEX SUBUNIT SAP130;                
2602:  rp4f-A  2.9  5.4   87  1400    5   MOLECULE: NESPRIN-2;                                                 
2603:  e5jj-A  2.9  3.4   74  1710   11   MOLECULE: ANKYRIN REPEAT DOMAIN-CONTAINING PROTEIN 26;               
2604:  g0im-A  2.9  3.7   92   217    5   MOLECULE: CLAUDIN-9;                                                 
2605:  m4nk-A  2.9  9.2   63   209    6   MOLECULE: MAX DIMERIZATION PROTEIN 4;                                
2606:  qr0s-A  2.9  4.6   80   155    5   MOLECULE: MICROSOMAL GLUTATHIONE S-TRANSFERASE 1;                    
2607:  yk5p-A  2.9  6.4  104   308    8   MOLECULE: OLFACTORY RECEPTOR 6F1;                                    
2608:  bg3u-A  2.9  4.2  111   331   10   MOLECULE: OLFACTORY RECEPTOR 10S1;                                   
2609:  i8pl-A  2.9  4.7  115   314    5   MOLECULE: OLFACTORY RECEPTOR 51G2;                                   
2610:  n7ac-A  2.9  3.8   69   223    1   MOLECULE: 26S PROTEASOME NON-ATPASE REGULATORY SUBUNIT 9;            
2611:  brq8-A  2.9  4.5   77   289    3   MOLECULE: E3 UBIQUITIN-PROTEIN LIGASE MARCHF1;                       
2612:  po5d-A  2.9  4.2   88   640    2   MOLECULE: RNA POLYMERASE II ELONGATION FACTOR ELL2;                  
2613:  y5ho-A  2.9  3.3   70  2039    9   MOLECULE: PHD FINGER PROTEIN 3;                                      
2614:  qv8h-A  2.9 12.6   84   912    8   MOLECULE: RHO GUANINE NUCLEOTIDE EXCHANGE FACTOR 1;                  
2615:  i4sq-A  2.9  4.4   79  1400   11   MOLECULE: CILIA- AND FLAGELLA-ASSOCIATED PROTEIN 46;                 
2616:  oek8-A  2.9  4.8   96  1009    9   MOLECULE: PROTEIN-TYROSINE KINASE 2-BETA;                            
2617:  q0ub-A  2.9  4.2   83   889    5   MOLECULE: SERINE/THREONINE-PROTEIN KINASE N3;                        
2618:  dmn4-A  2.9  7.6   74   365    5   MOLECULE: SOLUTE CARRIER FAMILY 35 MEMBER C2;                        
2619:  ir3b-A  2.9  4.7  126   352    5   MOLECULE: C-X-C CHEMOKINE RECEPTOR TYPE 4;                           
2620:  d9fa-A  2.9  3.5   70   189    7   MOLECULE: RECEPTOR EXPRESSION-ENHANCING PROTEIN 5;                   
2621:  fgf0-A  2.9  9.5   72   771    8   MOLECULE: PROBABLE CATIONIC AMINO ACID TRANSPORTER;                  
2622:  ux7t-A  2.9  6.2   89   368    9   MOLECULE: TRANSMEMBRANE PROTEIN 26;                                  
2623:  t6ww-A  2.9  4.6  116   323    3   MOLECULE: OLFACTORY RECEPTOR 2AE1;                                   
2624:  hfh6-A  2.9  6.6   92  1057   11   MOLECULE: PROBABLE E3 UBIQUITIN-PROTEIN LIGASE HERC4;                
2625:  u4sq-A  2.9  6.2   81   876    6   MOLECULE: IMPORTIN SUBUNIT BETA-1;                                   
2626:  prc3-A  2.9  5.1   91   657    5   MOLECULE: CHOLINE TRANSPORTER-LIKE PROTEIN 1;                        
2627:  b0ed-A  2.9  4.1  113   422    5   MOLECULE: MELANIN-CONCENTRATING HORMONE RECEPTOR 1;                  
2628:  zjy7-A  2.9  9.4   84  1400   10   MOLECULE: RYANODINE RECEPTOR 3;                                      
2629:  lfd9-A  2.9  3.2   71   588    3   MOLECULE: PESCADILLO HOMOLOG;                                        
2630:  x2eu-A  2.9  6.1   88   881    7   MOLECULE: SERINE/THREONINE-PROTEIN PHOSPHATASE 6 REGULATORY          
2631:  pe6q-A  2.9  4.0   67   459    7   MOLECULE: ZINC FINGER AND BTB DOMAIN-CONTAINING PROTEIN 12;          
2632:  n4yk-A  2.9  4.2   70   249    7   MOLECULE: SYNTAXIN-10;                                               
2633:  p2qj-A  2.9  5.1   69  1474    1   MOLECULE: ALPHA-2-MACROGLOBULIN;                                     
2634:  yh0k-A  2.9  7.8   81   400    6   MOLECULE: TRANSMEMBRANE PROTEIN 43;                                  
2635:  ac1m-A  2.9 10.5   81   518   10   MOLECULE: SODIUM-DEPENDENT GLUCOSE TRANSPORTER 1;                    
2636:  e4cm-A  2.9  4.5   90  1400    7   MOLECULE: DYNEIN HEAVY CHAIN 11, AXONEMAL;                           
2637:  afo4-A  2.9  2.0   59   166    7   MOLECULE: FER3-LIKE PROTEIN;                                         
2638:  ni9z-A  2.9  8.7   96   782    4   MOLECULE: ANOCTAMIN-9;                                               
2639:  rtu9-A  2.9  5.7   63  1147   10   MOLECULE: STEROL REGULATORY ELEMENT-BINDING PROTEIN 1;               
2640:  kgg2-A  2.9  4.5   98  1400    9   MOLECULE: MIDASIN;                                                   
2641:  kop0-A  2.9  4.3  112   343    6   MOLECULE: OLFACTORY RECEPTOR 6K6;                                    
2642:  q0xf-A  2.9  4.3   68  1227    7   MOLECULE: DMX-LIKE PROTEIN 1;                                        
2643:  jd2v-A  2.9  5.9   74   937    9   MOLECULE: AP-2 COMPLEX SUBUNIT BETA;                                 
2644:  ums8-A  2.9  4.5  103   347   10   MOLECULE: SECRETORY CARRIER-ASSOCIATED MEMBRANE PROTEIN 3;           
2645:  m0ns-A  2.9  3.5   83   281    7   MOLECULE: MICROTUBULE-ASSOCIATED PROTEIN RP/EB FAMILY MEMBE          
2646:  r9kk-A  2.9  3.9   74  1893    8   MOLECULE: CDK5 REGULATORY SUBUNIT-ASSOCIATED PROTEIN 2;              
2647:  x8bi-A  2.9  7.5   74  1076   12   MOLECULE: NUCLEAR EXPORT MEDIATOR FACTOR NEMF;                       
2648:  t3pe-A  2.9 26.9   83  1400   16   MOLECULE: RYANODINE RECEPTOR 2;                                      
2649:  fzx4-A  2.9  4.5   74   350    9   MOLECULE: IZUMO SPERM-EGG FUSION PROTEIN 1;                          
2650:  fkn8-A  2.9  3.3   84  1006    5   MOLECULE: PLECKSTRIN HOMOLOGY DOMAIN-CONTAINING FAMILY G ME          
2651:  xiz4-A  2.9  4.6  107   239    6   MOLECULE: CLAUDIN-14;                                                
2652:  iq6n-A  2.9  4.0  105   322    6   MOLECULE: OLFACTORY RECEPTOR 5P2;                                    
2653:  py2c-A  2.9 12.3   76  1325    5   MOLECULE: ZINC FINGER MYM-TYPE PROTEIN 6;                            
2654:  h2ax-A  2.9  4.2  115   330    3   MOLECULE: OLFACTORY RECEPTOR 11H6;                                   
2655:  elp7-A  2.9  3.6   81  1726    5   MOLECULE: TRANSCRIPTION ELONGATION FACTOR SPT6;                      
2656:  vc4t-A  2.9  4.7   62    81    3   MOLECULE: V-TYPE PROTON ATPASE SUBUNIT E 2;                          
2657:  kmb1-A  2.9  2.9   72   627    4   MOLECULE: COILED-COIL DOMAIN-CONTAINING PROTEIN 22;                  
2658:  dwl5-A  2.9  9.4  115  1551    7   MOLECULE: DUAL OXIDASE 1;                                            
2659:  o6rl-A  2.9  6.3   87  1292   14   MOLECULE: DYNEIN HEAVY CHAIN 12, AXONEMAL;                           
2660:  p6ur-A  2.9  5.8   64   727    8   MOLECULE: TELOMERE REPEATS-BINDING BOUQUET FORMATION PROTEI          
2661:  q1kf-A  2.9  7.1   89   533    9   MOLECULE: GLUCOSE-6-PHOSPHATE EXCHANGER SLC37A1;                     
2662:  rzv4-A  2.9  7.1   62  1835   13   MOLECULE: AT-RICH INTERACTIVE DOMAIN-CONTAINING PROTEIN 2;           
2663:  pz9x-A  2.9  4.9   85  1012   12   MOLECULE: PHD FINGER PROTEIN 20;                                     
2664:  awk2-A  2.9  7.4   79  1400    3   MOLECULE: DYNEIN HEAVY CHAIN 9, AXONEMAL;                            
2665:  fuy5-A  2.9  5.0   79   836    4   MOLECULE: SHORT TRANSIENT RECEPTOR POTENTIAL CHANNEL 3;              
2666:  is8l-A  2.9  6.9   88   469    7   MOLECULE: SOLUTE CARRIER FAMILY 52, RIBOFLAVIN TRANSPORTER,          
2667:  u0jy-A  2.9  3.1   82  1400    7   MOLECULE: CILIA- AND FLAGELLA-ASSOCIATED PROTEIN 47;                 
2668:  tl0p-A  2.9  6.0  101  1548    7   MOLECULE: DUAL OXIDASE 2;                                            
2669:  bb4l-A  2.9  4.8   99  1001    7   MOLECULE: DNA TOPOISOMERASE 3-ALPHA;                                 
2670:  g9nv-A  2.9  4.0  104   482    8   MOLECULE: ISLET CELL AUTOANTIGEN 1-LIKE PROTEIN;                     
2671:  lx9g-A  2.9  3.5   70   311    7   MOLECULE: MEDIATOR OF RNA POLYMERASE II TRANSCRIPTION SUBUN          
2672:  z9cx-A  2.9  2.8   69   440   13   MOLECULE: SET DOMAIN-CONTAINING PROTEIN 4;                           
2673:  w4th-A  2.9  5.7   85  1400    9   MOLECULE: ATP-BINDING CASSETTE SUB-FAMILY A MEMBER 13;               
2674:  goq6-A  2.9  5.5   62  1400    8   MOLECULE: SERINE-PROTEIN KINASE ATM;                                 
2675:  agb1-A  2.9  4.1  109   331    6   MOLECULE: OLFACTORY RECEPTOR 6K3;                                    
2676:  t3jv-A  2.9  3.9  102   606    4   MOLECULE: LYSOSOMAL COBALAMIN TRANSPORTER ABCD4;                     
2677:  ld3h-A  2.9  7.0   70   643    9   MOLECULE: E3 UBIQUITIN-PROTEIN LIGASE AMFR;                          
2678:  raw1-A  2.9  6.7   87  1400    9   MOLECULE: HISTONE-LYSINE N-METHYLTRANSFERASE 2A;                     
2679:  sqk9-A  2.9  4.0   66  1400    8   MOLECULE: DMX-LIKE PROTEIN 1;                                        
2680:  ln9c-A  2.9  6.0   75  1400    1   MOLECULE: PERICENTRIN;                                               
2681:  o3bk-A  2.9  6.9   85  1400    5   MOLECULE: RYANODINE RECEPTOR 1;                                      
2682:  gf3p-A  2.9  5.0   74  1437   11   MOLECULE: MYOMESIN-3;                                                
2683:  w2bl-A  2.9  8.7   69  1530    6   MOLECULE: UNCONVENTIONAL MYOSIN-XVB;                                 
2684:  lm0f-A  2.9  4.5   76   232    5   MOLECULE: IZUMO SPERM-EGG FUSION PROTEIN 4;                          
2685:  l5hh-A  2.9  5.6   76  1817    9   MOLECULE: NUCLEAR PORE COMPLEX PROTEIN NUP98-NUP96;                  
2686:  g4hc-A  2.9  6.2  100   325   13   MOLECULE: OLFACTORY RECEPTOR 6Y1;                                    
2687:  oj8i-A  2.9 10.0   79   963   13   MOLECULE: INTEGRATOR COMPLEX SUBUNIT 4;                              
2688:  q3vh-A  2.9 71.0   89   975    8   MOLECULE: NESPRIN-3;                                                 
2689:  uw4i-A  2.9  9.7   79  1400    3   MOLECULE: UBIQUITIN CARBOXYL-TERMINAL HYDROLASE 34;                  
2690:  ivs4-A  2.9  4.6   74   252    5   MOLECULE: RECEPTOR EXPRESSION-ENHANCING PROTEIN 2;                   
2691:  kk5j-A  2.9  4.2   77   445    9   MOLECULE: STAR-RELATED LIPID TRANSFER PROTEIN 3;                     
2692:  xq5o-A  2.9  3.1   86   343    3   MOLECULE: ION CHANNEL TACAN;                                         
2693:  d4qz-A  2.9  6.5   96   586    6   MOLECULE: MAJOR FACILITATOR SUPERFAMILY DOMAIN-CONTAINING P          
2694:  ol2h-A  2.9  5.9   74   116    7   MOLECULE: NADH DEHYDROGENASE [UBIQUINONE] 1 ALPHA SUBCOMPLE          
2695:  sf8h-A  2.9  4.5   77  1374   10   MOLECULE: XIN ACTIN-BINDING REPEAT-CONTAINING PROTEIN 2;             
2696:  u1gc-A  2.9  3.7   65   559    8   MOLECULE: PROTEIN ENL;                                               
2697:  k7nu-A  2.9  4.8   80   939   11   MOLECULE: AP-2 COMPLEX SUBUNIT ALPHA-2;                              
2698:  ri8m-A  2.9  3.4   92   221    7   MOLECULE: TRANSMEMBRANE PROTEIN 225B;                                
2699:  cpr2-A  2.9  4.9   80   677    8   MOLECULE: BARGIN;                                                    
2700:  kyq1-A  2.9  6.9  101   499    5   MOLECULE: POTASSIUM CHANNEL SUBFAMILY K MEMBER 5;                    
2701:  bkg3-A  2.9  8.6   59   962   10   MOLECULE: EXPORTIN-T;                                                
2702:  qko3-A  2.9  3.4   89  1342    9   MOLECULE: HUNTINGTIN;                                                
2703:  mtv5-A  2.9  3.4   73   392   12   MOLECULE: FASCICULATION AND ELONGATION PROTEIN ZETA-1;               
2704:  cbz4-A  2.9  5.0   69  1836    7   MOLECULE: SODIUM CHANNEL PROTEIN TYPE 4 SUBUNIT ALPHA;               
2705:  u5kv-A  2.9  8.1   75   796    7   MOLECULE: VACUOLAR PROTEIN SORTING-ASSOCIATED PROTEIN 35;            
2706:  ak2j-A  2.9  3.4   67   419    7   MOLECULE: POU DOMAIN, CLASS 4, TRANSCRIPTION FACTOR 1;               
2707:  z8iy-A  2.9  4.1  118   311    8   MOLECULE: OLFACTORY RECEPTOR 14I1;                                   
2708:  qji8-A  2.9  9.4  108  1621    6   MOLECULE: ABC-TYPE ORGANIC ANION TRANSPORTER ABCA8;                  
2709:  rj1u-A  2.9 36.2  100  1400    9   MOLECULE: PERICENTRIN;                                               
2710:  qdh3-A  2.9  7.4   87   135    5   MOLECULE: PROSTATE AND BREAST CANCER OVEREXPRESSED GENE 1 P          
2711:  y4eu-A  2.9  4.2  106   229    3   MOLECULE: TRANSMEMBRANE PROTEIN 182;                                 
2712:  f4gl-A  2.9  8.7   73  1400    5   MOLECULE: NESPRIN-2;                                                 
2713:  m8xt-A  2.9  5.0   89   621    8   MOLECULE: RNA POLYMERASE II ELONGATION FACTOR ELL;                   
2714:  edj5-A  2.9  4.7   94   526    3   MOLECULE: PROBABLE DOLICHYL PYROPHOSPHATE GLC1MAN9GLCNAC2            
2715:  oba1-A  2.9  3.4   73  1400   10   MOLECULE: INOSITOL 1,4,5-TRISPHOSPHATE RECEPTOR TYPE 2;              
2716:  ja2f-A  2.9 10.1  104   513    5   MOLECULE: SOLUTE CARRIER FAMILY 41 MEMBER 1;                         
2717:  i7br-A  2.9  9.2   94   478    3   MOLECULE: INTERFERON-INDUCED PROTEIN WITH TETRATRICOPEPTIDE          
2718:  wli5-A  2.9  7.3   86   540    5   MOLECULE: SOLUTE CARRIER FAMILY 2, FACILITATED GLUCOSE TRAN          
2719:  u2dy-A  2.9  4.3   70  1400    6   MOLECULE: E3 SUMO-PROTEIN LIGASE RANBP2;                             
2720:  mfb5-A  2.9  6.2   68  1400    6   MOLECULE: DYNEIN HEAVY CHAIN 7, AXONEMAL;                            
2721:  vl8l-A  2.9  6.9   73  1610    5   MOLECULE: ADENYLATE CYCLASE TYPE 10;                                 
2722:  djb6-A  2.9  4.3  113   968    5   MOLECULE: POLYCYSTIN-2;                                              
2723:  br7v-A  2.9  7.0   71   300    3   MOLECULE: GTPASE IMAP FAMILY MEMBER 7;                               
2724:  xs3e-A  2.9  3.5   71   137    4   MOLECULE: PHOSPHOINOSITIDE-INTERACTING PROTEIN;                      
2725:  l9zc-A  2.9  3.8   76   459    5   MOLECULE: NADH-UBIQUINONE OXIDOREDUCTASE CHAIN 4;                    
2726:  gf9l-A  2.9  3.3   65    96    6   MOLECULE: ASNSD1 UPSTREAM OPEN READING FRAME PROTEIN;                
2727:  zry2-A  2.9  9.8   90  2057    8   MOLECULE: FER-1-LIKE PROTEIN 5;                                      
2728:  ik9i-A  2.9  6.1   91  1400    9   MOLECULE: HISTONE-LYSINE N-METHYLTRANSFERASE 2A;                     
2729:  b4kb-A  2.9  7.5   81   953    7   MOLECULE: COATOMER SUBUNIT BETA;                                     
2730:  aff1-A  2.9  8.2   97  1400    6   MOLECULE: CILIA- AND FLAGELLA-ASSOCIATED PROTEIN 47;                 
2731:  i5wd-A  2.8  3.3  100   230    7   MOLECULE: CLAUDIN-2;                                                 
2732:  eis6-A  2.8  9.8   81   241    7   MOLECULE: TETRASPANIN-1;                                             
2733:  o7es-A  2.8  5.0   95  1400    7   MOLECULE: NUCLEOSOME-REMODELING FACTOR SUBUNIT BPTF;                 
2734:  ba2v-A  2.8  7.7   69   200    7   MOLECULE: CATION CHANNEL SPERM-ASSOCIATED PROTEIN SUBUNIT Z          
2735:  liq9-A  2.8  5.3   91   844    5   MOLECULE: RHO GUANINE NUCLEOTIDE EXCHANGE FACTOR 33;                 
2736:  f0es-A  2.8  9.0   79   764    8   MOLECULE: OXYSTEROL-BINDING PROTEIN-RELATED PROTEIN 10;              
2737:  m5ef-A  2.8  4.8   93   881   16   MOLECULE: RHO GTPASE-ACTIVATING PROTEIN 17;                          
2738:  ppi6-A  2.8  2.7   56  1400    9   MOLECULE: DYNEIN HEAVY CHAIN 7, AXONEMAL;                            
2739:  gdt8-A  2.8  4.0  114   469    7   MOLECULE: RELAXIN-3 RECEPTOR 1;                                      
2740:  q7pk-A  2.8  4.0  106   444   14   MOLECULE: CORTICOTROPIN-RELEASING FACTOR RECEPTOR 1;                 
2741:  ykf3-A  2.8  5.4   95  1400    9   MOLECULE: A-KINASE ANCHOR PROTEIN 13;                                
2742:  er9c-A  2.8  4.0   75  1400    7   MOLECULE: NESPRIN-2;                                                 
2743:  xsk8-A  2.8  3.5   90  1400    9   MOLECULE: ZINC FINGER ZZ-TYPE AND EF-HAND DOMAIN-CONTAINING          
2744:  wux7-A  2.8  9.1   88  1400    6   MOLECULE: NEUROBEACHIN-LIKE PROTEIN 2;                               
2745:  zzn1-A  2.8  4.7  115   313    3   MOLECULE: OLFACTORY RECEPTOR 51A2;                                   
2746:  al4t-A  2.8  5.3   75  1130   11   MOLECULE: TYROSINE-PROTEIN KINASE ABL1;                              
2747:  t6tc-A  2.8  3.9   95   216    6   MOLECULE: MOB KINASE ACTIVATOR 3C;                                   
2748:  vr8w-A  2.8  6.5  108   712    7   MOLECULE: SOLUTE CARRIER ORGANIC ANION TRANSPORTER FAMILY M          
2749:  x5pr-A  2.8  3.1  112   349    7   MOLECULE: TRANSMEMBRANE PROTEIN 255A;                                
2750:  ox2v-A  2.8  4.9  107   879    7   MOLECULE: TRANSMEMBRANE PROTEIN 245;                                 
2751:  ao7q-A  2.8  5.4   71   410   10   MOLECULE: TESTIS-SPECIFIC PROTEIN TEX28;                             
2752:  h2sn-A  2.8  3.9  112   324    7   MOLECULE: OLFACTORY RECEPTOR 11H4;                                   
2753:  dn1a-A  2.8  4.5  102   593   10   MOLECULE: PARATHYROID HORMONE/PARATHYROID HORMONE-RELATED P          
2754:  xwm9-A  2.8  6.9   73   106    7   MOLECULE: PUTATIVE PROTEIN LRRC37A5P;                                
2755:  z9uz-A  2.8  4.5  115   314    5   MOLECULE: OLFACTORY RECEPTOR 5B12;                                   
2756:  qr7a-A  2.8 11.8   91  1400    9   MOLECULE: FIBROUS SHEATH-INTERACTING PROTEIN 2;                      
2757:  s7yt-A  2.8  5.1   98   717    7   MOLECULE: PININ;                                                     
2758:  i3xv-A  2.8  5.4   77   597    8   MOLECULE: U3 SMALL NUCLEOLAR RNA-ASSOCIATED PROTEIN 6 HOMOL          
2759:  a8vc-A  2.8  4.4  107   312    7   MOLECULE: OLFACTORY RECEPTOR 51B6;                                   
2760:  kr1q-A  2.8  7.8  100   841    8   MOLECULE: RHO GUANINE NUCLEOTIDE EXCHANGE FACTOR 15;                 
2761:  rh8q-A  2.8  4.4   73  1400    3   MOLECULE: HISTONE-LYSINE N-METHYLTRANSFERASE 2C;                     
2762:  m7io-A  2.8  8.0   91   821    5   MOLECULE: PROTEIN EFR3 HOMOLOG A;                                    
2763:  stt0-A  2.8  6.7   84  1400   12   MOLECULE: NEUROFIBROMIN;                                             
2764:  z0qz-A  2.8  3.9   68   980    9   MOLECULE: ANKYCORBIN;                                                
2765:  u1cg-A  2.8  4.0   98   451    6   MOLECULE: GAMMA-AMINOBUTYRIC ACID RECEPTOR SUBUNIT ALPHA-2;          
2766:  zck5-A  2.8  3.5  101   501    9   MOLECULE: SOLUTE CARRIER FAMILY 2, FACILITATED GLUCOSE TRAN          
2767:  l3yd-A  2.8  4.5  118   317    8   MOLECULE: OLFACTORY RECEPTOR 6P1;                                    
2768:  ao8s-A  2.8  4.3  110   348    5   MOLECULE: OLFACTORY RECEPTOR 2T4;                                    
2769:  rli5-A  2.8  6.0  100   445    4   MOLECULE: SOLUTE CARRIER FAMILY 52, RIBOFLAVIN TRANSPORTER,          
2770:  u7yc-A  2.8  3.9   71   619   10   MOLECULE: KINESIN LIGHT CHAIN 4;                                     
2771:  tg5u-A  2.8  7.9  100  1235    4   MOLECULE: STE20-LIKE SERINE/THREONINE-PROTEIN KINASE;                
2772:  mu2u-A  2.8  5.8   98   313    9   MOLECULE: OLFACTORY RECEPTOR 8B3;                                    
2773:  n7ns-A  2.8  3.5   86  1332    9   MOLECULE: ELONGATOR COMPLEX PROTEIN 1;                               
2774:  ups5-A  2.8  6.3   80  1400    9   MOLECULE: NESPRIN-2;                                                 
2775:  otp7-A  2.8  4.5  115   312    4   MOLECULE: OLFACTORY RECEPTOR 6C2;                                    
2776:  o9je-A  2.8  4.0   93   766    9   MOLECULE: FYVE, RHOGEF AND PH DOMAIN-CONTAINING PROTEIN 4;           
2777:  p6xk-A  2.8  4.3   82  1400    4   MOLECULE: HISTONE-LYSINE N-METHYLTRANSFERASE 2C;                     
2778:  x8us-A  2.8  4.8   88   686    2   MOLECULE: XK-RELATED PROTEIN 5;                                      
2779:  ah7z-A  2.8  4.0   72  1294    7   MOLECULE: VON WILLEBRAND FACTOR A DOMAIN-CONTAINING PROTEIN          
2780:  fif4-A  2.8  4.2  112   317    7   MOLECULE: OLFACTORY RECEPTOR 2F1;                                    
2781:  ci1v-A  2.8  4.3  115   318    3   MOLECULE: OLFACTORY RECEPTOR 52D1;                                   
2782:  d5pn-A  2.8  5.9   98   313   10   MOLECULE: OLFACTORY RECEPTOR 5H1;                                    
2783:  k1vj-A  2.8  5.8   98   313   10   MOLECULE: OLFACTORY RECEPTOR 5H15;                                   
2784:  w4xi-A  2.8  4.5   75  1001    9   MOLECULE: E3 UBIQUITIN-PROTEIN LIGASE BRE1B;                         
2785:  c2ok-A  2.8  4.1   94   757   10   MOLECULE: ACTIVATING SIGNAL COINTEGRATOR 1 COMPLEX SUBUNIT           
2786:  kag1-A  2.8  3.6  102   520   10   MOLECULE: SOLUTE CARRIER FAMILY 2, FACILITATED GLUCOSE TRAN          
2787:  h1ho-A  2.8  4.4  113   315    4   MOLECULE: OLFACTORY RECEPTOR 2T29;                                   
2788:  d9kx-A  2.8  3.7   86   330    8   MOLECULE: FREE FATTY ACID RECEPTOR 2;                                
2789:  c5bj-A  2.8  5.4   86  1400    8   MOLECULE: RYANODINE RECEPTOR 1;                                      
2790:  ty4q-A  2.8  4.9   70   768    6   MOLECULE: ACTIN FILAMENT-ASSOCIATED PROTEIN 1-LIKE 1;                
2791:  uau7-A  2.8  4.8  113   487    7   MOLECULE: TRANSMEMBRANE PROTEIN 161B;                                
2792:  ax1z-A  2.8  9.2   81   822   12   MOLECULE: AP-1 COMPLEX SUBUNIT GAMMA-1;                              
2793:  h1qg-A  2.8  4.3   97   461    9   MOLECULE: CALCITONIN GENE-RELATED PEPTIDE TYPE 1 RECEPTOR;           
2794:  yfm2-A  2.8  4.2   86  1593    6   MOLECULE: THO COMPLEX SUBUNIT 2;                                     
2795:  wzl9-A  2.8  9.2   76  1400    4   MOLECULE: HISTONE-LYSINE N-METHYLTRANSFERASE 2C;                     
2796:  qup3-A  2.8  5.2   95   862    5   MOLECULE: DNA TOPOISOMERASE 3-BETA-1;                                
2797:  q8cd-A  2.8  4.3   73  1400    3   MOLECULE: HISTONE-LYSINE N-METHYLTRANSFERASE 2C;                     
2798:  jf8l-A  2.8  2.5   71  1400   11   MOLECULE: UTROPHIN;                                                  
2799:  ey1q-A  2.8  3.4   84   226    6   MOLECULE: TRANSMEMBRANE PROTEIN 204;                                 
2800:  w7gs-A  2.8  4.7   86   234    7   MOLECULE: CKLF-LIKE MARVEL TRANSMEMBRANE DOMAIN-CONTAINING           
2801:  zre3-A  2.8  4.6  116   312    5   MOLECULE: OLFACTORY RECEPTOR 13J1;                                   
2802:  amg3-A  2.8  4.4  113   309    8   MOLECULE: OLFACTORY RECEPTOR 5B21;                                   
2803:  pvq8-A  2.8  7.1   79  1400   11   MOLECULE: DYSTONIN;                                                  
2804:  q3hq-A  2.8  3.6   75    98   11   MOLECULE: FKSG35;                                                    
2805:  p0de-A  2.8  4.4  112   315    6   MOLECULE: OLFACTORY RECEPTOR 2T5;                                    
2806:  rmo8-A  2.8  4.5  114   318    9   MOLECULE: OLFACTORY RECEPTOR 13C7;                                   
2807:  dx4h-A  2.8  6.4   81   202    9   MOLECULE: SOLUTE CARRIER FAMILY 66 MEMBER 3;                         
2808:  qsc0-A  2.8  5.9   98   175    8   MOLECULE: CKLF-LIKE MARVEL TRANSMEMBRANE DOMAIN-CONTAINING           
2809:  p3oi-A  2.8  6.2   89   424    8   MOLECULE: SOLUTE CARRIER FAMILY 22 MEMBER 18;                        
2810:  fiz3-A  2.8  6.1  102   312   12   MOLECULE: OLFACTORY RECEPTOR 2M5;                                    
2811:  ssx1-A  2.8  9.3   73  1400    5   MOLECULE: DYNEIN HEAVY CHAIN 2, AXONEMAL;                            
2812:  fwg7-A  2.8  6.2  100   312   13   MOLECULE: OLFACTORY RECEPTOR 6C68;                                   
2813:  dzi8-A  2.8  4.9   96   495    4   MOLECULE: SIALIN;                                                    
2814:  zwo5-A  2.8  3.7   74   916    7   MOLECULE: PROTEIN O-GLCNACASE;                                       
2815:  qt9p-A  2.8  4.6  112   522    6   MOLECULE: OCCLUDIN;                                                  
2816:  htv3-A  2.8  6.6   84   170    4   MOLECULE: TRANSMEMBRANE PROTEIN 217;                                 
2817:  d1hw-A  2.8  4.5   98   554    8   MOLECULE: SOLUTE CARRIER FAMILY 22 MEMBER 1;                         
2818:  sph4-A  2.8  6.5   75  2364    5   MOLECULE: SPECTRIN BETA CHAIN, NON-ERYTHROCYTIC 1;                   
2819:  uxm3-A  2.8  3.9  115   337    8   MOLECULE: VISUAL PIGMENT-LIKE RECEPTOR PEROPSIN;                     
2820:  w6rc-A  2.8  4.2  114   377    7   MOLECULE: P2Y PURINOCEPTOR 2;                                        
2821:  mr1g-A  2.8  3.9  117   384    5   MOLECULE: GASTRIN-RELEASING PEPTIDE RECEPTOR;                        
2822:  glf4-A  2.8 12.4   88  1297    8   MOLECULE: RRP12-LIKE PROTEIN;                                        
2823:  onw6-A  2.8  4.6   92   190    5   MOLECULE: VOLTAGE-DEPENDENT CALCIUM CHANNEL GAMMA-LIKE SUBU          
2824:  xvu2-A  2.8  4.5  119   312    8   MOLECULE: OLFACTORY RECEPTOR 1D5;                                    
2825:  i7by-A  2.8  7.3   92   385    8   MOLECULE: MEIOSIS-SPECIFIC PROTEIN MEI4;                             
2826:  v0cf-A  2.8  1.9   62   236   13   MOLECULE: ACHAETE-SCUTE HOMOLOG 1;                                   
2827:  vep8-A  2.8  4.7  104   581    7   MOLECULE: SOLUTE CARRIER FAMILY 15 MEMBER 3;                         
2828:  tq5j-A  2.8  4.3  118   310    5   MOLECULE: OLFACTORY RECEPTOR 5W2;                                    
2829:  gb9d-A  2.8  4.2   78  1400    4   MOLECULE: HISTONE-LYSINE N-METHYLTRANSFERASE 2C;                     
2830:  mb8j-A  2.8  6.3  102   310   10   MOLECULE: OLFACTORY RECEPTOR 8I2;                                    
2831:  uel6-A  2.8  7.6  110   254    7   MOLECULE: VERY-LONG-CHAIN (3R)-3-HYDROXYACYL-COA DEHYDRATAS          
2832:  f0ss-A  2.8  4.1   96   189    4   MOLECULE: INTERFERON ALPHA-6;                                        
2833:  nq1j-A  2.8  3.8  114   362    5   MOLECULE: OLFACTORY RECEPTOR 5AU1;                                   
2834:  pfi5-A  2.8  3.5   76  1400    5   MOLECULE: WD REPEAT- AND FYVE DOMAIN-CONTAINING PROTEIN 4;           
2835:  m1zn-A  2.8  2.1   60   439   10   MOLECULE: MYC PROTO-ONCOGENE PROTEIN;                                
2836:  dp0c-A  2.8  3.9  116   447    3   MOLECULE: GASTRIN/CHOLECYSTOKININ TYPE B RECEPTOR;                   
2837:  fpf8-A  2.8  3.6   85  1400    5   MOLECULE: E3 UBIQUITIN-PROTEIN LIGASE HUWE1;                         
2838:  bqv6-A  2.8  4.3  114   312    9   MOLECULE: OLFACTORY RECEPTOR 2H2;                                    
2839:  q1wf-A  2.8  5.3   62   689    8   MOLECULE: THIMET OLIGOPEPTIDASE;                                     
2840:  fa4m-A  2.8  6.4   85   448    8   MOLECULE: SOLUTE CARRIER FAMILY 52, RIBOFLAVIN TRANSPORTER,          
2841:  co8c-A  2.8  5.6   67   667    9   MOLECULE: SINGLE-MINDED HOMOLOG 2;                                   
2842:  eo4w-A  2.8  7.8   74   806    7   MOLECULE: 85/88 KDA CALCIUM-INDEPENDENT PHOSPHOLIPASE A2;            
2843:  z1fo-A  2.8  9.0   94  1278   13   MOLECULE: CYTOPLASMIC FMR1-INTERACTING PROTEIN 2;                    
2844:  wr6e-A  2.8  7.7   88   575    5   MOLECULE: CYCLIC NUCLEOTIDE-GATED CATION CHANNEL ALPHA-4;            
2845:  ti2o-A  2.8  3.7   66   723    6   MOLECULE: ADP-RIBOSYLATION FACTOR-BINDING PROTEIN GGA3;              
2846:  gvf0-A  2.8  4.4   93  1213    9   MOLECULE: A-KINASE ANCHOR PROTEIN 13;                                
2847:  kq7d-A  2.8  5.4   78   534    6   MOLECULE: ACYL-COA-BINDING DOMAIN-CONTAINING PROTEIN 5;              
2848:  vc1m-A  2.8  7.8   97   430    6   MOLECULE: POTASSIUM CHANNEL SUBFAMILY K MEMBER 12;                   
2849:  flm4-A  2.8  8.7   88  1400    7   MOLECULE: KALIRIN;                                                   
2850:  a8km-A  2.8  4.3   79   564   13   MOLECULE: PROBABLE CYSTEINE--TRNA LIGASE, MITOCHONDRIAL;             
2851:  jz8p-A  2.8  4.0   96   335    3   MOLECULE: G-PROTEIN COUPLED RECEPTOR 157;                            
2852:  yd8f-A  2.8  3.8   77  1137    9   MOLECULE: GUANINE NUCLEOTIDE EXCHANGE FACTOR DBS;                    
2853:  n2pz-A  2.8  5.1   77   563    5   MOLECULE: BETA-CATENIN-LIKE PROTEIN 1;                               
2854:  xly5-A  2.8  4.1  110   316    5   MOLECULE: OLFACTORY RECEPTOR 2AG1;                                   
2855:  cvo3-A  2.8  8.0   77   445    4   MOLECULE: PHOSPHATIDATE CYTIDYLYLTRANSFERASE 2;                      
2856:  p5of-A  2.8  3.3   77   563   16   MOLECULE: RHOTEKIN;                                                  
2857:  qyv0-A  2.8  4.3   72  1400    8   MOLECULE: DYNEIN HEAVY CHAIN 11, AXONEMAL;                           
2858:  lox3-A  2.8  7.9  104   691    6   MOLECULE: SOLUTE CARRIER ORGANIC ANION TRANSPORTER FAMILY M          
2859:  aw7n-A  2.8  3.6   72   516    3   MOLECULE: RHO GUANINE NUCLEOTIDE EXCHANGE FACTOR 9;                  
2860:  r3uc-A  2.8  7.1   70   858   10   MOLECULE: COILED-COIL AND C2 DOMAIN-CONTAINING PROTEIN 1B;           
2861:  jt0f-A  2.8  3.5  103  1400    8   MOLECULE: DESMOPLAKIN;                                               
2862:  cy4q-A  2.8  8.5   67  2266    7   MOLECULE: LITTLE ELONGATION COMPLEX SUBUNIT 1;                       
2863:  n4jt-A  2.8  6.7   91  1400    5   MOLECULE: RYANODINE RECEPTOR 2;                                      
2864:  t0yb-A  2.8  4.8   77   210    3   MOLECULE: CALCIUM-ACTIVATED POTASSIUM CHANNEL SUBUNIT BETA-          
2865:  pna8-A  2.8  4.0   91   351   11   MOLECULE: RIBONUCLEOSIDE-DIPHOSPHATE REDUCTASE SUBUNIT M2 B          
2866:  sbd0-A  2.8  6.0   75  1400    4   MOLECULE: UBIQUITIN CARBOXYL-TERMINAL HYDROLASE 34;                  
2867:  fd9h-A  2.8  4.0   77   150    5   MOLECULE: HIPPOCAMPUS ABUNDANT TRANSCRIPT-LIKE PROTEIN 2;            
2868:  ao0i-A  2.8  3.9   94   871    5   MOLECULE: RHO GUANINE NUCLEOTIDE EXCHANGE FACTOR 26;                 
2869:  dbs0-A  2.8  7.7   77   704    9   MOLECULE: NEUROLYSIN, MITOCHONDRIAL;                                 
2870:  yfi9-A  2.8  5.8   72   998    8   MOLECULE: GENERAL TRANSCRIPTION FACTOR II-I;                         
2871:  jp1c-A  2.8  3.9   91   389    9   MOLECULE: RIBONUCLEOSIDE-DIPHOSPHATE REDUCTASE SUBUNIT M2;           
2872:  wl3m-A  2.8  5.3   67   536    3   MOLECULE: CALCIUM/CALMODULIN-DEPENDENT 3',5'-CYCLIC NUCLEOT          
2873:  kdw0-A  2.8  4.1  111   337    5   MOLECULE: CYSTEINYL LEUKOTRIENE RECEPTOR 1;                          
2874:  a1qg-A  2.8  6.4   90   627   14   MOLECULE: SIGNAL RECOGNITION PARTICLE SUBUNIT SRP68;                 
2875:  q5ty-A  2.8  4.6  124   320    4   MOLECULE: OLFACTORY RECEPTOR 2C3;                                    
2876:  uie5-A  2.8  4.3   71   875    4   MOLECULE: METAL TRANSPORTER CNNM2;                                   
2877:  ncu6-A  2.8  5.5   73   338   10   MOLECULE: POU DOMAIN, CLASS 4, TRANSCRIPTION FACTOR 3;               
2878:  t0yr-A  2.8  9.8   92  1400    7   MOLECULE: E3 UBIQUITIN-PROTEIN LIGASE RNF213;                        
2879:  cwe4-A  2.8  7.2   95   394    8   MOLECULE: POTASSIUM CHANNEL SUBFAMILY K MEMBER 3;                    
2880:  d5lu-A  2.8  6.0   79   652    4   MOLECULE: OLFACTOMEDIN-LIKE PROTEIN 2A;                              
2881:  p4nd-A  2.8  7.5   80   617    8   MOLECULE: SOLUTE CARRIER FAMILY 2, FACILITATED GLUCOSE TRAN          
2882:  t8dc-A  2.8  4.5   95  1522   13   MOLECULE: RHO GUANINE NUCLEOTIDE EXCHANGE FACTOR 11;                 
2883:  jzk5-A  2.8  9.2   85  1314    5   MOLECULE: E3 UBIQUITIN-PROTEIN LIGASE RNF123;                        
2884:  ut5a-A  2.8  4.9   68  1634   10   MOLECULE: LEUCINE-RICH REPEAT-CONTAINING PROTEIN 37A3;               
2885:  x2ts-A  2.8  7.4   88   697    3   MOLECULE: TRANSMEMBRANE PROTEIN 168;                                 
2886:  sob1-A  2.8  6.6   88  1050    8   MOLECULE: PROBABLE E3 UBIQUITIN-PROTEIN LIGASE HERC3;                
2887:  hyu3-A  2.8  4.0   81   898    7   MOLECULE: TRANSPORTIN-1;                                             
2888:  et1t-A  2.8  9.0   66   363    9   MOLECULE: REPLICATION FACTOR C SUBUNIT 4;                            
2889:  l7ei-A  2.8  7.3   89   647    3   MOLECULE: ZINC TRANSPORTER ZIP4;                                     
2890:  mzf3-A  2.8  3.5   85  1219    9   MOLECULE: PLECKSTRIN HOMOLOGY DOMAIN-CONTAINING FAMILY G ME          
2891:  iof8-A  2.8  4.3   84   946    6   MOLECULE: RHO GTPASE-ACTIVATING PROTEIN 4;                           
2892:  b0fq-A  2.8  7.2   82   812    7   MOLECULE: SYNAPTONEMAL COMPLEX PROTEIN 2-LIKE;                       
2893:  d7vc-A  2.8  4.6  112   308    4   MOLECULE: OLFACTORY RECEPTOR 13H1;                                   
2894:  ps8b-A  2.8  3.6   78   335    5   MOLECULE: MAGNESIUM TRANSPORTER PROTEIN 1;                           
2895:  v0lm-A  2.8  7.2   79  1237    5   MOLECULE: RAS-SPECIFIC GUANINE NUCLEOTIDE-RELEASING FACTOR           
2896:  cdh2-A  2.8  4.2  114   324    4   MOLECULE: OLFACTORY RECEPTOR 5AS1;                                   
2897:  q4yw-A  2.8  5.1   79   296    9   MOLECULE: THIOREDOXIN-RELATED TRANSMEMBRANE PROTEIN 2;               
2898:  m8tu-A  2.8  4.1   77   729   10   MOLECULE: UBIQUITIN CARBOXYL-TERMINAL HYDROLASE BAP1;                
2899:  a9wa-A  2.8  6.0   79  1400    4   MOLECULE: PROTEIN FURRY HOMOLOG-LIKE;                                
2900:  lel8-A  2.8  2.7   60    88   10   MOLECULE: ACYL-COA-BINDING DOMAIN-CONTAINING PROTEIN 7;              
2901:  usb7-A  2.8  3.8   72  1087    8   MOLECULE: EXPORTIN-7;                                                
2902:  ju8y-A  2.8  9.6   69   904    3   MOLECULE: SARCOMA ANTIGEN 1;                                         
2903:  ol5z-A  2.8  4.5  117   329    7   MOLECULE: OLFACTORY RECEPTOR 52L1;                                   
2904:  mk4q-A  2.8  4.1   66  2116    8   MOLECULE: UNCONVENTIONAL MYOSIN-VIIB;                                
2905:  sv9z-A  2.8  4.3   69   402   12   MOLECULE: E3 UBIQUITIN-PROTEIN LIGASE MARCHF11;                      
2906:  o8af-A  2.8  3.7   66   522    8   MOLECULE: PUTATIVE ZINC FINGER PROTEIN 286B;                         
2907:  j5xu-A  2.8  4.1   77  1647    8   MOLECULE: TRANSCRIPTION ACTIVATOR BRG1;                              
2908:  et3l-A  2.8  6.9   81  1224    9   MOLECULE: DYNEIN HEAVY CHAIN 5, AXONEMAL;                            
2909:  hxb4-A  2.8  3.8   67   133    4   MOLECULE: INTERFERON-INDUCED TRANSMEMBRANE PROTEIN 3;                
2910:  spu7-A  2.8  4.9   65  1159    6   MOLECULE: WASH COMPLEX SUBUNIT 5;                                    
2911:  u4qa-A  2.8  8.7   97   723    7   MOLECULE: VACUOLAR PROTEIN SORTING-ASSOCIATED PROTEIN 52 HO          
2912:  g5ob-A  2.8  5.1   83  1400    5   MOLECULE: POLYCYSTIC KIDNEY DISEASE PROTEIN 1-LIKE 1;                
2913:  oz8q-A  2.8  9.1   99   964    9   MOLECULE: SYNDETIN;                                                  
2914:  k0js-A  2.8  9.2   89  1090    4   MOLECULE: PROTEIN UNC-13 HOMOLOG D;                                  
2915:  bq3z-A  2.8  9.4   85  1400    2   MOLECULE: DYNEIN HEAVY CHAIN 11, AXONEMAL;                           
2916:  l0do-A  2.8  4.5   71   631    3   MOLECULE: VPS9 DOMAIN-CONTAINING PROTEIN 1;                          
2917:  k9kb-A  2.8  3.1   70   106    7   MOLECULE: HIG1 DOMAIN FAMILY MEMBER 2A, MITOCHONDRIAL;               
2918:  hzd5-A  2.8  6.4   99   531    3   MOLECULE: DNAJ HOMOLOG SUBFAMILY C MEMBER 21;                        
2919:  yh0u-A  2.8  4.9   83   900   12   MOLECULE: DNA POLYMERASE NU;                                         
2920:  q1xm-A  2.8  6.3   64   437    8   MOLECULE: VACUOLAR PROTEIN SORTING-ASSOCIATED PROTEIN 4A;            
2921:  xob9-A  2.8  4.0   70   169    3   MOLECULE: SUCCINATE DEHYDROGENASE CYTOCHROME B560 SUBUNIT,           
2922:  y4ku-A  2.8  5.4   88   475    5   MOLECULE: EQUILIBRATIVE NUCLEOSIDE TRANSPORTER 3;                    
2923:  dpv6-A  2.8  4.1   99   312    2   MOLECULE: OLFACTORY RECEPTOR 2L13;                                   
2924:  uvj9-A  2.8  7.9   81   621    4   MOLECULE: GLYCOSYLPHOSPHATIDYLINOSITOL ANCHOR ATTACHMENT 1           
2925:  d2xg-A  2.8 10.3   74  1166   14   MOLECULE: FOLLICULIN-INTERACTING PROTEIN 1;                          
2926:  oi9r-A  2.8  4.3   69  1259   10   MOLECULE: TRAFFICKING PROTEIN PARTICLE COMPLEX SUBUNIT 10;           
2927:  d7ne-A  2.8  5.1   76   402    5   MOLECULE: APOLIPOPROTEIN L3;                                         
2928:  r7uy-A  2.8  7.4   77   617    8   MOLECULE: VACUOLAR PROTEIN SORTING-ASSOCIATED PROTEIN 33B;           
2929:  b7jf-A  2.8  4.4   68   258    6   MOLECULE: E3 UBIQUITIN-PROTEIN LIGASE RNF170;                        
2930:  b2yy-A  2.8  8.5   71   556    4   MOLECULE: JERKY PROTEIN HOMOLOG;                                     
2931:  yqr5-A  2.8  5.0   85  1877   11   MOLECULE: NEURON NAVIGATOR 1;                                        
2932:  nh5o-A  2.8  4.2  116   324    9   MOLECULE: OLFACTORY RECEPTOR 56B1;                                   
2933:  alm7-A  2.8  3.6   79  1204   14   MOLECULE: NIPPED-B-LIKE PROTEIN;                                     
2934:  aoy2-A  2.8  4.6  125   312    5   MOLECULE: OLFACTORY RECEPTOR 10K2;                                   
2935:  ls1p-A  2.8  9.0   79   788    5   MOLECULE: NUCLEAR AUTOANTIGENIC SPERM PROTEIN;                       
2936:  g3jf-A  2.8  7.2   75   909    7   MOLECULE: E3 UBIQUITIN-PROTEIN LIGASE HACE1;                         
2937:  ef7l-A  2.8  5.2   76   249    4   MOLECULE: TETRASPANIN-7;                                             
2938:  y1pn-A  2.8  9.0   88   767    8   MOLECULE: PATCHED DOMAIN-CONTAINING PROTEIN 3;                       
2939:  n7ug-A  2.8  8.0   87  1022    6   MOLECULE: PROBABLE E3 UBIQUITIN-PROTEIN LIGASE HERC6;                
2940:  n9ha-A  2.8 10.4   83   866    4   MOLECULE: N-ALPHA-ACETYLTRANSFERASE 15, NATA AUXILIARY SUBU          
2941:  xwp6-A  2.8  3.3   63    81    6   MOLECULE: V-TYPE PROTON ATPASE SUBUNIT E 1;                          
2942:  wug3-A  2.8  4.1   71  2539   13   MOLECULE: ZINC FINGER FYVE DOMAIN-CONTAINING PROTEIN 26;             
2943:  lv5g-A  2.8  5.3   86  1385   12   MOLECULE: PLECKSTRIN HOMOLOGY DOMAIN-CONTAINING FAMILY G ME          
2944:  oq6l-A  2.8  3.8   79  1756    6   MOLECULE: RANBP2-LIKE AND GRIP DOMAIN-CONTAINING PROTEIN 2;          
2945:  g9hl-A  2.8  3.7   73  1129    4   MOLECULE: REGULATOR OF NONSENSE TRANSCRIPTS 1;                       
2946:  nbe8-A  2.8  9.7  102   419    8   MOLECULE: FARNESYL PYROPHOSPHATE SYNTHASE;                           
2947:  jx1s-A  2.8  3.6   89   765   13   MOLECULE: PALMITOYLTRANSFERASE ZDHHC8;                               
2948:  g2bg-A  2.8  3.6   78   699    6   MOLECULE: UV RADIATION RESISTANCE-ASSOCIATED GENE PROTEIN;           
2949:  rn7v-A  2.8  5.2   86   856   12   MOLECULE: V-TYPE PROTON ATPASE 116 KDA SUBUNIT A2;                   
2950:  c3au-A  2.8  6.8   68   246    9   MOLECULE: TRANSMEMBRANE AND UBIQUITIN-LIKE DOMAIN-CONTAININ          
2951:  wkq4-A  2.8  9.3  100   195   11   MOLECULE: TRANSMEMBRANE PROTEIN 126A;                                
2952:  ao1c-A  2.8  9.6   73   468   10   MOLECULE: SECRETOGRANIN-3;                                           
2953:  l4fs-A  2.8  4.9   99   478    5   MOLECULE: MELANOPSIN;                                                
2954:  q7ap-A  2.8  5.1   83  1400    6   MOLECULE: NIPPED-B-LIKE PROTEIN;                                     
2955:  vwy5-A  2.8  6.6   82   539    6   MOLECULE: MONOCARBOXYLATE TRANSPORTER 8;                             
2956:  ada1-A  2.7  5.9   72   571    4   MOLECULE: PROLINE-RICH PROTEIN 35;                                   
2957:  zgj4-A  2.7  9.3   81  1363    9   MOLECULE: APOLIPOPROTEIN B-100;                                      
2958:  g8us-A  2.7  3.7   72  1400   11   MOLECULE: DYSTONIN;                                                  
2959:  f6nf-A  2.7  2.8   54  1785    7   MOLECULE: BREFELDIN A-INHIBITED GUANINE NUCLEOTIDE-EXCHANGE          
2960:  gkj0-A  2.7  3.0   56  1400    5   MOLECULE: LAMININ SUBUNIT ALPHA-5;                                   
2961:  rhs9-A  2.7  2.7   49   367    6   MOLECULE: DEVELOPMENTALLY-REGULATED GTP-BINDING PROTEIN 1;           
2962:  x9ye-A  2.7  6.0   73   544    8   MOLECULE: PROLYL 4-HYDROXYLASE SUBUNIT ALPHA-3;                      
2963:  h1kx-A  2.7  3.3  101  1400    6   MOLECULE: PLECTIN;                                                   
2964:  w9kt-A  2.7  4.2   85  1400   15   MOLECULE: RYANODINE RECEPTOR 2;                                      
2965:  n6cp-A  2.7  4.1  102   922    9   MOLECULE: GPI INOSITOL-DEACYLASE;                                    
2966:  h8in-A  2.7  4.6  105   553    6   MOLECULE: SOLUTE CARRIER FAMILY 22 MEMBER 9;                         
2967:  lbe8-A  2.7  7.4   90   475   10   MOLECULE: TRANSMEMBRANE PROTEIN 44;                                  
2968:  ga0b-A  2.7  3.7  109   337    5   MOLECULE: C5A ANAPHYLATOXIN CHEMOTACTIC RECEPTOR 2;                  
2969:  msb1-A  2.7  5.3   85   354    8   MOLECULE: GUANINE NUCLEOTIDE-BINDING PROTEIN G(O) SUBUNIT A          
2970:  gg8k-A  2.7  6.5  101   460   10   MOLECULE: TRANSCRIPTION FACTOR AP-2-BETA;                            
2971:  n7lm-A  2.7  4.5  123  1556    6   MOLECULE: BROMODOMAIN ADJACENT TO ZINC FINGER DOMAIN PROTEI          
2972:  vf1i-A  2.7  4.5  115   325    5   MOLECULE: OLFACTORY RECEPTOR 1S1;                                    
2973:  g1bz-A  2.7  7.0   87  1211   10   MOLECULE: DELPHILIN;                                                 
2974:  qj5r-A  2.7  8.6   90   336   11   MOLECULE: PEROXISOMAL MEMBRANE PROTEIN PEX16;                        
2975:  fj5e-A  2.7  3.5   87   217    6   MOLECULE: MOB KINASE ACTIVATOR 3A;                                   
2976:  zot6-A  2.7  3.3   81   561    9   MOLECULE: SODIUM-COUPLED NEUTRAL AMINO ACID TRANSPORTER 9;           
2977:  kj2m-A  2.7  3.9  109   319    5   MOLECULE: PUTATIVE OLFACTORY RECEPTOR 52L2;                          
2978:  af4w-A  2.7  6.0   77   459    9   MOLECULE: CILIA- AND FLAGELLA-ASSOCIATED PROTEIN 99;                 
2979:  gio5-A  2.7  4.1  107   317    7   MOLECULE: OLFACTORY RECEPTOR 2F2;                                    
2980:  nje7-A  2.7  7.3   93  1400   10   MOLECULE: PROBABLE E3 UBIQUITIN-PROTEIN LIGASE HERC1;                
2981:  do3y-A  2.7  5.7   76  1400    5   MOLECULE: SPECTRIN BETA CHAIN, NON-ERYTHROCYTIC 5;                   
2982:  klp1-A  2.7  4.5   82  1400   17   MOLECULE: A-KINASE ANCHOR PROTEIN 9;                                 
2983:  sl5t-A  2.7  4.3   68   258   10   MOLECULE: TRANSMEMBRANE PROTEIN 99;                                  
2984:  jl0u-A  2.7  4.1   89   292    2   MOLECULE: CLAUDIN-23;                                                
2985:  jn7h-A  2.7  5.6   95   694    7   MOLECULE: FRIZZLED-8;                                                
2986:  y2us-A  2.7  7.2   92   212   12   MOLECULE: CYCLIN-DEPENDENT KINASE 2-INTERACTING PROTEIN;             
2987:  ho4i-A  2.7  5.8   95   310    7   MOLECULE: OLFACTORY RECEPTOR 51B4;                                   
2988:  t3jj-A  2.7 10.0   99   225    6   MOLECULE: INSULIN-INDUCED GENE 2 PROTEIN;                            
2989:  at6o-A  2.7  7.2   70  1307    4   MOLECULE: A-KINASE ANCHOR PROTEIN 9;                                 
2990:  zf6f-A  2.7  4.0   94   493    6   MOLECULE: E3 UBIQUITIN-PROTEIN LIGASE ARIH2;                         
2991:  gfo0-A  2.7  6.0   80   506   10   MOLECULE: PLECKSTRIN HOMOLOGY DOMAIN-CONTAINING FAMILY D ME          
2992:  rbg4-A  2.7  4.2   92   771    5   MOLECULE: POST-GPI ATTACHMENT TO PROTEINS FACTOR 6;                  
2993:  cke2-A  2.7  4.5   80   406   13   MOLECULE: ANGIOPOIETIN-RELATED PROTEIN 4;                            
2994:  q4vr-A  2.7  7.4   79  2527   10   MOLECULE: LEUCINE-RICH REPEAT SERINE/THREONINE-PROTEIN KINA          
2995:  ub3l-A  2.7 10.2  105  1204   10   MOLECULE: ENDOPLASMIC RETICULUM TRANSMEMBRANE HELIX TRANSLO          
2996:  b3ul-A  2.7  6.0   87  1400    6   MOLECULE: NEUROBEACHIN;                                              
2997:  ah8i-A  2.7  3.8   93  1400    2   MOLECULE: BACULOVIRAL IAP REPEAT-CONTAINING PROTEIN 6;               
2998:  vz8m-A  2.7  4.0  109   311    6   MOLECULE: OLFACTORY RECEPTOR 1L4;                                    
2999:  ei8k-A  2.7  5.4   99   695    5   MOLECULE: G-PROTEIN COUPLED RECEPTOR-ASSOCIATED PROTEIN LMB          
3000:  yl4p-A  2.7  4.0   64   189    6   MOLECULE: CLASS A BASIC HELIX-LOOP-HELIX PROTEIN 15;                 
3001:  clh2-A  2.7  2.1   71  1370    7   MOLECULE: DYSTONIN;                                                  
3002:  t9dc-A  2.7  6.6   84   790    5   MOLECULE: GATOR COMPLEX PROTEIN WDR24;                               
3003:  dbq5-A  2.7  3.4   86  1302    9   MOLECULE: UBIQUITIN CONJUGATION FACTOR E4 B;                         
3004:  lvl1-A  2.7  3.9  112   315    5   MOLECULE: OLFACTORY RECEPTOR 8J2;                                    
3005:  oa4j-A  2.7  6.0   80  1400    9   MOLECULE: WD REPEAT- AND FYVE DOMAIN-CONTAINING PROTEIN 4;           
3006:  kn7l-A  2.7  9.1  100   337    7   MOLECULE: SIDEROFLEXIN-4;                                            
3007:  b4gf-A  2.7  3.9   95  1400    2   MOLECULE: BACULOVIRAL IAP REPEAT-CONTAINING PROTEIN 6;               
3008:  j4hn-A  2.7  5.4  103   557   12   MOLECULE: SOLUTE CARRIER FAMILY 22 MEMBER 5;                         
3009:  sdh4-A  2.7  5.4   88   355    5   MOLECULE: GUANINE NUCLEOTIDE-BINDING PROTEIN G(Z) SUBUNIT A          
3010:  q2bc-A  2.7  4.3   69   221   13   MOLECULE: TRANSCRIPTION FACTOR HES-4;                                
3011:  wa3d-A  2.7  4.7   99   983    5   MOLECULE: GPI ETHANOLAMINE PHOSPHATE TRANSFERASE 2;                  
3012:  q4mj-A  2.7  4.7   99   710    2   MOLECULE: CHOLINE TRANSPORTER-LIKE PROTEIN 4;                        
3013:  f6re-A  2.7  3.2   83   605   10   MOLECULE: GLYCEROPHOSPHODIESTER PHOSPHODIESTERASE DOMAIN-CO          
3014:  kzh8-A  2.7  4.6  115   320    4   MOLECULE: OLFACTORY RECEPTOR 7C1;                                    
3015:  mm8e-A  2.7  3.5   74   592   12   MOLECULE: TESTIS-SPECIFIC SERINE KINASE SUBSTRATE;                   
3016:  sn6j-A  2.7  5.6   95   311   12   MOLECULE: OLFACTORY RECEPTOR 5L2;                                    
3017:  v1kf-A  2.7  9.0   90  1204    6   MOLECULE: INTEGRATOR COMPLEX SUBUNIT 2;                              
3018:  y0hv-A  2.7  4.5   91   281    2   MOLECULE: ELONGATION OF VERY LONG CHAIN FATTY ACIDS PROTEIN          
3019:  vkb1-A  2.7  8.0   71   410    4   MOLECULE: E3 UBIQUITIN-PROTEIN LIGASE MARCHF4;                       
3020:  f9nv-A  2.7  6.7   89   240   10   MOLECULE: TRANSMEMBRANE PROTEIN 65;                                  
3021:  eie8-A  2.7  4.3  112   313   10   MOLECULE: OLFACTORY RECEPTOR 1G1;                                    
3022:  p2id-A  2.7  5.4  100  1476   14   MOLECULE: COILED-COIL DOMAIN-CONTAINING PROTEIN 88B;                 
3023:  erp6-A  2.7  5.0   89  1400    6   MOLECULE: E3 UBIQUITIN-PROTEIN LIGASE HERC2;                         
3024:  oqy4-A  2.7  5.3   97   556    4   MOLECULE: PUTATIVE SOLUTE CARRIER FAMILY 22 MEMBER 31;               
3025:  dm4z-A  2.7  3.5   68   846   10   MOLECULE: CIRCADIAN LOCOMOTER OUTPUT CYCLES PROTEIN KAPUT;           
3026:  x6vm-A  2.7  4.9   68   219   12   MOLECULE: CHARGED MULTIVESICULAR BODY PROTEIN 5;                     
3027:  pn9p-A  2.7  3.9  111   313    6   MOLECULE: OLFACTORY RECEPTOR 56A4;                                   
3028:  kw8r-A  2.7  7.0   70   232    6   MOLECULE: VESICLE TRANSPORT THROUGH INTERACTION WITH T-SNAR          
3029:  d4bc-A  2.7  3.2   86   181   10   MOLECULE: TRANSMEMBRANE PROTEIN 47;                                  
3030:  y5on-A  2.7  4.6  101   365    4   MOLECULE: PALMITOYLTRANSFERASE ZDHHC20;                              
3031:  poo7-A  2.7  4.8   79   766   14   MOLECULE: SERINE/THREONINE-PROTEIN KINASE B-RAF;                     
3032:  l6do-A  2.7  5.9   88   796    7   MOLECULE: NUCLEAR GTPASE SLIP-GC;                                    
3033:  ux5d-A  2.7  4.1   92   886    7   MOLECULE: ADHESION G PROTEIN-COUPLED RECEPTOR E1;                    
3034:  j5bh-A  2.7  6.6   76  1400    9   MOLECULE: TRIPLE FUNCTIONAL DOMAIN PROTEIN;                          
3035:  do8w-A  2.7  3.8   72  1202    6   MOLECULE: CALMODULIN-BINDING TRANSCRIPTION ACTIVATOR 2;              
3036:  l9kx-A  2.7  3.6   94   343    5   MOLECULE: TRANSMEMBRANE PROTEIN 82;                                  
3037:  fvs5-A  2.7  4.4  110   317    4   MOLECULE: OLFACTORY RECEPTOR 51Q1;                                   
3038:  vxr3-A  2.7  3.6   80   689    9   MOLECULE: ARMADILLO-LIKE HELICAL DOMAIN-CONTAINING PROTEIN           
3039:  lwr0-A  2.7  7.7   99   497    5   MOLECULE: THIAMINE TRANSPORTER 1;                                    
3040:  ht8r-A  2.7  9.3   75   917    7   MOLECULE: SMOOTHELIN;                                                
3041:  zzn5-A  2.7  2.8   71   300   10   MOLECULE: ANKYRIN REPEAT DOMAIN-CONTAINING PROTEIN 54;               
3042:  gv4u-A  2.7  4.4  112   307    6   MOLECULE: OLFACTORY RECEPTOR 8K5;                                    
3043:  pl1n-A  2.7  4.9  109  1113    4   MOLECULE: PROTEIN KIBRA;                                             
3044:  rc1l-A  2.7  4.5   90  1296   11   MOLECULE: CALCIUM-DEPENDENT SECRETION ACTIVATOR 2;                   
3045:  rcr7-A  2.7  8.1   78   108    6   MOLECULE: TRANSMEMBRANE PROTEIN 141;                                 
3046:  ucu2-A  2.7  4.4  104   438    4   MOLECULE: GLUTARYL-COA DEHYDROGENASE, MITOCHONDRIAL;                 
3047:  a1jx-A  2.7  3.2   64   355    6   MOLECULE: ZINC FINGER PROTEIN 781;                                   
3048:  yo5k-A  2.7  8.1  105   343    6   MOLECULE: PHOSPHOLIPID PHOSPHATASE-RELATED PROTEIN TYPE 2;           
3049:  g5ti-A  2.7  4.3   83  1400    6   MOLECULE: HISTONE-LYSINE N-METHYLTRANSFERASE 2D;                     
3050:  df5m-A  2.7  6.5   77   378   10   MOLECULE: HSP90 CO-CHAPERONE CDC37;                                  
3051:  vi5k-A  2.7  3.5   65   137    5   MOLECULE: RIBONUCLEASE KAPPA;                                        
3052:  wji9-A  2.7  7.1   97   738    9   MOLECULE: ATP-BINDING CASSETTE SUB-FAMILY B MEMBER 10, MITO          
3053:  rcz3-A  2.7  9.0   72  1330    8   MOLECULE: DNA POLYMERASE ZETA CATALYTIC SUBUNIT;                     
3054:  m7oj-A  2.7  3.0   95   555    6   MOLECULE: GPI TRANSAMIDASE COMPONENT PIG-S;                          
3055:  n3ye-A  2.7  5.5   75  2240    8   MOLECULE: DEATH-INDUCER OBLITERATOR 1;                               
3056:  obi4-A  2.7  4.1   67   122    7   MOLECULE: LYR MOTIF-CONTAINING PROTEIN 1;                            
3057:  nis0-A  2.7  6.6   81   805    9   MOLECULE: TRANSMEMBRANE CHANNEL-LIKE PROTEIN 6;                      
3058:  y3he-A  2.7  7.1   81   190    7   MOLECULE: HIGH AFFINITY COPPER UPTAKE PROTEIN 1;                     
3059:  zue5-A  2.7  3.2   67   483   10   MOLECULE: PROTEIN MROH8;                                             
3060:  xns7-A  2.7  7.0   73   583    7   MOLECULE: ATLASTIN-2;                                                
3061:  vr4e-A  2.7  5.9   74   152    8   MOLECULE: PUTATIVE RRN3-LIKE PROTEIN RRN3P1;                         
3062:  pu5f-A  2.7  7.1   76   327   11   MOLECULE: INACTIVE PEPTIDYL-PROLYL CIS-TRANS ISOMERASE FKBP          
3063:  d7jo-A  2.7  4.5  118   316    6   MOLECULE: OLFACTORY RECEPTOR 4C15;                                   
3064:  gm8h-A  2.7  8.1   96   350    7   MOLECULE: V-TYPE PROTON ATPASE SUBUNIT D 2;                          
3065:  g9qt-A  2.7  9.7   81  1703   10   MOLECULE: PROTEIN UNC-13 HOMOLOG A;                                  
3066:  wra1-A  2.7  7.0   92   553    8   MOLECULE: SOLUTE CARRIER FAMILY 45 MEMBER 3;                         
3067:  e0xr-A  2.7  7.1   75  1385    5   MOLECULE: SMALL SUBUNIT PROCESSOME COMPONENT 20 HOMOLOG;             
3068:  xvv1-A  2.7  4.5   75  1216    5   MOLECULE: SPOC DOMAIN-CONTAINING PROTEIN 1;                          
3069:  kyg0-A  2.7  7.1   84  1400    7   MOLECULE: RYANODINE RECEPTOR 3;                                      
3070:  xhp4-A  2.7  6.0   79   580    5   MOLECULE: NEGATIVE ELONGATION FACTOR B;                              
3071:  im6k-A  2.7  5.4   69   383   12   MOLECULE: ENDOPLASMIC RETICULUM-GOLGI INTERMEDIATE COMPARTM          
3072:  it5y-A  2.7  5.8   67   388    6   MOLECULE: P2X PURINOCEPTOR 4;                                        
3073:  m0yq-A  2.7  3.6   75   856    5   MOLECULE: PALADIN;                                                   
3074:  fco5-A  2.7  7.2   89   415    8   MOLECULE: ISOBUTYRYL-COA DEHYDROGENASE, MITOCHONDRIAL;               
3075:  y8rv-A  2.7  5.5   74  2080    8   MOLECULE: DYSFERLIN;                                                 
3076:  v2ww-A  2.7  5.7   64  1400   17   MOLECULE: E3 UBIQUITIN-PROTEIN LIGASE RNF213;                        
3077:  ola6-A  2.7  5.5  106  1400    4   MOLECULE: PIEZO-TYPE MECHANOSENSITIVE ION CHANNEL COMPONENT          
3078:  yt9m-A  2.7  7.9   75   413   15   MOLECULE: TRANSMEMBRANE PROTEIN 184A;                                
3079:  yf5s-A  2.7  5.2   74   700   12   MOLECULE: HERMANSKY-PUDLAK SYNDROME 1 PROTEIN;                       
3080:  zv0g-A  2.7 11.0   76   765    7   MOLECULE: ANKYRIN REPEAT AND PROTEIN KINASE DOMAIN-CONTAINI          
3081:  knm6-A  2.7  8.6   83   170    8   MOLECULE: DCTP PYROPHOSPHATASE 1;                                    
3082:  d6eg-A  2.7  8.9   85  1313    9   MOLECULE: MITOGEN-ACTIVATED PROTEIN KINASE KINASE KINASE 15          
3083:  dse7-A  2.7  6.3   70  1824    9   MOLECULE: AFADIN;                                                    
3084:  r3te-A  2.7  4.5   72   845    3   MOLECULE: PROTEIN ARGININE N-METHYLTRANSFERASE 9;                    
3085:  ils1-A  2.7  4.8   76  1400    7   MOLECULE: PROTEIN FURRY HOMOLOG-LIKE;                                
3086:  rqn2-A  2.7  3.7   83   205    7   MOLECULE: V-TYPE PROTON ATPASE 21 KDA PROTEOLIPID SUBUNIT;           
3087:  nu3z-A  2.7  5.0   61   131    7   MOLECULE: ER MEMBRANE PROTEIN COMPLEX SUBUNIT 5;                     
3088:  sih0-A  2.7  3.7   86   214    5   MOLECULE: CERAMIDE-1-PHOSPHATE TRANSFER PROTEIN;                     
3089:  p1gj-A  2.7  5.6   61   364    5   MOLECULE: DEVELOPMENTALLY-REGULATED GTP-BINDING PROTEIN 2;           
3090:  zdb2-A  2.7  5.8   74   538    5   MOLECULE: CLEFT LIP AND PALATE TRANSMEMBRANE PROTEIN 1-LIKE          
3091:  jbe5-A  2.7  5.1   71   101   11   MOLECULE: PUTATIVE UNCHARACTERIZED PROTEIN ENCODED BY LINC0          
3092:  ev1u-A  2.7  6.6   87   286    9   MOLECULE: PROTEIN FAM87A;                                            
3093:  da3f-A  2.7  2.7   58   245    9   MOLECULE: 14-3-3 PROTEIN THETA;                                      
3094:  c9br-A  2.7  4.6   85   657    4   MOLECULE: ER DEGRADATION-ENHANCING ALPHA-MANNOSIDASE-LIKE P          
3095:  yf2c-A  2.7  6.2   88  1207    7   MOLECULE: E3 UBIQUITIN-PROTEIN LIGASE RNF213;                        
3096:  m1kp-A  2.7  8.5   87   924    9   MOLECULE: EXOCYST COMPLEX COMPONENT 2;                               
3097:  mcx1-A  2.7  7.8   95  1826    8   MOLECULE: KINESIN-LIKE PROTEIN KIF13B;                               
3098:  x5hr-A  2.7  5.1   72  1400   11   MOLECULE: DYNEIN HEAVY CHAIN 11, AXONEMAL;                           
3099:  ry7d-A  2.7  3.4   62   717   11   MOLECULE: ARYL HYDROCARBON RECEPTOR NUCLEAR TRANSLOCATOR 2;          
3100:  qyx4-A  2.7  3.5   82  2385    7   MOLECULE: NEURON NAVIGATOR 3;                                        
3101:  lcj3-A  2.7 12.7   67   667    9   MOLECULE: PROTEIN OS-9;                                              
3102:  fkc6-A  2.7  5.3   70   441    0   MOLECULE: P2X PURINOCEPTOR 6;                                        
3103:  f6ym-A  2.7  9.7   80  2214    5   MOLECULE: PROTEIN UNC-13 HOMOLOG C;                                  
3104:  r3pd-A  2.7  5.9   70   587    6   MOLECULE: 5-AMINOLEVULINATE SYNTHASE, ERYTHROID-SPECIFIC,            
3105:  eg2t-A  2.7  4.0   74  2220    8   MOLECULE: CALCINEURIN-BINDING PROTEIN CABIN-1;                       
3106:  oe4u-A  2.7 10.4   77   276   10   MOLECULE: GOLGI APPARATUS MEMBRANE PROTEIN TVP23 HOMOLOG C;          
3107:  qbh2-A  2.7  3.6   69   301   10   MOLECULE: POU DOMAIN, CLASS 6, TRANSCRIPTION FACTOR 1;               
3108:  g3nq-A  2.7  3.6   89   459    6   MOLECULE: METALLOREDUCTASE STEAP4;                                   
3109:  h3ev-A  2.7  4.1   80   382    8   MOLECULE: GAP JUNCTION ALPHA-1 PROTEIN;                              
3110:  or1t-A  2.7 10.8   91   415    8   MOLECULE: ALL TRANS-POLYPRENYL-DIPHOSPHATE SYNTHASE PDSS1;           
3111:  wra5-A  2.7 11.5   72   257    6   MOLECULE: 28S RIBOSOMAL PROTEIN S15, MITOCHONDRIAL;                  
3112:  n6bx-A  2.7  8.2   76  1336    7   MOLECULE: SH3 DOMAIN AND TETRATRICOPEPTIDE REPEAT-CONTAININ          
3113:  gj3h-A  2.7  8.7   69   706   10   MOLECULE: GAMMA-ADDUCIN;                                             
3114:  j6wo-A  2.7  6.7   93  1164    2   MOLECULE: PHOSPHOLIPID-TRANSPORTING ATPASE IA;                       
3115:  j5jo-A  2.7  7.8   66  2443    6   MOLECULE: SPATACSIN;                                                 
3116:  er0v-A  2.7  6.7   81   847    7   MOLECULE: FAST KINASE DOMAIN-CONTAINING PROTEIN 1, MITOCHON          
3117:  vv7b-A  2.7 10.0   79   688    9   MOLECULE: BETA-ADRENERGIC RECEPTOR KINASE 2;                         
3118:  m4fg-A  2.7  4.1   80   602    8   MOLECULE: ZINC FINGER MYND DOMAIN-CONTAINING PROTEIN 11;             
3119:  rmu1-A  2.7  5.1   89   436    8   MOLECULE: SOLUTE CARRIER FAMILY 17 MEMBER 9;                         
3120:  ei9c-A  2.7 10.7  106   304    8   MOLECULE: MITOCHONDRIAL GLYCINE TRANSPORTER;                         
3121:  xw9b-A  2.7  7.3   76   885    9   MOLECULE: EXOSOME COMPONENT 10;                                      
3122:  nl0k-A  2.7  5.6   70   508    3   MOLECULE: UTP--GLUCOSE-1-PHOSPHATE URIDYLYLTRANSFERASE;              
3123:  jce0-A  2.7  4.2  127   398    7   MOLECULE: KISS-1 RECEPTOR;                                           
3124:  gai1-A  2.7  9.1   75   911    8   MOLECULE: POTASSIUM VOLTAGE-GATED CHANNEL SUBFAMILY B MEMBE          
3125:  bcy9-A  2.7 11.8   99   309    5   MOLECULE: MITOCHONDRIAL UNCOUPLING PROTEIN 2;                        
3126:  ev8w-A  2.7  5.4   61   613    3   MOLECULE: TETRATRICOPEPTIDE REPEAT PROTEIN 39A;                      
3127:  g9nn-A  2.7 10.4   69  1120   12   MOLECULE: ELONGATION FACTOR-LIKE GTPASE 1;                           
3128:  lyh7-A  2.7  5.5   95   232    4   MOLECULE: CLARIN-1;                                                  
3129:  nq3t-A  2.7  6.8   87   456    6   MOLECULE: EQUILIBRATIVE NUCLEOSIDE TRANSPORTER 2;                    
3130:  i1el-A  2.7  4.8   72  1400    3   MOLECULE: DNA-DEPENDENT PROTEIN KINASE CATALYTIC SUBUNIT;            
3131:  eip1-A  2.7  2.5   57  1564    5   MOLECULE: TETRATRICOPEPTIDE REPEAT PROTEIN 37;                       
3132:  vb0l-A  2.7  4.3   62  1233    3   MOLECULE: GLUTAMATE RECEPTOR IONOTROPIC, NMDA 2C;                    
3133:  gro5-A  2.7  9.3   80  1400    6   MOLECULE: PROTEIN FURRY HOMOLOG;                                     
3134:  cm0j-A  2.7  4.2  105   310    7   MOLECULE: OLFACTORY RECEPTOR 8B12;                                   
3135:  vi4m-A  2.7  8.5   84   785   10   MOLECULE: CONSERVED OLIGOMERIC GOLGI COMPLEX SUBUNIT 4;              
3136:  bqu6-A  2.7  4.4  106   267    7   MOLECULE: MEMBRANE-SPANNING 4-DOMAINS SUBFAMILY A MEMBER 12          
3137:  x0sb-A  2.7  8.7   80   190    8   MOLECULE: UNCHARACTERIZED PROTEIN C17ORF107;                         
3138:  mfj8-A  2.7  6.0   77  1400    8   MOLECULE: LYSOSOMAL-TRAFFICKING REGULATOR;                           
3139:  lb7c-A  2.7  7.2   84  1400    6   MOLECULE: PROTEIN UNC-80 HOMOLOG;                                    
3140:  akw5-A  2.7  7.7   78  1274    6   MOLECULE: MEIOSIS INHIBITOR PROTEIN 1;                               
3141:  jb8f-A  2.7  8.2   70   432    6   MOLECULE: TRANSCRIPTIONAL ADAPTER 3;                                 
3142:  n9me-A  2.7  6.2   79   977   10   MOLECULE: AP-2 COMPLEX SUBUNIT ALPHA-1;                              
3143:  bn3g-A  2.7  4.1  102   209    3   MOLECULE: CLAUDIN-4;                                                 
3144:  np9a-A  2.7  8.3   83   914    7   MOLECULE: EUKARYOTIC TRANSLATION INITIATION FACTOR 3 SUBUNI          
3145:  il6s-A  2.7  4.6   72  1256    1   MOLECULE: SERINE-PROTEIN KINASE ATM;                                 
3146:  p5aq-A  2.7  9.0   87   803    8   MOLECULE: RHO GUANINE NUCLEOTIDE EXCHANGE FACTOR 7;                  
3147:  tv2m-A  2.7 72.2  104  1400    9   MOLECULE: NESPRIN-1;                                                 
3148:  l5xh-A  2.7  3.2   62  2458   10   MOLECULE: ACETYL-COA CARBOXYLASE 2;                                  
3149:  dtu0-A  2.7  5.5   84   518    7   MOLECULE: INTEGRATOR COMPLEX SUBUNIT 14;                             
3150:  xi6h-A  2.7  4.0   98   229    3   MOLECULE: TRANSMEMBRANE 4 L6 FAMILY MEMBER 20;                       
3151:  ua2u-A  2.7  5.7   79  1441   10   MOLECULE: REMODELING AND SPACING FACTOR 1;                           
3152:  ljj8-A  2.7  8.9   78  1400    9   MOLECULE: POLYCYSTIN-1;                                              
3153:  xn7j-A  2.7  9.4   79  1400    4   MOLECULE: UBIQUITIN CARBOXYL-TERMINAL HYDROLASE 34;                  
3154:  fh7t-A  2.7  8.3   83   505    7   MOLECULE: ALPHA-KETOGLUTARATE-DEPENDENT DIOXYGENASE FTO;             
3155:  l3xq-A  2.7  8.3   95   846    7   MOLECULE: PATCHED DOMAIN-CONTAINING PROTEIN 4;                       
3156:  dlq4-A  2.7  7.0   76   698    7   MOLECULE: SULFHYDRYL OXIDASE 2;                                      
3157:  tgb2-A  2.7  4.7   87  1312    5   MOLECULE: DNA REPAIR PROTEIN RAD50;                                  
3158:  mq6z-A  2.7  9.6   70   782    7   MOLECULE: VACUOLAR PROTEIN SORTING-ASSOCIATED PROTEIN 51 HO          
3159:  l6he-A  2.7  9.1   77  1400    5   MOLECULE: CILIOGENESIS AND PLANAR POLARITY EFFECTOR 1;               
3160:  a2rc-A  2.7  5.6   71   471    8   MOLECULE: P2X PURINOCEPTOR 2;                                        
3161:  o4jn-A  2.7  5.0   79   575    8   MOLECULE: SUPPRESSOR OF TUMORIGENICITY 7 PROTEIN-LIKE;               
3162:  f2vw-A  2.7  4.0  107   224    7   MOLECULE: CLAUDIN-17;                                                
3163:  y1xs-A  2.7  3.4   77  1400   13   MOLECULE: NEUROFIBROMIN;                                             
3164:  f5bv-A  2.7  5.5   98   747    4   MOLECULE: KINESIN-LIKE PROTEIN KIF3B;                                
3165:  jzk3-A  2.7  8.5   90  1400    4   MOLECULE: ATP-BINDING CASSETTE SUB-FAMILY A MEMBER 13;               
3166:  h5zl-A  2.6  3.1   87  1400   11   MOLECULE: PROTEIN UNC-80 HOMOLOG;                                    
3167:  e3ji-A  2.6  5.6   67  1454    1   MOLECULE: ALPHA-2-MACROGLOBULIN-LIKE PROTEIN 1;                      
3168:  y9iq-A  2.6 11.7   88   923    5   MOLECULE: TRANSPORTIN-3;                                             
3169:  oax0-A  2.6  7.9  107   578    3   MOLECULE: NADPH OXIDASE 4;                                           
3170:  k7lr-A  2.6  3.9  100   758    7   MOLECULE: VITAMIN K-DEPENDENT GAMMA-CARBOXYLASE;                     
3171:  fmg7-A  2.6  4.6  109   400    7   MOLECULE: MEMBRANE-SPANNING 4-DOMAINS SUBFAMILY A MEMBER 18          
3172:  j5dk-A  2.6  4.4   86  1066    7   MOLECULE: UBIQUITIN CONJUGATION FACTOR E4 A;                         
3173:  en1i-A  2.6 10.9  101  1226   10   MOLECULE: PROBABLE CATION-TRANSPORTING ATPASE 13A3;                  
3174:  q4la-A  2.6  2.1   65   855    3   MOLECULE: SPINDLE AND CENTRIOLE-ASSOCIATED PROTEIN 1;                
3175:  ae0u-A  2.6  9.1   75  1469    7   MOLECULE: SNRNA-ACTIVATING PROTEIN COMPLEX SUBUNIT 4;                
3176:  sx9j-A  2.6  5.4   77  1400    6   MOLECULE: A-KINASE ANCHOR PROTEIN 9;                                 
3177:  xp0x-A  2.6  5.8   80  1639    6   MOLECULE: RIMS-BINDING PROTEIN 3A;                                   
3178:  gdf9-A  2.6  7.7   95   735    4   MOLECULE: MITOCHONDRIAL POTASSIUM CHANNEL ATP-BINDING SUBUN          
3179:  n1kz-A  2.6  6.4   92  1400    7   MOLECULE: HISTONE-LYSINE N-METHYLTRANSFERASE 2A;                     
3180:  mth3-A  2.6  4.0  111   318    8   MOLECULE: OLFACTORY RECEPTOR 1B1;                                    
3181:  lkj0-A  2.6  5.6   95   525    9   MOLECULE: CHROMAFFIN GRANULE AMINE TRANSPORTER;                      
3182:  b3jr-A  2.6  5.1   81  1400    5   MOLECULE: WD REPEAT- AND FYVE DOMAIN-CONTAINING PROTEIN 4;           
3183:  fgn4-A  2.6  4.4   81   693    5   MOLECULE: TESTIS-SPECIFIC Y-ENCODED-LIKE PROTEIN 2;                  
3184:  z7kl-A  2.6  3.9  102   324    5   MOLECULE: OLFACTORY RECEPTOR 8U3;                                    
3185:  uoa1-A  2.6  5.2   82  1400    6   MOLECULE: SERINE/THREONINE-PROTEIN KINASE SMG1;                      
3186:  o7fp-A  2.6  6.0   71   230    7   MOLECULE: PUTATIVE UNCHARACTERIZED PROTEIN C8ORF49;                  
3187:  ids4-A  2.6  4.6  114   324    5   MOLECULE: OLFACTORY RECEPTOR 7G2;                                    
3188:  z9gl-A  2.6  8.5   89   163    1   MOLECULE: EPITHELIAL MEMBRANE PROTEIN 3;                             
3189:  hpd1-A  2.6  4.0   91   765    7   MOLECULE: ZINC TRANSPORTER 5;                                        
3190:  lt0q-A  2.6  5.2   93  1400    8   MOLECULE: A-KINASE ANCHOR PROTEIN 13;                                
3191:  qaf4-A  2.6  4.7  106   551    6   MOLECULE: SOLUTE CARRIER FAMILY 22 MEMBER 13;                        
3192:  gqv2-A  2.6  4.7   75   204    8   MOLECULE: NEURENSIN-2;                                               
3193:  rk6k-A  2.6  3.8   87   223    6   MOLECULE: TRANSMEMBRANE PROTEIN 114;                                 
3194:  qz3u-A  2.6  5.1   75   675    8   MOLECULE: G-PROTEIN-SIGNALING MODULATOR 1;                           
3195:  vc5r-A  2.6  5.3  105   430    8   MOLECULE: TEKTIN-2;                                                  
3196:  b4pn-A  2.6  4.0   92   216   11   MOLECULE: MOB KINASE ACTIVATOR 1A;                                   
3197:  nky9-A  2.6  6.8   66   674    5   MOLECULE: FIDGETIN-LIKE PROTEIN 1;                                   
3198:  m7yo-A  2.6  8.4   82   518    6   MOLECULE: SERINE--TRNA LIGASE, MITOCHONDRIAL;                        
3199:  jwx0-A  2.6  7.4   76  1112    7   MOLECULE: CYTOSOLIC CARBOXYPEPTIDASE 4;                              
3200:  uug8-A  2.6  5.4   99   518    5   MOLECULE: MAJOR FACILITATOR SUPERFAMILY DOMAIN-CONTAINING P          
3201:  q1mv-A  2.6  4.3   95   377    7   MOLECULE: PALMITOYLTRANSFERASE ZDHHC16;                              
3202:  pac2-A  2.6  4.9   83  1400    7   MOLECULE: LAMININ SUBUNIT ALPHA-5;                                   
3203:  x0in-A  2.6  3.7   89  1158    7   MOLECULE: PUTATIVE HERC2-LIKE PROTEIN 3;                             
3204:  wvn0-A  2.6  4.2   82  1400    9   MOLECULE: RYANODINE RECEPTOR 3;                                      
3205:  hc8x-A  2.6  7.1   88  1285    3   MOLECULE: NESPRIN-2;                                                 
3206:  kt3h-A  2.6  6.1   91   245    4   MOLECULE: TLC DOMAIN-CONTAINING PROTEIN 5;                           
3207:  xv4n-A  2.6  4.0   67   554    6   MOLECULE: DNAJ HOMOLOG SUBFAMILY C MEMBER 1;                         
3208:  zk7j-A  2.6  5.2   76   154    4   MOLECULE: PREFOLDIN SUBUNIT 2;                                       
3209:  h0qu-A  2.6  4.6   67   638    6   MOLECULE: E3 UBIQUITIN-PROTEIN LIGASE TRIM47;                        
3210:  xe9o-A  2.6  3.0   69  1400    6   MOLECULE: ALSTROM SYNDROME PROTEIN 1;                                
3211:  vy4n-A  2.6  7.0   88  2047    7   MOLECULE: DEDICATOR OF CYTOKINESIS PROTEIN 6;                        
3212:  gb5h-A  2.6  5.7   80   455   11   MOLECULE: GOLGI PH REGULATOR B;                                      
3213:  ab6y-A  2.6 11.3   82  2671    2   MOLECULE: INOSITOL 1,4,5-TRISPHOSPHATE RECEPTOR TYPE 3;              
3214:  n1nk-A  2.6  9.8  103   206    3   MOLECULE: EMOPAMIL-BINDING PROTEIN-LIKE;                             
3215:  o4qq-A  2.6  9.4   95  1220    5   MOLECULE: PLASMA MEMBRANE CALCIUM-TRANSPORTING ATPASE 1;             
3216:  rep0-A  2.6  9.6   93   277    6   MOLECULE: INSULIN-INDUCED GENE 1 PROTEIN;                            
3217:  sa7j-A  2.6  4.0   80   369    3   MOLECULE: NUCLEAR PORE COMPLEX-INTERACTING PROTEIN FAMILY M          
3218:  p0ue-A  2.6  6.3   78  1400    6   MOLECULE: NESPRIN-1;                                                 
3219:  dd8g-A  2.6  2.4   71  1400   13   MOLECULE: DYSTROPHIN;                                                
3220:  n0cc-A  2.6  4.8   87   153    8   MOLECULE: INTERLEUKIN-2;                                             
3221:  q2eh-A  2.6  3.9   94  1400    2   MOLECULE: BACULOVIRAL IAP REPEAT-CONTAINING PROTEIN 6;               
3222:  aa8o-A  2.6  5.9   81   464    6   MOLECULE: SERINE/THREONINE-PROTEIN KINASE 38-LIKE;                   
3223:  o8ex-A  2.6  6.1   69   639    9   MOLECULE: ADP-RIBOSYLATION FACTOR-BINDING PROTEIN GGA1;              
3224:  vgs1-A  2.6  9.9   73   680   11   MOLECULE: SERINE/THREONINE KINASE-LIKE DOMAIN-CONTAINING PR          
3225:  in3u-A  2.6  4.2   73   336    0   MOLECULE: CALCIUM UNIPORTER REGULATORY SUBUNIT MCUB, MITOCH          
3226:  p6fg-A  2.6  9.0   95   167    2   MOLECULE: MODULATOR OF SMOOTHENED PROTEIN;                           
3227:  vvp5-A  2.6  3.8   90   213    6   MOLECULE: CDP-DIACYLGLYCEROL--INOSITOL 3-PHOSPHATIDYLTRANSF          
3228:  h2zj-A  2.6  7.4   86   335    9   MOLECULE: SYNTAXIN-18;                                               
3229:  wh3g-A  2.6  6.0   77  1233   10   MOLECULE: STRUCTURAL MAINTENANCE OF CHROMOSOMES PROTEIN 1A;          
3230:  o8hz-A  2.6  4.2   87  1272    9   MOLECULE: REGULATOR OF NONSENSE TRANSCRIPTS 2;                       
3231:  h5dx-A  2.6  5.6   78   141    8   MOLECULE: PROTEIN STUM HOMOLOG;                                      
3232:  iq1t-A  2.6  4.0  111   311    7   MOLECULE: OLFACTORY RECEPTOR 7G1;                                    
3233:  l1qe-A  2.6  3.4   88   596   11   MOLECULE: NEUROEPITHELIAL CELL-TRANSFORMING GENE 1 PROTEIN;          
3234:  m6mq-A  2.6  3.8   84  1400    7   MOLECULE: DYNEIN HEAVY CHAIN 2, AXONEMAL;                            
3235:  dy0i-A  2.6  6.7   79  1400    5   MOLECULE: SPECTRIN BETA CHAIN, NON-ERYTHROCYTIC 5;                   
3236:  s9po-A  2.6  6.5   82   828    1   MOLECULE: CONSERVED OLIGOMERIC GOLGI COMPLEX SUBUNIT 3;              
3237:  r2ec-A  2.6  4.4   94   225    9   MOLECULE: CARDIOTROPHIN-LIKE CYTOKINE FACTOR 1;                      
3238:  buh1-A  2.6  3.5  108   541    8   MOLECULE: SOLUTE CARRIER FAMILY 2, FACILITATED GLUCOSE TRAN          
3239:  hqo1-A  2.6  3.6   93   709    3   MOLECULE: RHO GUANINE NUCLEOTIDE EXCHANGE FACTOR 16;                 
3240:  wg2d-A  2.6  3.5   71  1288    6   MOLECULE: PHOTORECEPTOR CILIUM ACTIN REGULATOR;                      
3241:  oo4z-A  2.6  8.6   86   915    6   MOLECULE: PROTEIN O-MANNOSYL-TRANSFERASE TMTC3;                      
3242:  mvf4-A  2.6  9.6   87  1907    7   MOLECULE: TRANSPORT AND GOLGI ORGANIZATION PROTEIN 1 HOMOLO          
3243:  m0pf-A  2.6  5.1   87   589    9   MOLECULE: TRANSMEMBRANE 9 SUPERFAMILY MEMBER 3;                      
3244:  n9wn-A  2.6  7.5  100   242    8   MOLECULE: CYTOCHROME B ASCORBATE-DEPENDENT PROTEIN 3;                
3245:  u4ja-A  2.6  9.3   87   202    7   MOLECULE: LEUKEMIA INHIBITORY FACTOR;                                
3246:  ikf8-A  2.6  4.1   96   750    5   MOLECULE: COILED-COIL DOMAIN-CONTAINING PROTEIN 142;                 
3247:  q1vj-A  2.6  7.5   92   229    2   MOLECULE: CYTOCHROME B561 DOMAIN-CONTAINING PROTEIN 1;               
3248:  xhg4-A  2.6  4.1   70   594   11   MOLECULE: GLOMULIN;                                                  
3249:  gos0-A  2.6  5.3   96   288    4   MOLECULE: HEME OXYGENASE 1;                                          
3250:  v7jx-A  2.6  6.6   80   461   11   MOLECULE: NUCLEOTIDE EXCHANGE FACTOR SIL1;                           
3251:  sle1-A  2.6  4.8   99   469    5   MOLECULE: ZINC TRANSPORTER SLC39A7;                                  
3252:  px0x-A  2.6  4.7   90  1275    2   MOLECULE: UNCHARACTERIZED PROTEIN KIAA0825;                          
3253:  yj9l-A  2.6  3.8   85   444    8   MOLECULE: ZINC FINGER PROTEIN 506;                                   
3254:  lk4y-A  2.6  9.5   87   195    5   MOLECULE: PEROXISOMAL MEMBRANE PROTEIN 2;                            
3255:  u9nr-A  2.6  4.2   95   219    7   MOLECULE: CLAUDIN-20;                                                
3256:  ri9d-A  2.6  4.0   99   316    5   MOLECULE: OLFACTORY RECEPTOR 10A7;                                   
3257:  kvo6-A  2.6  4.8   72   857   13   MOLECULE: NUCLEOLAR PROTEIN 14;                                      
3258:  hqj9-A  2.6  9.5   79  1400    4   MOLECULE: UBIQUITIN CARBOXYL-TERMINAL HYDROLASE 34;                  
3259:  mnm1-A  2.6  6.5   95   474    5   MOLECULE: MAJOR FACILITATOR SUPERFAMILY DOMAIN-CONTAINING P          
3260:  nwo6-A  2.6  7.4   63   135   13   MOLECULE: PUTATIVE UNCHARACTERIZED PROTEIN SLC66A1L;                 
3261:  a3sm-A  2.6  3.4   64   278    9   MOLECULE: HAUS AUGMIN-LIKE COMPLEX SUBUNIT 1;                        
3262:  p2xz-A  2.6  6.3   66  2319    8   MOLECULE: A-KINASE ANCHOR PROTEIN 6;                                 
3263:  mp2c-A  2.6  4.4   84   747    7   MOLECULE: WD REPEAT-CONTAINING PROTEIN 91;                           
3264:  llb7-A  2.6  4.7   89   568    8   MOLECULE: SOLUTE CARRIER FAMILY 13 MEMBER 5;                         
3265:  cl2a-A  2.6  7.7   90   597    8   MOLECULE: PROTEIN UNC-93 HOMOLOG B1;                                 
3266:  ma5g-A  2.6  4.7   83  2481   16   MOLECULE: TETRATRICOPEPTIDE REPEAT PROTEIN 28;                       
3267:  kpw8-A  2.6  4.2   68  1400    7   MOLECULE: E3 SUMO-PROTEIN LIGASE RANBP2;                             
3268:  rd8x-A  2.6  8.0   70   677    7   MOLECULE: FORKHEAD BOX PROTEIN P1;                                   
3269:  c0rd-A  2.6 10.9   68   635   12   MOLECULE: TYROSINE-PROTEIN KINASE SYK;                               
3270:  eko7-A  2.6  3.1   76   955    3   MOLECULE: CENTROSOMAL PROTEIN OF 112 KDA;                            
3271:  upg8-A  2.6  6.1   84   492    5   MOLECULE: PROGRESSIVE ANKYLOSIS PROTEIN HOMOLOG;                     
3272:  n6wl-A  2.6  6.2   67   377    6   MOLECULE: ENDOPLASMIC RETICULUM-GOLGI INTERMEDIATE COMPARTM          
3273:  h6sn-A  2.6  4.0   80   291   11   MOLECULE: POPEYE DOMAIN-CONTAINING PROTEIN 3;                        
3274:  glc5-A  2.6  2.5   64   315   11   MOLECULE: LEUCINE-RICH REPEAT-CONTAINING PROTEIN 75B;                
3275:  e9wc-A  2.6  3.2   89  1400    6   MOLECULE: NESPRIN-1;                                                 
3276:  m6yh-A  2.6  4.7   73  1400    1   MOLECULE: SERINE-PROTEIN KINASE ATM;                                 
3277:  g9th-A  2.6  6.0   83  1400   13   MOLECULE: HISTONE-LYSINE N-METHYLTRANSFERASE ASH1L;                  
3278:  ixj4-A  2.6  6.1   68   908    7   MOLECULE: PRE-MRNA-SPLICING FACTOR CWC22 HOMOLOG;                    
3279:  j3ho-A  2.6  9.0   69   352    7   MOLECULE: MITOCHONDRIAL UBIQUITIN LIGASE ACTIVATOR OF NFKB           
3280:  ien0-A  2.6  4.3   77  1400   10   MOLECULE: TRANSFORMATION/TRANSCRIPTION DOMAIN-ASSOCIATED PR          
3281:  lxk2-A  2.6  3.2   70  1400   11   MOLECULE: ATP-BINDING CASSETTE SUB-FAMILY A MEMBER 13;               
3282:  cry1-A  2.6  9.6   90   933    8   MOLECULE: DUAL 3',5'-CYCLIC-AMP AND -GMP PHOSPHODIESTERASE           
3283:  zjd4-A  2.6  4.7   75  1484   11   MOLECULE: CAT EYE SYNDROME CRITICAL REGION PROTEIN 2;                
3284:  i5ds-A  2.6  3.7  101   228   10   MOLECULE: CLAUDIN-10;                                                
3285:  yox9-A  2.6  5.5   76  1304    7   MOLECULE: SPLICING FACTOR 3B SUBUNIT 1;                              
3286:  c7dy-A  2.6  5.7   69   127    7   MOLECULE: MITOCHONDRIAL PYRUVATE CARRIER 2;                          
3287:  xe2l-A  2.6  6.2   73   225    7   MOLECULE: GRPE PROTEIN HOMOLOG 2, MITOCHONDRIAL;                     
3288:  k4ds-A  2.6  3.6   65  1801    9   MOLECULE: INAD-LIKE PROTEIN;                                         
3289:  l0em-A  2.6  4.3   83   503   11   MOLECULE: CYTOCHROME P450 11B2, MITOCHONDRIAL;                       
3290:  h8es-A  2.6  8.7   92  1196    7   MOLECULE: PROBABLE CATION-TRANSPORTING ATPASE 13A4;                  
3291:  o2hw-A  2.6  3.5   74  1400    5   MOLECULE: TRANSFORMATION/TRANSCRIPTION DOMAIN-ASSOCIATED PR          
3292:  xh4y-A  2.6  3.2   87  1258    9   MOLECULE: ATP-BINDING CASSETTE SUB-FAMILY A MEMBER 13;               
3293:  df7u-A  2.6 10.7   95  1399    4   MOLECULE: E3 UBIQUITIN-PROTEIN LIGASE UBR5;                          
3294:  zlv9-A  2.6  3.6   63  1400   14   MOLECULE: PROTEIN FURRY HOMOLOG;                                     
3295:  pu2v-A  2.6  7.9   74  1400    8   MOLECULE: POLYCYSTIC KIDNEY DISEASE PROTEIN 1-LIKE 1;                
3296:  dgl9-A  2.6  4.6   96   989    8   MOLECULE: POTASSIUM VOLTAGE-GATED CHANNEL SUBFAMILY H MEMBE          
3297:  org4-A  2.6  5.7   90  1028    3   MOLECULE: FORMIN-LIKE PROTEIN 3;                                     
3298:  l3ex-A  2.6  4.7   81   512   10   MOLECULE: SERINE/THREONINE-PROTEIN PHOSPHATASE 2B CATALYTIC          
3299:  ly5g-A  2.6  4.2   85  1400    6   MOLECULE: DYNEIN HEAVY CHAIN 17, AXONEMAL;                           
3300:  uce7-A  2.6  4.6   72   299    8   MOLECULE: TRANSCRIPTION ELONGATION FACTOR A PROTEIN 2;               
3301:  h6gv-A  2.6  3.8   58  1400    5   MOLECULE: CILIA- AND FLAGELLA-ASSOCIATED PROTEIN 46;                 
3302:  u7ss-A  2.6  3.3   70   477    7   MOLECULE: POTASSIUM VOLTAGE-GATED CHANNEL SUBFAMILY S MEMBE          
3303:  hgi5-A  2.6  6.0   67  1400   12   MOLECULE: MIDASIN;                                                   
3304:  zw6d-A  2.6  6.8   64  1400    8   MOLECULE: CILIA- AND FLAGELLA-ASSOCIATED PROTEIN 54;                 
3305:  pk9h-A  2.6  2.7   55   246   15   MOLECULE: 14-3-3 PROTEIN ETA;                                        
3306:  lqm7-A  2.6  7.8   73  1400   12   MOLECULE: PROTEIN FURRY HOMOLOG-LIKE;                                
3307:  e6kc-A  2.6  3.3   63   328   11   MOLECULE: HAIRY/ENHANCER-OF-SPLIT RELATED WITH YRPW MOTIF-L          
3308:  na5a-A  2.6  3.7   63  1400   14   MOLECULE: PROTEIN FURRY HOMOLOG;                                     
3309:  qpq8-A  2.6 10.6   81   339    4   MOLECULE: METALLOREDUCTASE STEAP1;                                   
3310:  zkj9-A  2.6 12.2   70   389    9   MOLECULE: 26S PROTEASOME NON-ATPASE REGULATORY SUBUNIT 6;            
3311:  w4bz-A  2.6  4.4   57   189    2   MOLECULE: TETRATRICOPEPTIDE REPEAT PROTEIN 36;                       
3312:  lsu6-A  2.6 14.2   79  1400    8   MOLECULE: E3 UBIQUITIN-PROTEIN LIGASE RNF213;                        
3313:  oy7h-A  2.6  3.9   60  1616    8   MOLECULE: DNA (CYTOSINE-5)-METHYLTRANSFERASE 1;                      
3314:  erj2-A  2.6  8.1   96   173    1   MOLECULE: CKLF-LIKE MARVEL TRANSMEMBRANE DOMAIN-CONTAINING           
3315:  o9zo-A  2.6 14.2   84   662    6   MOLECULE: A-KINASE ANCHOR PROTEIN 10, MITOCHONDRIAL;                 
3316:  ehh7-A  2.6  6.5   75  1400    9   MOLECULE: DYNEIN HEAVY CHAIN 9, AXONEMAL;                            
3317:  nf6u-A  2.6  2.6   60   503    5   MOLECULE: T-COMPLEX PROTEIN 11 HOMOLOG;                              
3318:  n5sf-A  2.6  4.4   73  1400    5   MOLECULE: BACULOVIRAL IAP REPEAT-CONTAINING PROTEIN 6;               
3319:  lam1-A  2.6  5.6   75   833    4   MOLECULE: VENTRICULAR ZONE-EXPRESSED PH DOMAIN-CONTAINING P          
3320:  c8tf-A  2.6  4.0   78  1067   13   MOLECULE: [F-ACTIN]-MONOOXYGENASE MICAL1;                            
3321:  v5ms-A  2.6  5.0   60   539    5   MOLECULE: PROPIONYL-COA CARBOXYLASE BETA CHAIN, MITOCHONDRI          
3322:  a3uv-A  2.6  9.7   66   354    8   MOLECULE: REPLICATION FACTOR C SUBUNIT 2;                            
3323:  od3i-A  2.6  7.0   67   132    7   MOLECULE: PUTATIVE UNCHARACTERIZED PROTEIN DKFZP434L187;             
3324:  unr8-A  2.6  4.7   74   934   11   MOLECULE: OXYSTEROL-BINDING PROTEIN-RELATED PROTEIN 6;               
3325:  yw6p-A  2.6 58.8  131   495    9   MOLECULE: EF-HAND CALCIUM-BINDING DOMAIN-CONTAINING PROTEIN          
3326:  lu0r-A  2.6  4.1   94   894    7   MOLECULE: GLUTAMATE RECEPTOR 3;                                      
3327:  qg4z-A  2.6  3.0   60   485    7   MOLECULE: WD REPEAT-CONTAINING PROTEIN 13;                           
3328:  hyu8-A  2.6  3.6   70   299   10   MOLECULE: FIBRINOGEN SILENCER-BINDING PROTEIN;                       
3329:  hm8x-A  2.6  7.2   82  1400   10   MOLECULE: DYNEIN HEAVY CHAIN 5, AXONEMAL;                            
3330:  zrm9-A  2.6  3.7   71   485    6   MOLECULE: E3 UBIQUITIN-PROTEIN LIGASE RNF8;                          
3331:  x7jq-A  2.6  2.8   63  1400    8   MOLECULE: SMALL SUBUNIT PROCESSOME COMPONENT 20 HOMOLOG;             
3332:  ec0o-A  2.6  4.8   71  1504   10   MOLECULE: NISCHARIN;                                                 
3333:  ivx3-A  2.6  5.2   83   817    6   MOLECULE: PROTEIN EFR3 HOMOLOG B;                                    
3334:  qfg9-A  2.6  4.4   80   439    8   MOLECULE: TELOMERIC REPEAT-BINDING FACTOR 1;                         
3335:  kv3a-A  2.6  4.2   73  1400   10   MOLECULE: SMALL SUBUNIT PROCESSOME COMPONENT 20 HOMOLOG;             
3336:  ymz3-A  2.6  5.5   70   575    3   MOLECULE: ALPHA-(1,6)-FUCOSYLTRANSFERASE;                            
3337:  j9rv-A  2.6  5.5   69   409    9   MOLECULE: POU DOMAIN, CLASS 4, TRANSCRIPTION FACTOR 2;               
3338:  oqn4-A  2.6  3.7   78   253    9   MOLECULE: TETRASPANIN-3;                                             
3339:  pi0v-A  2.6  4.5   77   535    9   MOLECULE: CALCIUM/CALMODULIN-DEPENDENT 3',5'-CYCLIC NUCLEOT          
3340:  v6so-A  2.6  6.4   77  1400    3   MOLECULE: UBIQUITIN CARBOXYL-TERMINAL HYDROLASE 34;                  
3341:  wzd6-A  2.6  4.3   79  1400    9   MOLECULE: RYANODINE RECEPTOR 2;                                      
3342:  jzk8-A  2.6  6.0   91   475   10   MOLECULE: THYMIC STROMAL COTRANSPORTER HOMOLOG;                      
3343:  lxx8-A  2.6  8.6   88   145    5   MOLECULE: TRANSMEMBRANE PROTEIN 216;                                 
3344:  urt6-A  2.6  5.3   72   757    3   MOLECULE: POTASSIUM VOLTAGE-GATED CHANNEL SUBFAMILY C MEMBE          
3345:  rj1y-A  2.6  6.1   72  1190    8   MOLECULE: WINGS APART-LIKE PROTEIN HOMOLOG;                          
3346:  j3qd-A  2.6  5.6   87   779    8   MOLECULE: CENTROMERE/KINETOCHORE PROTEIN ZW10 HOMOLOG;               
3347:  pmn7-A  2.6  9.6   86  2627    7   MOLECULE: TELOMERASE PROTEIN COMPONENT 1;                            
3348:  yap2-A  2.6  9.1   85   312    5   MOLECULE: MITOCHONDRIAL UNCOUPLING PROTEIN 3;                        
3349:  qhq5-A  2.6  3.1   60   837    3   MOLECULE: HISTONE ACETYLTRANSFERASE KAT2A;                           
3350:  ilu5-A  2.6  6.0   76   249    8   MOLECULE: MIT DOMAIN-CONTAINING PROTEIN 1;                           
3351:  ork6-A  2.6  5.2   83   809    7   MOLECULE: CYCLIC NUCLEOTIDE-GATED CATION CHANNEL BETA-3;             
3352:  t4lo-A  2.6  4.7   69  1378    4   MOLECULE: TONSOKU-LIKE PROTEIN;                                      
3353:  bf6b-A  2.6  7.4   80   759    9   MOLECULE: CULLIN-4A;                                                 
3354:  i4tq-A  2.6  4.4  117   305    6   MOLECULE: OLFACTORY RECEPTOR 9G9;                                    
3355:  dfp2-A  2.6  5.8   74  1066    7   MOLECULE: RIBOSOMAL PROTEIN S6 KINASE DELTA-1;                       
3356:  lyd8-A  2.6  3.5   70  1400   13   MOLECULE: PROTEIN FURRY HOMOLOG-LIKE;                                
3357:  e6kb-A  2.6  3.6   70   275    4   MOLECULE: MYB/SANT-LIKE DNA-BINDING DOMAIN-CONTAINING PROTE          
3358:  hx5f-A  2.6  5.8   78   308    4   MOLECULE: TESTIS-SPECIFIC Y-ENCODED PROTEIN 3;                       
3359:  a0au-A  2.6  4.0   84   629   11   MOLECULE: PLASTIN-1;                                                 
3360:  rra5-A  2.6  6.4   83  1873   13   MOLECULE: ANKYRIN REPEAT DOMAIN-CONTAINING PROTEIN 31;               
3361:  nx5e-A  2.6  4.6   64  1400    8   MOLECULE: UNCONVENTIONAL MYOSIN-XV;                                  
3362:  yk2l-A  2.5  3.6   64   338   13   MOLECULE: PROBABLE G-PROTEIN COUPLED RECEPTOR 160;                   
3363:  ont6-A  2.5  3.1   61   739    3   MOLECULE: GLYCINE--TRNA LIGASE;                                      
3364:  aj4e-A  2.5  3.6   90   321    4   MOLECULE: PHOSPHOLIPID PHOSPHATASE-RELATED PROTEIN TYPE 5;           
3365:  gpu1-A  2.5  3.6   76   353    9   MOLECULE: THROMBOPOIETIN;                                            
3366:  m4gm-A  2.5  4.2   73  1400    7   MOLECULE: NESPRIN-1;                                                 
3367:  nai1-A  2.5  6.1   87   336    1   MOLECULE: ATYPICAL CHEMOKINE RECEPTOR 1;                             
3368:  pxx2-A  2.5  4.4  111  1400    7   MOLECULE: ATP-BINDING CASSETTE SUB-FAMILY A MEMBER 13;               
3369:  ijk9-A  2.5  7.7  104   412    9   MOLECULE: PALMITOYLTRANSFERASE ZDHHC11;                              
3370:  vbz5-A  2.5  3.7  107   579    3   MOLECULE: XK-RELATED PROTEIN 7;                                      
3371:  tc9p-A  2.5  3.3   71   735    4   MOLECULE: PROBABLE E3 UBIQUITIN-PROTEIN LIGASE MID2;                 
3372:  o9gh-A  2.5  5.8   88  2033    9   MOLECULE: ENVOPLAKIN;                                                
3373:  jzo7-A  2.5  2.2   58   237    9   MOLECULE: NEUROGENIN-1;                                              
3374:  irh5-A  2.5  4.9   97   230    5   MOLECULE: COMPLEX I ASSEMBLY FACTOR TMEM126B, MITOCHONDRIAL          
3375:  md6s-A  2.5  9.7   76  1400    4   MOLECULE: ATP-BINDING CASSETTE SUB-FAMILY A MEMBER 13;               
3376:  c8cm-A  2.5  5.0   67   248    3   MOLECULE: PROTEIN MAESTRO;                                           
3377:  wj4q-A  2.5  6.1   84  1400    7   MOLECULE: NEUROBEACHIN;                                              
3378:  gus8-A  2.5  5.5   74   514    8   MOLECULE: ALANINE--GLYOXYLATE AMINOTRANSFERASE 2, MITOCHOND          
3379:  wp3h-A  2.5  4.5   78  1663    5   MOLECULE: CORTACTIN-BINDING PROTEIN 2;                               
3380:  zfu2-A  2.5  6.9   78   759    3   MOLECULE: ARF GTPASE-ACTIVATING PROTEIN GIT2;                        
3381:  t0tu-A  2.5  6.1   91  2177    9   MOLECULE: BREFELDIN A-INHIBITED GUANINE NUCLEOTIDE-EXCHANGE          
3382:  x7tm-A  2.5  6.6   91  1127    9   MOLECULE: NCK-ASSOCIATED PROTEIN 1-LIKE;                             
3383:  d6up-A  2.5  4.1  111   347    5   MOLECULE: OLFACTORY RECEPTOR 2M2;                                    
3384:  rel2-A  2.5  4.8   75   199    4   MOLECULE: CHARGED MULTIVESICULAR BODY PROTEIN 1B;                    
3385:  pe0n-A  2.5  7.0   84   291    6   MOLECULE: LYSOSOMAL AMINO ACID TRANSPORTER 1 HOMOLOG;                
3386:  uk5g-A  2.5  6.3   87  1400    5   MOLECULE: CYTOPLASMIC DYNEIN 1 HEAVY CHAIN 1;                        
3387:  cvp2-A  2.5  3.6   87  1037   11   MOLECULE: GUANINE NUCLEOTIDE-BINDING PROTEIN G(S) SUBUNIT A          
3388:  vhu7-A  2.5  8.1   90  1400    6   MOLECULE: DYNEIN HEAVY CHAIN 11, AXONEMAL;                           
3389:  lrk6-A  2.5  8.3   99   437    7   MOLECULE: PERILIPIN-2;                                               
3390:  on8c-A  2.5  4.8   76   531    5   MOLECULE: SYNEMBRYN-A;                                               
3391:  noo1-A  2.5  3.4   63   585    6   MOLECULE: PROTEIN FAM13C;                                            
3392:  d9rq-A  2.5  5.1   84  2025   13   MOLECULE: E3 UBIQUITIN-PROTEIN LIGASE TTC3;                          
3393:  vj5p-A  2.5  5.3   90   381    9   MOLECULE: GUANINE NUCLEOTIDE-BINDING PROTEIN G(OLF) SUBUNIT          
3394:  bt6q-A  2.5  7.0   93  1400    9   MOLECULE: RYANODINE RECEPTOR 1;                                      
3395:  hn5p-A  2.5  4.2   78   327    8   MOLECULE: IMMEDIATE EARLY RESPONSE GENE 5 PROTEIN;                   
3396:  r3js-A  2.5  3.5   68   483    7   MOLECULE: SWI/SNF-RELATED MATRIX-ASSOCIATED ACTIN-DEPENDENT          
3397:  b8rw-A  2.5  4.2  101   577    6   MOLECULE: SOLUTE CARRIER FAMILY 15 MEMBER 4;                         
3398:  wqu5-A  2.5  4.0   69   233    7   MOLECULE: CHARGED MULTIVESICULAR BODY PROTEIN 4C;                    
3399:  u5ay-A  2.5  6.8   90  1400    8   MOLECULE: LIPOPOLYSACCHARIDE-RESPONSIVE AND BEIGE-LIKE ANCH          
3400:  mv1j-A  2.5 10.7   94  1400    5   MOLECULE: RYANODINE RECEPTOR 1;                                      
3401:  uy2r-A  2.5  3.9   93  1388   10   MOLECULE: VACUOLAR PROTEIN SORTING-ASSOCIATED PROTEIN 13D;           
3402:  eri4-A  2.5  4.6   75   740    1   MOLECULE: DYNEIN REGULATORY COMPLEX PROTEIN 1;                       
3403:  mro4-A  2.5  3.5   71  1400    4   MOLECULE: UTROPHIN;                                                  
3404:  y0ak-A  2.5  4.1  107   326    4   MOLECULE: OLFACTORY RECEPTOR 51M1;                                   
3405:  ax9a-A  2.5  4.0   74   287    9   MOLECULE: NUCLEAR RECEPTOR-BINDING FACTOR 2;                         
3406:  id5v-A  2.5  3.4   80   791    9   MOLECULE: ATR-INTERACTING PROTEIN;                                   
3407:  qk9c-A  2.5  4.1   66   360    9   MOLECULE: POU DOMAIN, CLASS 5, TRANSCRIPTION FACTOR 1;               
3408:  jyo8-A  2.5  6.9   84   732    7   MOLECULE: GUANYLATE CYCLASE SOLUBLE SUBUNIT ALPHA-2;                 
3409:  n7sq-A  2.5  9.9   91  1400    7   MOLECULE: ADENOMATOUS POLYPOSIS COLI PROTEIN;                        
3410:  r9by-A  2.5  8.3   80  2419    3   MOLECULE: SPECTRIN ALPHA CHAIN, ERYTHROCYTIC 1;                      
3411:  ya0i-A  2.5  4.9   78   248    5   MOLECULE: 14-3-3 PROTEIN SIGMA;                                      
3412:  ms2c-A  2.5  2.8   71  1400    7   MOLECULE: SERINE/THREONINE-PROTEIN KINASE SMG1;                      
3413:  gzi3-A  2.5  4.0   73   637   12   MOLECULE: PROBABLE POLYPEPTIDE N-ACETYLGALACTOSAMINYLTRANSF          
3414:  qg1o-A  2.5  6.4   77   768    5   MOLECULE: CULLIN-3;                                                  
3415:  ofm7-A  2.5  8.7   92   160    7   MOLECULE: PERIPHERAL MYELIN PROTEIN 22;                              
3416:  k3iy-A  2.5  7.1   95  1400   11   MOLECULE: RYANODINE RECEPTOR 1;                                      
3417:  s6xo-A  2.5  3.4   85  1400   20   MOLECULE: NIPPED-B-LIKE PROTEIN;                                     
3418:  p1ny-A  2.5  8.5  100   207    3   MOLECULE: CLAUDIN-11;                                                
3419:  tj4x-A  2.5 11.5   86  1400    5   MOLECULE: DNA-DEPENDENT PROTEIN KINASE CATALYTIC SUBUNIT;            
3420:  exc1-A  2.5  8.1   84   239    2   MOLECULE: CALCIUM LOAD-ACTIVATED CALCIUM CHANNEL;                    
3421:  el2b-A  2.5  4.4   78  2286   12   MOLECULE: DNA POLYMERASE EPSILON CATALYTIC SUBUNIT A;                
3422:  z6js-A  2.5  3.9   98   371    5   MOLECULE: ZINC TRANSPORTER ZIP13;                                    
3423:  cm4n-A  2.5  5.2  110  1400    5   MOLECULE: PIEZO-TYPE MECHANOSENSITIVE ION CHANNEL COMPONENT          
3424:  owl4-A  2.5 10.8   97  1180    8   MOLECULE: POLYAMINE-TRANSPORTING ATPASE 13A2;                        
3425:  ff1z-A  2.5  6.5   85   579    9   MOLECULE: SMALL CONDUCTANCE CALCIUM-ACTIVATED POTASSIUM CHA          
3426:  du9u-A  2.5  5.2   95   842    9   MOLECULE: ATP-BINDING CASSETTE SUB-FAMILY B MEMBER 6, MITOC          
3427:  twv9-A  2.5  4.9   91   365    4   MOLECULE: P2Y PURINOCEPTOR 4;                                        
3428:  ct0x-A  2.5  5.5   99   559    7   MOLECULE: LARGE NEUTRAL AMINO ACIDS TRANSPORTER SMALL SUBUN          
3429:  qjq6-A  2.5  6.9   83  1025    4   MOLECULE: INTERFERON-INDUCED HELICASE C DOMAIN-CONTAINING P          
3430:  i6fp-A  2.5  9.5   97   541    7   MOLECULE: PROTEIN RFT1 HOMOLOG;                                      
3431:  ilz1-A  2.5  3.7   64   444    8   MOLECULE: VACUOLAR PROTEIN SORTING-ASSOCIATED PROTEIN 4B;            
3432:  sm5l-A  2.5  8.5  106   638    7   MOLECULE: GUANYLATE-BINDING PROTEIN 7;                               
3433:  e7we-A  2.5  3.9  119   408   11   MOLECULE: BETA-3 ADRENERGIC RECEPTOR;                                
3434:  wxx5-A  2.5  4.1  104   309    4   MOLECULE: OLFACTORY RECEPTOR 5B2;                                    
3435:  dg5o-A  2.5 11.6   89  1400   10   MOLECULE: FIBROUS SHEATH-INTERACTING PROTEIN 2;                      
3436:  n3td-A  2.5  5.3   92   219   11   MOLECULE: TRANSMEMBRANE PROTEIN 179B;                                
3437:  qm3y-A  2.5  5.0   95   456    7   MOLECULE: EQUILIBRATIVE NUCLEOSIDE TRANSPORTER 1;                    
3438:  dx2o-A  2.5  4.9  101   439    4   MOLECULE: SODIUM-DEPENDENT PHOSPHATE TRANSPORT PROTEIN 3;            
3439:  mvv3-A  2.5  3.2   80   429   11   MOLECULE: INTRAFLAGELLAR TRANSPORT PROTEIN 57 HOMOLOG;               
3440:  p9ct-A  2.5  4.8   63  1464    8   MOLECULE: NUCLEAR RECEPTOR COACTIVATOR 2;                            
3441:  zmg1-A  2.5  6.1   68   108   10   MOLECULE: TUBULIN-SPECIFIC CHAPERONE A;                              
3442:  gp8j-A  2.5  3.8   88   395   13   MOLECULE: PROSTAGLANDIN D2 RECEPTOR 2;                               
3443:  ve3c-A  2.5  7.4   81   369    7   MOLECULE: CDK2-ASSOCIATED AND CULLIN DOMAIN-CONTAINING PROT          
3444:  rs5c-A  2.5  8.1   85   226    8   MOLECULE: PROTEIN YAE1 HOMOLOG;                                      
3445:  zhv0-A  2.5  7.4   93   595    5   MOLECULE: GUANYLATE-BINDING PROTEIN 3;                               
3446:  w9px-A  2.5  3.4   71   423   10   MOLECULE: SPHINGOMYELIN PHOSPHODIESTERASE 2;                         
3447:  t2jc-A  2.5  4.2   87  1400    5   MOLECULE: NESPRIN-2;                                                 
3448:  it1x-A  2.5  4.9  108   727    9   MOLECULE: SYNAPTIC VESICLE GLYCOPROTEIN 2C;                          
3449:  v4tn-A  2.5  3.9   75   355    4   MOLECULE: F-BOX ONLY PROTEIN 32;                                     
3450:  ua8b-A  2.5  3.7   86  1451    9   MOLECULE: FANCONI ANEMIA GROUP D2 PROTEIN;                           
3451:  nw3r-A  2.5  6.3   85  2063    7   MOLECULE: RHO GUANINE NUCLEOTIDE EXCHANGE FACTOR 17;                 
3452:  nro4-A  2.5  6.6   71  1400    7   MOLECULE: VERY LARGE A-KINASE ANCHOR PROTEIN;                        
3453:  st8o-A  2.5  3.4   67   531    9   MOLECULE: SWI/SNF-RELATED MATRIX-ASSOCIATED ACTIN-DEPENDENT          
3454:  d9nm-A  2.5  7.9   80  1400   11   MOLECULE: NESPRIN-2;                                                 
3455:  ft5d-A  2.5  3.6   63  1400   14   MOLECULE: PROTEIN FURRY HOMOLOG-LIKE;                                
3456:  md8w-A  2.5  4.2   66   963   11   MOLECULE: IMPORTIN-13;                                               
3457:  cto0-A  2.5  5.9   61  1400    7   MOLECULE: NEUROBEACHIN-LIKE PROTEIN 2;                               
3458:  c0ak-A  2.5  6.0   64  1400   11   MOLECULE: KALIRIN;                                                   
3459:  m3uu-A  2.5  5.4   76   783    7   MOLECULE: BMP/RETINOIC ACID-INDUCIBLE NEURAL-SPECIFIC PROTE          
3460:  m4td-A  2.5  3.2   67   946   12   MOLECULE: SORTING NEXIN-14;                                          
3461:  jxj3-A  2.5  9.0   75  1400   11   MOLECULE: DNA-DEPENDENT PROTEIN KINASE CATALYTIC SUBUNIT;            
3462:  dx0w-A  2.5  6.7   70   295    4   MOLECULE: ALPHA-SOLUBLE NSF ATTACHMENT PROTEIN;                      
3463:  q7fh-A  2.5  6.1   80  1400   10   MOLECULE: CILIA- AND FLAGELLA-ASSOCIATED PROTEIN 46;                 
3464:  i4ya-A  2.5 11.1   79   794   10   MOLECULE: E3 UFM1-PROTEIN LIGASE 1;                                  
3465:  xn8f-A  2.5  4.4   70   344    7   MOLECULE: LEUCINE-RICH REPEAT-CONTAINING PROTEIN 75A;                
3466:  zf7x-A  2.5  6.3   71   739    4   MOLECULE: HOMEOBOX PROTEIN SIX5;                                     
3467:  j9za-A  2.5  6.8   62   749    6   MOLECULE: NUCLEOLAR COMPLEX PROTEIN 2 HOMOLOG;                       
3468:  uwg5-A  2.5  9.6   87  1027    3   MOLECULE: IQ DOMAIN-CONTAINING PROTEIN H;                            
3469:  x1qx-A  2.5  3.5   83   250    5   MOLECULE: CORRINOID ADENOSYLTRANSFERASE;                             
3470:  h5bq-A  2.5  7.7   65   819    3   MOLECULE: PROTEIN IWS1 HOMOLOG;                                      
3471:  lh1n-A  2.5  4.4   84  1400    6   MOLECULE: BACULOVIRAL IAP REPEAT-CONTAINING PROTEIN 6;               
3472:  ttg8-A  2.5  4.7   73   340   11   MOLECULE: HCG1642624, ISOFORM CRA_A;                                 
3473:  o7gl-A  2.5  5.1   77   380    8   MOLECULE: UBIQUITIN-LIKE PROTEIN 7;                                  
3474:  f5cb-A  2.5  9.8   80  1400    9   MOLECULE: SERINE/ARGININE REPETITIVE MATRIX PROTEIN 2;               
3475:  csd8-A  2.5 10.2   70  1294    7   MOLECULE: CLIP-ASSOCIATING PROTEIN 2;                                
3476:  r8qe-A  2.5  8.5   67   615   10   MOLECULE: MENIN;                                                     
3477:  y9ae-A  2.5  4.8   60   133    8   MOLECULE: PUTATIVE DISPANIN SUBFAMILY A MEMBER 2D;                   
3478:  z7ip-A  2.5  4.2   83  1400    5   MOLECULE: UNCONVENTIONAL MYOSIN-XV;                                  
3479:  tu5r-A  2.5  8.2   80   745   10   MOLECULE: EXOCYST COMPLEX COMPONENT 3;                               
3480:  dhp5-A  2.5  5.7   97   742    3   MOLECULE: SYNAPTIC VESICLE GLYCOPROTEIN 2A;                          
3481:  q6tx-A  2.5  6.9   91  1437    7   MOLECULE: MULTIDRUG RESISTANCE-ASSOCIATED PROTEIN 5;                 
3482:  f6du-A  2.5  3.9   91   579    9   MOLECULE: SOLUTE CARRIER FAMILY 15 MEMBER 5;                         
3483:  qpg5-A  2.5  9.4   99  1400    8   MOLECULE: FIBROUS SHEATH-INTERACTING PROTEIN 2;                      
3484:  cl2v-A  2.5  8.2   79   364    6   MOLECULE: GDP-FUCOSE TRANSPORTER 1;                                  
3485:  huc6-A  2.5  5.2   68  1859    9   MOLECULE: GOLGI-SPECIFIC BREFELDIN A-RESISTANCE GUANINE NUC          
3486:  t5ke-A  2.5  6.0   88   611   14   MOLECULE: ALPHA-1,2-MANNOSYLTRANSFERASE ALG9;                        
3487:  yz5t-A  2.5 10.9   71   101   13   MOLECULE: TRANSCRIPTION AND MRNA EXPORT FACTOR ENY2;                 
3488:  kv6j-A  2.5  3.8   68  1980   10   MOLECULE: GERMINAL-CENTER ASSOCIATED NUCLEAR PROTEIN;                
3489:  u6og-A  2.5  3.9   74  1400    8   MOLECULE: APOLIPOPROTEIN B-100;                                      
3490:  k7jm-A  2.5  4.1   88   206    3   MOLECULE: CYTOCHROME C OXIDASE ASSEMBLY FACTOR 8;                    
3491:  xj9r-A  2.5  8.5   88   592    5   MOLECULE: FERRIC-CHELATE REDUCTASE 1;                                
3492:  gz2a-A  2.5  7.5   70   344   11   MOLECULE: TRIPARTITE MOTIF-CONTAINING PROTEIN 44;                    
3493:  al1a-A  2.5  3.4   62  1192   11   MOLECULE: TUBULIN-SPECIFIC CHAPERONE D;                              
3494:  q6eu-A  2.5  4.4   64   160    8   MOLECULE: PROTRANSFORMING GROWTH FACTOR ALPHA;                       
3495:  ek7i-A  2.5  3.4   64   766    9   MOLECULE: SINGLE-MINDED HOMOLOG 1;                                   
3496:  w8lm-A  2.5  6.1   74   861   11   MOLECULE: INTEGRATOR COMPLEX SUBUNIT 6-LIKE;                         
3497:  zdy1-A  2.5  5.2   82   221    1   MOLECULE: NEDD4 FAMILY-INTERACTING PROTEIN 1;                        
3498:  kwd1-A  2.5  4.0   84   962    7   MOLECULE: INTEGRATOR COMPLEX SUBUNIT 7;                              
3499:  con7-A  2.5  6.2   96   312   13   MOLECULE: OLFACTORY RECEPTOR 6C65;                                   
3500:  kks6-A  2.5  5.4  101   547    4   MOLECULE: ACYL-COENZYME A OXIDASE-LIKE PROTEIN;                      
3501:  d0jk-A  2.5  5.6   68   183    3   MOLECULE: ER MEMBRANE PROTEIN COMPLEX SUBUNIT 4;                     
3502:  jv8m-A  2.5  7.6   78  1360    6   MOLECULE: DNA MISMATCH REPAIR PROTEIN MSH6;                          
3503:  ni8m-A  2.5  6.9   70  1393   13   MOLECULE: RAB3 GTPASE-ACTIVATING PROTEIN NON-CATALYTIC SUBU          
3504:  j6hx-A  2.5  3.2   68   466    6   MOLECULE: POTASSIUM VOLTAGE-GATED CHANNEL SUBFAMILY G MEMBE          
3505:  ido0-A  2.5  8.9   93  1288    6   MOLECULE: MITOGEN-ACTIVATED PROTEIN KINASE KINASE KINASE 6;          
3506:  gz1d-A  2.5  5.3   79   510    6   MOLECULE: OLFACTOMEDIN-4;                                            
3507:  ar0a-A  2.5  3.3   71  1918   17   MOLECULE: NFX1-TYPE ZINC FINGER-CONTAINING PROTEIN 1;                
3508:  ryt5-A  2.5  9.1   96   673    6   MOLECULE: ATP-BINDING CASSETTE SUB-FAMILY G MEMBER 8;                
3509:  n8wp-A  2.5  4.4  110   328    8   MOLECULE: OLFACTORY RECEPTOR 5D16;                                   
3510:  uzf1-A  2.5  4.3   65   259    3   MOLECULE: RIBOSOMAL RNA PROCESSING PROTEIN 36 HOMOLOG;               
3511:  e4ap-A  2.5 90.3  117  1400    9   MOLECULE: NESPRIN-2;                                                 
3512:  az1f-A  2.5  4.1  106   320    5   MOLECULE: OLFACTORY RECEPTOR 2T33;                                   
3513:  dt0n-A  2.5  4.1   84   541    2   MOLECULE: FORMIMIDOYLTRANSFERASE-CYCLODEAMINASE;                     
3514:  hb7w-A  2.5  9.9   88  1400    2   MOLECULE: A-KINASE ANCHOR PROTEIN 13;                                
3515:  iiy1-A  2.5  8.1   80  1400    5   MOLECULE: E3 UBIQUITIN-PROTEIN LIGASE HERC2;                         
3516:  x9gs-A  2.5  9.5   73   430   10   MOLECULE: PROBABLE PROTEIN PHOSPHATASE 1N;                           
3517:  ysh4-A  2.5  9.8   84  1400   10   MOLECULE: KALIRIN;                                                   
3518:  kv4s-A  2.5  7.3   70   245    9   MOLECULE: 14-3-3 PROTEIN ZETA/DELTA;                                 
3519:  zj9u-A  2.5  9.7   84   454    8   MOLECULE: 5-HYDROXYTRYPTAMINE RECEPTOR 3D;                           
3520:  oxr2-A  2.5  3.4   85  1400    6   MOLECULE: DYNEIN HEAVY CHAIN DOMAIN-CONTAINING PROTEIN 1;            
3521:  r3ft-A  2.5  5.7   95   322    8   MOLECULE: SIDEROFLEXIN-1;                                            
3522:  hvh9-A  2.5  5.6   65  1400    5   MOLECULE: SMALL SUBUNIT PROCESSOME COMPONENT 20 HOMOLOG;             
3523:  tgj6-A  2.5  9.7   97   277    7   MOLECULE: MYELIN PROTEOLIPID PROTEIN;                                
3524:  kv0b-A  2.5  4.3   96   830    5   MOLECULE: V-TYPE PROTON ATPASE 116 KDA SUBUNIT A3;                   
3525:  tc4u-A  2.5  5.8   80  1400   11   MOLECULE: E3 UBIQUITIN-PROTEIN LIGASE HERC2;                         
3526:  h4zc-A  2.5  6.6   80  1400   10   MOLECULE: DYNEIN HEAVY CHAIN 17, AXONEMAL;                           
3527:  ny2y-A  2.5  2.7   62   534    6   MOLECULE: LYSOPHOSPHATIDYLCHOLINE ACYLTRANSFERASE 1;                 
3528:  uu7x-A  2.5  4.5  114   312    8   MOLECULE: OLFACTORY RECEPTOR 10C1;                                   
3529:  xk4y-A  2.5  4.5   88  1361   10   MOLECULE: ZINC FINGER ZZ-TYPE AND EF-HAND DOMAIN-CONTAINING          
3530:  h0jz-A  2.5  5.7   82   356    7   MOLECULE: REPLICATION FACTOR C SUBUNIT 3;                            
3531:  eb2j-A  2.5  2.7   66   733    5   MOLECULE: DNA-BINDING PROTEIN SATB2;                                 
3532:  sx2y-A  2.5 11.3   95   417    7   MOLECULE: BLOOD GROUP RH(D) POLYPEPTIDE;                             
3533:  ir6d-A  2.5  3.6   66  1030    5   MOLECULE: MMS19 NUCLEOTIDE EXCISION REPAIR PROTEIN HOMOLOG;          
3534:  iz4l-A  2.5  7.8   83  1400    7   MOLECULE: ATP-BINDING CASSETTE SUB-FAMILY A MEMBER 13;               
3535:  p7hp-A  2.5  5.9   81   722    4   MOLECULE: NCK-INTERACTING PROTEIN WITH SH3 DOMAIN;                   
3536:  soh6-A  2.5 10.1  107   237    9   MOLECULE: BAX INHIBITOR 1;                                           
3537:  smi2-A  2.5  7.0   76  1101    5   MOLECULE: PROTEIN DIAPHANOUS HOMOLOG 2;                              
3538:  hpd9-A  2.5  8.8   88   234    6   MOLECULE: INTERLEUKIN-32;                                            
3539:  ccf1-A  2.5  9.7   73   548    7   MOLECULE: GENERAL TRANSCRIPTION FACTOR IIH SUBUNIT 1;                
3540:  o6hw-A  2.5  5.3   86  1858    1   MOLECULE: UNCONVENTIONAL MYOSIN-XVI;                                 
3541:  g3rx-A  2.5  3.9   92  1532   10   MOLECULE: GLYCOGEN DEBRANCHING ENZYME;                               
3542:  gv0z-A  2.5  4.1   82  2541    9   MOLECULE: TALIN-1;                                                   
3543:  lhq5-A  2.5  3.1   68   309    7   MOLECULE: CALCIUM HOMEOSTASIS MODULATOR PROTEIN 5;                   
3544:  w6nu-A  2.5  7.0   68   318    7   MOLECULE: OLFACTORY RECEPTOR 56A1;                                   
3545:  qpx2-A  2.5  3.6   73  1400   11   MOLECULE: NIPPED-B-LIKE PROTEIN;                                     
3546:  v8af-A  2.5  7.6   80   753    4   MOLECULE: ELONGIN-A2;                                                
3547:  yr0a-A  2.5  8.1   77   719    8   MOLECULE: NUCLEOLAR PROTEIN 11;                                      
3548:  xb3n-A  2.5  4.5   75   364    5   MOLECULE: POPEYE DOMAIN-CONTAINING PROTEIN 2;                        
3549:  dc8r-A  2.5  7.8   64   567    8   MOLECULE: GERANYLGERANYL TRANSFERASE TYPE-2 SUBUNIT ALPHA;           
3550:  wx1j-A  2.5  6.1   55   509   11   MOLECULE: HISTIDINE--TRNA LIGASE, CYTOPLASMIC;                       
3551:  qd2e-A  2.5  4.7   72  1914   10   MOLECULE: ZINC FINGER PROTEIN RLF;                                   
3552:  t3oe-A  2.5  8.0   65  1816    3   MOLECULE: KINESIN-LIKE PROTEIN KIF1B;                                
3553:  yc7s-A  2.5  8.8   73   631    7   MOLECULE: FAST KINASE DOMAIN-CONTAINING PROTEIN 4;                   
3554:  f5fz-A  2.5  3.7   77   487    9   MOLECULE: LYSOPHOSPHOLIPID ACYLTRANSFERASE 5;                        
3555:  n8ng-A  2.5  3.8   75  1400    4   MOLECULE: VACUOLAR PROTEIN SORTING-ASSOCIATED PROTEIN 13D;           
3556:  zar0-A  2.5  7.6   91   549    4   MOLECULE: ACETYL-COENZYME A TRANSPORTER 1;                           
3557:  xz9c-A  2.5  8.7   81   607   15   MOLECULE: ACTIN-RELATED PROTEIN 5;                                   
3558:  p4og-A  2.5  3.3   70   268    7   MOLECULE: ACYL-COA-BINDING DOMAIN-CONTAINING PROTEIN 4;              
3559:  vy5x-A  2.5  5.9   62    94   10   MOLECULE: PUTATIVE FXYD DOMAIN-CONTAINING ION TRANSPORT REG          
3560:  r0po-A  2.5  8.2   92   563   10   MOLECULE: PROTEIN NOXP20;                                            
3561:  f3vw-A  2.5  5.2   76  1400    7   MOLECULE: TESTIS-EXPRESSED PROTEIN 15;                               
3562:  n5vk-A  2.5  3.2   52   115    6   MOLECULE: TRANSMEMBRANE PROTEIN 218;                                 
3563:  zp6l-A  2.5  3.4   77   560    8   MOLECULE: MUELLERIAN-INHIBITING FACTOR;                              
3564:  knw9-A  2.5  5.0   82  1151    7   MOLECULE: EXPORTIN-4;                                                
3565:  s3jq-A  2.5  9.8   90  1400    8   MOLECULE: FIBROUS SHEATH-INTERACTING PROTEIN 2;                      
3566:  m3vv-A  2.5  8.9   68  1400    9   MOLECULE: PROBABLE E3 UBIQUITIN-PROTEIN LIGASE HECTD4;               
3567:  iho9-A  2.5 17.1   91  1400   11   MOLECULE: E3 UBIQUITIN-PROTEIN LIGASE HERC2;                         
3568:  zk1z-A  2.5 10.5   72   849    1   MOLECULE: SERINE/THREONINE-PROTEIN PHOSPHATASE 4 REGULATORY          
3569:  gkk0-A  2.5  7.4   75  1400   12   MOLECULE: TRANSFORMATION/TRANSCRIPTION DOMAIN-ASSOCIATED PR          
3570:  rj3o-A  2.5  3.3   67   915    7   MOLECULE: PROTEIN FAM13B;                                            
3571:  lw3f-A  2.5  7.4   75   925    8   MOLECULE: ANTIVIRAL INNATE IMMUNE RESPONSE RECEPTOR RIG-I;           
3572:  mfo0-A  2.5  5.2   76  1061    8   MOLECULE: NACHT, LRR AND PYD DOMAINS-CONTAINING PROTEIN 12;          
3573:  qy1z-A  2.5  5.4   71   373   10   MOLECULE: EXONUCLEASE V;                                             
3574:  tt0v-A  2.5  4.6  116   310    6   MOLECULE: OLFACTORY RECEPTOR 9A2;                                    
3575:  k6id-A  2.5  4.9   67  1433    6   MOLECULE: UNCHARACTERIZED PROTEIN;                                   
3576:  h8fs-A  2.5  5.7   92   321   12   MOLECULE: SIDEROFLEXIN-3;                                            
3577:  xx4w-A  2.5  4.9   66   412   11   MOLECULE: CLASS E BASIC HELIX-LOOP-HELIX PROTEIN 40;                 
3578:  oij9-A  2.5  6.0   70   482    7   MOLECULE: CLASS E BASIC HELIX-LOOP-HELIX PROTEIN 41;                 
3579:  li8t-A  2.5  7.2   71  1432    6   MOLECULE: OVOSTATIN HOMOLOG 2;                                       
3580:  ep4c-A  2.5  4.3   83  1140   10   MOLECULE: TBC1 DOMAIN FAMILY MEMBER 8;                               
3581:  w4oj-A  2.5  4.4   85   214    8   MOLECULE: CLAUDIN-34;                                                
3582:  r5zv-A  2.5  3.9  100   505    8   MOLECULE: PEROXISOME PROLIFERATOR-ACTIVATED RECEPTOR GAMMA;          
3583:  ya3r-A  2.5 10.5   71   929    6   MOLECULE: SCY1-LIKE PROTEIN 2;                                       
3584:  e2kd-A  2.5  3.1   82   220    6   MOLECULE: PUTATIVE CLAUDIN-24;                                       
3585:  fv8g-A  2.5  3.6   67   616    3   MOLECULE: PUTATIVE SAGE1-LIKE PROTEIN;                               
3586:  uv1r-A  2.5  2.9   72   464    6   MOLECULE: NADH DEHYDROGENASE [UBIQUINONE] FLAVOPROTEIN 1,            
3587:  ncn9-A  2.5  3.8   69  1226    1   MOLECULE: CYTOSOLIC CARBOXYPEPTIDASE 1;                              
3588:  d1lx-A  2.5  5.7   71   174    1   MOLECULE: NADH-UBIQUINONE OXIDOREDUCTASE CHAIN 6;                    
3589:  j4kr-A  2.5  9.6   80  1861    9   MOLECULE: PROTEIN TANC1;                                             
3590:  axh1-A  2.5  6.4   85  1400   12   MOLECULE: DYNEIN HEAVY CHAIN 1, AXONEMAL;                            
3591:  u1ds-A  2.5  3.9   73   524    8   MOLECULE: ZINC FINGER PROTEIN 479;                                   
3592:  sny0-A  2.5  4.9  107   577    7   MOLECULE: SOLUTE CARRIER FAMILY 22 MEMBER 16;                        
3593:  rn9o-A  2.5  5.4   70   770    6   MOLECULE: TETRATRICOPEPTIDE REPEAT PROTEIN 14;                       
3594:  o1au-A  2.5  3.8   72  1400    6   MOLECULE: PROTEIN FURRY HOMOLOG;                                     
3595:  ev1q-A  2.5  5.8   81  1278   11   MOLECULE: NPC INTRACELLULAR CHOLESTEROL TRANSPORTER 1;               
3596:  eud7-A  2.5  5.7   75  1720    9   MOLECULE: TOG ARRAY REGULATOR OF AXONEMAL MICROTUBULES PROT          
3597:  bvy7-A  2.5  9.5   89   474    9   MOLECULE: INTERFERON-INDUCED PROTEIN WITH TETRATRICOPEPTIDE          
3598:  xf1m-A  2.5  3.1   75   700   19   MOLECULE: ZINC FINGER PROTEIN 234;                                   
3599:  b8ry-A  2.4 10.9   90  1400   11   MOLECULE: TRANSMEMBRANE PROTEIN KIAA1109;                            
3600:  co8i-A  2.4  2.7   61   805    8   MOLECULE: ANGIOTENSIN-CONVERTING ENZYME 2;                           
3601:  h0wf-A  2.4  3.6   80  1400    6   MOLECULE: WD REPEAT AND FYVE DOMAIN-CONTAINING PROTEIN 3;            
3602:  d0di-A  2.4  4.7   74   377    4   MOLECULE: GUANINE NUCLEOTIDE-BINDING PROTEIN SUBUNIT ALPHA-          
3603:  ry3v-A  2.4  9.8  106   228    8   MOLECULE: LHFPL TETRASPAN SUBFAMILY MEMBER 2 PROTEIN;                
3604:  av9s-A  2.4  7.1   94   765    7   MOLECULE: NADPH OXIDASE 5;                                           
3605:  acp1-A  2.4  4.6   75   631    1   MOLECULE: COILED-COIL DOMAIN-CONTAINING PROTEIN 93;                  
3606:  ua8r-A  2.4  4.9   63   947    8   MOLECULE: PROTEIN SOGA3;                                             
3607:  v6mb-A  2.4  2.8   81  1400    9   MOLECULE: LAMININ SUBUNIT ALPHA-5;                                   
3608:  pkg2-A  2.4 10.3   91  1873    5   MOLECULE: RAL GTPASE-ACTIVATING PROTEIN SUBUNIT ALPHA-2;             
3609:  p3zi-A  2.4  4.7   74   280   11   MOLECULE: GEM-ASSOCIATED PROTEIN 2;                                  
3610:  id1t-A  2.4  4.2   78  1185    5   MOLECULE: LIPRIN-ALPHA-4;                                            
3611:  rgt0-A  2.4  7.7   95   223    8   MOLECULE: GAP JUNCTION BETA-7 PROTEIN;                               
3612:  xa5k-A  2.4  3.4   80   230    0   MOLECULE: ANDROGEN-DEPENDENT TFPI-REGULATING PROTEIN;                
3613:  iii7-A  2.4  3.9   89   743    8   MOLECULE: ALPHA-N-ACETYLGLUCOSAMINIDASE;                             
3614:  uqa7-A  2.4  8.7   88  1141   14   MOLECULE: STEROL REGULATORY ELEMENT-BINDING PROTEIN 2;               
3615:  n1vb-A  2.4  8.2   80  1400    6   MOLECULE: WD REPEAT AND FYVE DOMAIN-CONTAINING PROTEIN 3;            
3616:  o3xa-A  2.4  5.1   87   189    7   MOLECULE: INTERFERON ALPHA-7;                                        
3617:  lrx0-A  2.4  4.1   78  1384    6   MOLECULE: WD REPEAT- AND FYVE DOMAIN-CONTAINING PROTEIN 4;           
3618:  vw9t-A  2.4  6.5   72   377    4   MOLECULE: COILED-COIL DOMAIN-CONTAINING PROTEIN 113;                 
3619:  awq1-A  2.4  5.7   80   455   11   MOLECULE: GOLGI PH REGULATOR A;                                      
3620:  u9pw-A  2.4  5.7  100   706    4   MOLECULE: CHOLINE TRANSPORTER-LIKE PROTEIN 2;                        
3621:  g4ih-A  2.4  4.2   72   721    1   MOLECULE: BARDET-BIEDL SYNDROME 2 PROTEIN;                           
3622:  hx1u-A  2.4  3.7   89   233    3   MOLECULE: TRANSMEMBRANE PROTEIN 179;                                 
3623:  v5an-A  2.4  6.4   71  1258   10   MOLECULE: SERINE/THREONINE-PROTEIN KINASE NEK1;                      
3624:  ryz2-A  2.4  4.2  110   311    3   MOLECULE: OLFACTORY RECEPTOR 10G4;                                   
3625:  g7ib-A  2.4  3.1   74  1400    7   MOLECULE: E3 UBIQUITIN-PROTEIN LIGASE RNF213;                        
3626:  y0ms-A  2.4  3.0   71   346   11   MOLECULE: TRANSMEMBRANE PROTEIN 191B;                                
3627:  jl2e-A  2.4  4.8   72   564    8   MOLECULE: TRIPARTITE MOTIF-CONTAINING PROTEIN 16;                    
3628:  twe0-A  2.4  9.5  100  1400   13   MOLECULE: NESPRIN-2;                                                 
3629:  xk3z-A  2.4  8.2   86  1400    2   MOLECULE: SMALL SUBUNIT PROCESSOME COMPONENT 20 HOMOLOG;             
3630:  k4uf-A  2.4  5.3   93  1318    9   MOLECULE: PUTATIVE TETRATRICOPEPTIDE REPEAT PROTEIN 41;              
3631:  j1yc-A  2.4  3.2   74   627    4   MOLECULE: PROTEIN FEM-1 HOMOLOG B;                                   
3632:  xh2a-A  2.4  4.6   84  1082    7   MOLECULE: SURP AND G-PATCH DOMAIN-CONTAINING PROTEIN 2;              
3633:  vm4y-A  2.4  6.6   69   957    7   MOLECULE: ERC PROTEIN 2;                                             
3634:  jhx8-A  2.4  4.4  112   346   13   MOLECULE: PERIPHERIN-2;                                              
3635:  q3yo-A  2.4  4.2   75  1121    9   MOLECULE: MYELIN TRANSCRIPTION FACTOR 1;                             
3636:  o7pe-A  2.4  6.8   74   397    5   MOLECULE: VACUOLAR PROTEIN SORTING-ASSOCIATED PROTEIN 37A;           
3637:  swt6-A  2.4  7.0  108   681    4   MOLECULE: PEROXISOMAL ACYL-COENZYME A OXIDASE 2;                     
3638:  tl2o-A  2.4  5.0   87  1400    9   MOLECULE: POLYCYSTIN-1;                                              
3639:  bw0v-A  2.4  3.8  102   653   10   MOLECULE: POTASSIUM VOLTAGE-GATED CHANNEL SUBFAMILY A MEMBE          
3640:  ywu0-A  2.4  4.0   68  1317   12   MOLECULE: CENTROSOME-ASSOCIATED PROTEIN 350;                         
3641:  ohc2-A  2.4  6.6   99  2078    5   MOLECULE: AUTOPHAGY-RELATED PROTEIN 2 HOMOLOG B;                     
3642:  ioc0-A  2.4  9.1   87   173    2   MOLECULE: LENS FIBER MEMBRANE INTRINSIC PROTEIN;                     
3643:  o2gb-A  2.4  4.4   76  1201    8   MOLECULE: LYSOSOMAL-TRAFFICKING REGULATOR;                           
3644:  uim8-A  2.4  7.4   84  1400   10   MOLECULE: RYANODINE RECEPTOR 1;                                      
3645:  u6pg-A  2.4  7.9   86  1400    6   MOLECULE: INOSITOL 1,4,5-TRISPHOSPHATE RECEPTOR TYPE 2;              
3646:  ayp8-A  2.4  8.8   84   157    1   MOLECULE: EPITHELIAL MEMBRANE PROTEIN 1;                             
3647:  kbz2-A  2.4  4.4   84   205    5   MOLECULE: GOLGI APPARATUS MEMBRANE PROTEIN TVP23 HOMOLOG B;          
3648:  in9f-A  2.4  7.0   79  1088    6   MOLECULE: SERINE/THREONINE-PROTEIN KINASE LATS2;                     
3649:  o4ld-A  2.4  5.8   89  1400    6   MOLECULE: RYANODINE RECEPTOR 3;                                      
3650:  uaw9-A  2.4  9.6   84   381    2   MOLECULE: GUANINE NUCLEOTIDE-BINDING PROTEIN SUBUNIT ALPHA-          
3651:  hqi5-A  2.4  5.2   94  1400    7   MOLECULE: MIDASIN;                                                   
3652:  pfm2-A  2.4  8.0   99  1163    9   MOLECULE: AF4/FMR2 FAMILY MEMBER 4;                                  
3653:  kph3-A  2.4  5.6   76  1103    7   MOLECULE: KINESIN-LIKE PROTEIN KIF1C;                                
3654:  mwl1-A  2.4 10.5  100  1218    4   MOLECULE: PROBABLE CATION-TRANSPORTING ATPASE 13A5;                  
3655:  xnr8-A  2.4  3.6   73  1400    3   MOLECULE: ALSTROM SYNDROME PROTEIN 1;                                
3656:  hro9-A  2.4  4.0   72   775    4   MOLECULE: METAL TRANSPORTER CNNM4;                                   
3657:  hmh8-A  2.4  8.0   68   535   15   MOLECULE: T-COMPLEX PROTEIN 1 SUBUNIT BETA;                          
3658:  z2iq-A  2.4  5.1   76  1423    9   MOLECULE: PROTEIN SOGA1;                                             
3659:  qo2o-A  2.4  3.8   81   914   11   MOLECULE: SOLUTE CARRIER FAMILY 12 MEMBER 9;                         
3660:  nsb8-A  2.4  3.9   90   306    8   MOLECULE: PROTEIN YIPF1;                                             
3661:  mph5-A  2.4  9.0  102   200    2   MOLECULE: TRANSMEMBRANE PROTEIN 211;                                 
3662:  d1mc-A  2.4  4.2   73  1400    7   MOLECULE: NESPRIN-1;                                                 
3663:  n0mj-A  2.4  6.6   89   336    4   MOLECULE: NEDD4 FAMILY-INTERACTING PROTEIN 2;                        
3664:  w4hs-A  2.4  9.5   75   814    8   MOLECULE: KINESIN-LIKE PROTEIN KIF6;                                 
3665:  kw2l-A  2.4  2.7   66   731    6   MOLECULE: PRE-B-CELL LEUKEMIA TRANSCRIPTION FACTOR-INTERACT          
3666:  y7sb-A  2.4  3.2   82  1422    4   MOLECULE: FH1/FH2 DOMAIN-CONTAINING PROTEIN 3;                       
3667:  ww5w-A  2.4  5.8   90  1346    9   MOLECULE: UBIQUITIN CARBOXYL-TERMINAL HYDROLASE 34;                  
3668:  kgy6-A  2.4  4.8   96   708    3   MOLECULE: SOLUTE CARRIER FAMILY 15 MEMBER 1;                         
3669:  wt0t-A  2.4  4.5   89  1400    6   MOLECULE: PROBABLE E3 UBIQUITIN-PROTEIN LIGASE HERC1;                
3670:  iso9-A  2.4  6.5   73   173    4   MOLECULE: TRANSMEMBRANE PROTEIN 240;                                 
3671:  wq9w-A  2.4  8.6   77  1400   12   MOLECULE: VERY LARGE A-KINASE ANCHOR PROTEIN;                        
3672:  q0ds-A  2.4  4.1   78  2137   14   MOLECULE: PECANEX-LIKE PROTEIN 2;                                    
3673:  ldl7-A  2.4  9.0   70  1009    6   MOLECULE: HELICASE-LIKE TRANSCRIPTION FACTOR;                        
3674:  on7v-A  2.4  8.8   65  1400    9   MOLECULE: PROBABLE E3 UBIQUITIN-PROTEIN LIGASE HECTD4;               
3675:  dsq9-A  2.4  7.5   88   270    7   MOLECULE: TETRASPANIN-14;                                            
3676:  vdt6-A  2.4  6.1   63  1326    8   MOLECULE: COILED-COIL DOMAIN-CONTAINING PROTEIN 171;                 
3677:  s5gs-A  2.4  7.5   86   294    6   MOLECULE: STORE-OPERATED CALCIUM ENTRY REGULATOR STIMATE;            
3678:  jt2o-A  2.4  5.0   82   137   10   MOLECULE: GOLGIN SUBFAMILY A MEMBER 7;                               
3679:  oh6b-A  2.4  7.3   64   178   13   MOLECULE: MEDIATOR OF RNA POLYMERASE II TRANSCRIPTION SUBUN          
3680:  wm5i-A  2.4 10.4   76   676   11   MOLECULE: POTASSIUM VOLTAGE-GATED CHANNEL SUBFAMILY KQT MEM          
3681:  eu6q-A  2.4  5.3   69   486    6   MOLECULE: HEXOSAMINIDASE D;                                          
3682:  ylf8-A  2.4  3.4   77   316    6   MOLECULE: OLFACTORY RECEPTOR 51J1;                                   
3683:  lw2b-A  2.4  4.2   77   855   14   MOLECULE: DYNEIN ASSEMBLY FACTOR 5, AXONEMAL;                        
3684:  myu5-A  2.4  4.0   82   897    9   MOLECULE: TRANSPORTIN-2;                                             
3685:  sq4t-A  2.4  5.0   93   369    5   MOLECULE: ZINC TRANSPORTER 8;                                        
3686:  k2vn-A  2.4  4.7   63   132    3   MOLECULE: INTERFERON-INDUCED TRANSMEMBRANE PROTEIN 2;                
3687:  gb4d-A  2.4  6.3   81   682    5   MOLECULE: TETRATRICOPEPTIDE REPEAT PROTEIN 39B;                      
3688:  i4yc-A  2.4  2.9   57   183    5   MOLECULE: PROTON-TRANSPORTING V-TYPE ATPASE COMPLEX ASSEMBL          
3689:  ih9i-A  2.4  3.4   64  1400    8   MOLECULE: CILIA- AND FLAGELLA-ASSOCIATED PROTEIN 54;                 
3690:  f7lo-A  2.4  3.7   87   490    9   MOLECULE: LIMB REGION 1 PROTEIN HOMOLOG;                             
3691:  w5my-A  2.4  9.0   93   674    8   MOLECULE: NUCLEOPORIN NDC1;                                          
3692:  np8f-A  2.4  5.9   75   142    7   MOLECULE: UPF0545 PROTEIN C22ORF39;                                  
3693:  knx9-A  2.4  3.7   71  1400   13   MOLECULE: NESPRIN-1;                                                 
3694:  mlf3-A  2.4  8.0   86   245    7   MOLECULE: TRANSMEMBRANE PROTEIN 116;                                 
3695:  lvf0-A  2.4  4.6   73  1400    8   MOLECULE: APOLIPOPROTEIN B-100;                                      
3696:  rop9-A  2.4  6.4   69   766   10   MOLECULE: PROTEIN ZER-1 HOMOLOG;                                     
3697:  yo9r-A  2.4  5.9   72   975    8   MOLECULE: CHROMOSOME TRANSMISSION FIDELITY PROTEIN 18 HOMOL          
3698:  h6bf-A  2.4  9.3   85   185    8   MOLECULE: BIORIENTATION OF CHROMOSOMES IN CELL DIVISION PRO          
3699:  jt7v-A  2.4  8.0   76   301    3   MOLECULE: PHOSDUCIN-LIKE PROTEIN;                                    
3700:  jm8c-A  2.4  7.6   69   433    7   MOLECULE: INWARD RECTIFIER POTASSIUM CHANNEL 18;                     
3701:  idx0-A  2.4  4.3   81  1127    7   MOLECULE: E3 UBIQUITIN-PROTEIN LIGASE TRIM33;                        
3702:  rd7h-A  2.4  6.9   79  2157   10   MOLECULE: UNCONVENTIONAL MYOSIN-IXB;                                 
3703:  i4sv-A  2.4  4.3   84   643    5   MOLECULE: SODIUM/IODIDE COTRANSPORTER;                               
3704:  l0lw-A  2.4 69.4   89  1400    2   MOLECULE: HELICASE SRCAP;                                            
3705:  lze8-A  2.4  4.8   81  1249    9   MOLECULE: TRIPEPTIDYL-PEPTIDASE 2;                                   
3706:  n1mq-A  2.4  8.1   70   224    4   MOLECULE: CHARGED MULTIVESICULAR BODY PROTEIN 4B;                    
3707:  cwk3-A  2.4  5.0   72   705   10   MOLECULE: DOLICHYL-DIPHOSPHOOLIGOSACCHARIDE--PROTEIN                 
3708:  s4ea-A  2.4  7.3   60  1400    2   MOLECULE: SERINE-PROTEIN KINASE ATM;                                 
3709:  oqo6-A  2.4  4.2   73   503   10   MOLECULE: NUCLEAR RESPIRATORY FACTOR 1;                              
3710:  s6ty-A  2.4 11.4   73   380    4   MOLECULE: TETRATRICOPEPTIDE REPEAT PROTEIN 19, MITOCHONDRIA          
3711:  hth2-A  2.4  6.4   65  1096    9   MOLECULE: LYSINE-SPECIFIC DEMETHYLASE PHF2;                          
3712:  d8od-A  2.4 14.1   74  1400    7   MOLECULE: MUCIN-5B;                                                  
3713:  e0vs-A  2.4 17.8   63   228    3   MOLECULE: CALCYCLIN-BINDING PROTEIN;                                 
3714:  k9jd-A  2.4  8.0   71   339   15   MOLECULE: IMMUNOGLOBULIN-BINDING PROTEIN 1;                          
3715:  kr8h-A  2.4  6.5   84  1266   10   MOLECULE: TBC1 DOMAIN FAMILY MEMBER 9;                               
3716:  y1vi-A  2.4  3.4   67   282   10   MOLECULE: ACYL-COA-BINDING DOMAIN-CONTAINING PROTEIN 6;              
3717:  rz8g-A  2.4  5.6   80   675    6   MOLECULE: PROBABLE C-MANNOSYLTRANSFERASE DPY19L1;                    
3718:  v1cl-A  2.4  7.9   82   245    2   MOLECULE: TETRASPANIN-6;                                             
3719:  r2fq-A  2.4  5.1   88   177    8   MOLECULE: INTERLEUKIN-19;                                            
3720:  tpp0-A  2.4  2.9   61   217    5   MOLECULE: HEART- AND NEURAL CREST DERIVATIVES-EXPRESSED PRO          
3721:  qiz1-A  2.4  6.8   70   153    9   MOLECULE: GASTRIC INHIBITORY POLYPEPTIDE;                            
3722:  f9mu-A  2.4  7.7   70   962    9   MOLECULE: GENERAL VESICULAR TRANSPORT FACTOR P115;                   
3723:  pm0f-A  2.4  9.2   87   858   10   MOLECULE: POTASSIUM VOLTAGE-GATED CHANNEL SUBFAMILY B MEMBE          
3724:  te1r-A  2.4  4.0   83   570    4   MOLECULE: VACUOLAR PROTEIN SORTING-ASSOCIATED PROTEIN 45;            
3725:  td6z-A  2.4  5.2   76  1400   14   MOLECULE: HUNTINGTIN;                                                
3726:  ypf8-A  2.4  3.9   85   492    8   MOLECULE: BECLIN 1-ASSOCIATED AUTOPHAGY-RELATED KEY REGULAT          
3727:  z2de-A  2.4 10.3   81   466    6   MOLECULE: MAGNESIUM TRANSPORTER NIPA4;                               
3728:  ex0z-A  2.4  6.6   97   435   10   MOLECULE: GAP JUNCTION ALPHA-3 PROTEIN;                              
3729:  fl2v-A  2.4  4.6   75  1400    8   MOLECULE: APOLIPOPROTEIN B-100;                                      
3730:  vpr0-A  2.4  4.8  103   467    7   MOLECULE: SODIUM-DEPENDENT PHOSPHATE TRANSPORT PROTEIN 1;            
3731:  vk7g-A  2.4  6.0   92  1056    7   MOLECULE: PH AND SEC7 DOMAIN-CONTAINING PROTEIN 4;                   
3732:  ky9o-A  2.4 10.4   73  2209    7   MOLECULE: KINETOCHORE-ASSOCIATED PROTEIN 1;                          
3733:  h0ui-A  2.4  8.7   64   582    5   MOLECULE: TETRATRICOPEPTIDE REPEAT PROTEIN 24;                       
3734:  xa8t-A  2.4  5.5   76   735    9   MOLECULE: TRANSCRIPTION FACTOR RFX4;                                 
3735:  nea3-A  2.4  4.3   79   981    8   MOLECULE: RAB3 GTPASE-ACTIVATING PROTEIN CATALYTIC SUBUNIT;          
3736:  qwl5-A  2.4  4.7   73   350    4   MOLECULE: 26S PROTEASOME NON-ATPASE REGULATORY SUBUNIT 8;            
3737:  p0ky-A  2.4  3.8   80   478    8   MOLECULE: ZINC FINGER PROTEIN 718;                                   
3738:  h6mf-A  2.4  3.5   65   169    3   MOLECULE: SORTING NEXIN-24;                                          
3739:  xm3b-A  2.4  9.0   88   633    9   MOLECULE: GUANYLATE-BINDING PROTEIN 6;                               
3740:  cm1r-A  2.4  3.8   62   530   11   MOLECULE: PROTEIN FAM126B;                                           
3741:  tq8h-A  2.4  8.9   67   543    6   MOLECULE: PROTEIN PAT1 HOMOLOG 2;                                    
3742:  zw8r-A  2.4  4.2   82  1400   11   MOLECULE: HISTONE-LYSINE N-METHYLTRANSFERASE 2A;                     
3743:  oz6q-A  2.4  9.9   66  1670    8   MOLECULE: PROTEIN TASOR;                                             
3744:  w2td-A  2.4  3.5   71   314    8   MOLECULE: TRANSMEMBRANE PROTEIN 248;                                 
3745:  dr8j-A  2.4 10.2   76   443    7   MOLECULE: COP9 SIGNALOSOME COMPLEX SUBUNIT 2;                        
3746:  wh6e-A  2.4  5.8   73   486    8   MOLECULE: SERINE/THREONINE-PROTEIN PHOSPHATASE 2A 56 KDA RE          
3747:  sr6z-A  2.4  5.2  100   504    9   MOLECULE: PROTEIN-CYSTEINE N-PALMITOYLTRANSFERASE HHAT-LIKE          
3748:  c3dq-A  2.4  8.7   73  1023    7   MOLECULE: PROTEIN FAM13A;                                            
3749:  pnv4-A  2.4  4.4   76   867   11   MOLECULE: NUCLEAR BODY PROTEIN SP140;                                
3750:  r3yz-A  2.4  7.9   88  1198    6   MOLECULE: HOMEODOMAIN-INTERACTING PROTEIN KINASE 2;                  
3751:  szl9-A  2.4  6.2   92  1172    5   MOLECULE: PECANEX-LIKE PROTEIN 4;                                    
3752:  oe3z-A  2.4  5.1   52  1400    4   MOLECULE: PROBABLE E3 UBIQUITIN-PROTEIN LIGASE HECTD4;               
3753:  r0he-A  2.4  3.1   70   792   10   MOLECULE: KINESIN-ASSOCIATED PROTEIN 3;                              
3754:  tn1s-A  2.4 12.5   77  1807    8   MOLECULE: TUBERIN;                                                   
3755:  vd4n-A  2.4  4.7   60  1400    7   MOLECULE: POLYCYSTIN-1;                                              
3756:  zv3f-A  2.4  7.8   86   169    5   MOLECULE: TRANSLOCATOR PROTEIN;                                      
3757:  v3tz-A  2.4  6.0   92  1400   11   MOLECULE: E3 UBIQUITIN-PROTEIN LIGASE HUWE1;                         
3758:  fdp7-A  2.4  6.9   87  1400    8   MOLECULE: E3 UBIQUITIN-PROTEIN LIGASE RNF213;                        
3759:  ej6x-A  2.4  4.0   94   312    5   MOLECULE: OLFACTORY RECEPTOR 2T8;                                    
3760:  z3gn-A  2.4  7.4   81   410    4   MOLECULE: CYTOCHROME C OXIDASE ASSEMBLY PROTEIN COX15 HOMOL          
3761:  dyx1-A  2.4  4.4   74  1400    9   MOLECULE: ADENOMATOUS POLYPOSIS COLI PROTEIN;                        
3762:  wrh5-A  2.4  7.4   98   562    7   MOLECULE: PROTON CHANNEL OTOP2;                                      
3763:  pn6n-A  2.4  2.5   60   388   10   MOLECULE: DNAJ HOMOLOG SUBFAMILY C MEMBER 28;                        
3764:  v6yf-A  2.4  5.7   67  1400    9   MOLECULE: HISTONE-LYSINE N-METHYLTRANSFERASE 2D;                     
3765:  tx9m-A  2.4  4.0   74   342    7   MOLECULE: SORTING NEXIN-15;                                          
3766:  iw2s-A  2.4  8.5   87   770    9   MOLECULE: CONSERVED OLIGOMERIC GOLGI COMPLEX SUBUNIT 7;              
3767:  od9h-A  2.4  4.4   83   867    8   MOLECULE: ARMADILLO REPEAT-CONTAINING PROTEIN 2;                     
3768:  riz3-A  2.4  3.9   74  1311    5   MOLECULE: CYCLIN-G-ASSOCIATED KINASE;                                
3769:  tzw5-A  2.4  3.5   76   670   14   MOLECULE: ZINC FINGER PROTEIN 233;                                   
3770:  pu5z-A  2.4  2.7   57  1001   12   MOLECULE: SARCOPLASMIC/ENDOPLASMIC RETICULUM CALCIUM ATPASE          
3771:  zuj3-A  2.4  7.7   71   585    7   MOLECULE: SUPPRESSOR OF TUMORIGENICITY 7 PROTEIN;                    
3772:  hs0e-A  2.4  5.2   80  1369    6   MOLECULE: RHO GUANINE NUCLEOTIDE EXCHANGE FACTOR 10;                 
3773:  g1pr-A  2.4  9.2   84   475    7   MOLECULE: CAAX PRENYL PROTEASE 1 HOMOLOG;                            
3774:  aug7-A  2.4  4.5   72   351   10   MOLECULE: TRANSLATION INITIATION FACTOR EIF-2B SUBUNIT BETA          
3775:  ch8r-A  2.4  8.5   79   516    4   MOLECULE: NUCLEOLAR COMPLEX PROTEIN 4 HOMOLOG;                       
3776:  dta3-A  2.4 10.4   59  2040   12   MOLECULE: HEAT REPEAT-CONTAINING PROTEIN 5A;                         
3777:  zm4o-A  2.4  7.2   79   641   11   MOLECULE: WW DOMAIN-BINDING PROTEIN 11;                              
3778:  e7jk-A  2.4  8.4   78  2694    9   MOLECULE: NEUROBEACHIN-LIKE PROTEIN 1;                               
3779:  uq0r-A  2.4  5.7   70  1060    3   MOLECULE: HISTONE LYSINE DEMETHYLASE PHF8;                           
3780:  asj0-A  2.4  8.3   83  1400    7   MOLECULE: RYANODINE RECEPTOR 3;                                      
3781:  m5bi-A  2.4  4.8   86   852    5   MOLECULE: METASTASIS-ASSOCIATED IN COLON CANCER PROTEIN 1;           
3782:  v0kn-A  2.4  7.4   75   971   11   MOLECULE: ZINC FINGER CCCH DOMAIN-CONTAINING PROTEIN 7A;             
3783:  ryv9-A  2.4  9.6  109  2435    6   MOLECULE: ATP-BINDING CASSETTE SUB-FAMILY A MEMBER 2;                
3784:  t5ib-A  2.4  8.1   82   669   11   MOLECULE: CLEFT LIP AND PALATE TRANSMEMBRANE PROTEIN 1;              
3785:  lbp0-A  2.4  4.6   81  2103   10   MOLECULE: UNCHARACTERIZED PROTEIN KIAA2026;                          
3786:  el6m-A  2.4  4.2   86   329    6   MOLECULE: CALPONIN-3;                                                
3787:  hsi0-A  2.4  7.3   73   564    8   MOLECULE: EUKARYOTIC TRANSLATION INITIATION FACTOR 3 SUBUNI          
3788:  y8ix-A  2.4  7.1   73   188    3   MOLECULE: TRANSMEMBRANE PROTEIN 160;                                 
3789:  i4pe-A  2.4  8.7   63   189   16   MOLECULE: CANCER/TESTIS ANTIGEN FAMILY 45 MEMBER A5;                 
3790:  whk1-A  2.4  9.0   96  1400   14   MOLECULE: INOSITOL 1,4,5-TRISPHOSPHATE RECEPTOR TYPE 1;              
3791:  tdi4-A  2.4 12.7   67   379    7   MOLECULE: PROTEIN FARNESYLTRANSFERASE/GERANYLGERANYLTRANSFE          
3792:  o0vz-A  2.4  8.9   78   471    9   MOLECULE: MIXED LINEAGE KINASE DOMAIN-LIKE PROTEIN;                  
3793:  t5cd-A  2.4  8.8  116  1873    9   MOLECULE: VOLTAGE-DEPENDENT L-TYPE CALCIUM CHANNEL SUBUNIT           
3794:  bz6o-A  2.4  8.3   81   586    9   MOLECULE: DNA-BINDING PROTEIN RFX8;                                  
3795:  eeh1-A  2.4  6.0   62  1354    8   MOLECULE: NEUROBEACHIN-LIKE PROTEIN 2;                               
3796:  ke5f-A  2.4  9.3   97   507    7   MOLECULE: SOLUTE CARRIER FAMILY 41 MEMBER 3;                         
3797:  x1yx-A  2.4  9.4   75   495    8   MOLECULE: POTASSIUM VOLTAGE-GATED CHANNEL SUBFAMILY A MEMBE          
3798:  nwk4-A  2.4  3.5   82   355    4   MOLECULE: UDP-GLUCURONIC ACID/UDP-N-ACETYLGALACTOSAMINE TRA          
3799:  jkw5-A  2.4  3.2   61   550    8   MOLECULE: COILED-COIL DOMAIN-CONTAINING PROTEIN 60;                  
3800:  sf6u-A  2.4  5.8  100  1956    3   MOLECULE: SODIUM CHANNEL PROTEIN TYPE 10 SUBUNIT ALPHA;              
3801:  kg4q-A  2.4  5.5   73  1400    5   MOLECULE: DYNEIN HEAVY CHAIN 14, AXONEMAL;                           
3802:  dtg3-A  2.4  5.9   85  2488    8   MOLECULE: NEURON NAVIGATOR 2;                                        
3803:  xn4z-A  2.4  6.9   84   228    7   MOLECULE: TRANSLIN;                                                  
3804:  slp6-A  2.4  3.0   69   199    6   MOLECULE: TRANSGELIN-2;                                              
3805:  vhu0-A  2.4  9.9   93   709    3   MOLECULE: CALCIUM/CALMODULIN-DEPENDENT 3',5'-CYCLIC NUCLEOT          
3806:  n4cl-A  2.4 13.9   80   540    4   MOLECULE: EXTRACELLULAR MATRIX PROTEIN 1;                            
3807:  anb6-A  2.4  9.8   81  1325    2   MOLECULE: SCAN DOMAIN-CONTAINING PROTEIN 3;                          
3808:  let4-A  2.4  7.8   64  1400    6   MOLECULE: DYNEIN HEAVY CHAIN 9, AXONEMAL;                            
3809:  esb3-A  2.4  3.8   91   488    8   MOLECULE: METALLOREDUCTASE STEAP3;                                   
3810:  b0ep-A  2.4  7.1   65  1394    6   MOLECULE: LEUCINE-RICH PPR MOTIF-CONTAINING PROTEIN, MITOCH          
3811:  yl8i-A  2.3  4.6   74   594    3   MOLECULE: ACTIN-HISTIDINE N-METHYLTRANSFERASE;                       
3812:  wlc2-A  2.3  8.3   64   447    5   MOLECULE: TRANSDUCIN BETA-LIKE PROTEIN 2;                            
3813:  zy2m-A  2.3  5.1   58   412    5   MOLECULE: PEPTIDYL-PROLYL CIS-TRANS ISOMERASE FKBP8;                 
3814:  q4ig-A  2.3  5.0   93  1400   11   MOLECULE: RYANODINE RECEPTOR 1;                                      
3815:  ekr8-A  2.3  5.4   88   383   11   MOLECULE: CERAMIDE SYNTHASE 3;                                       
3816:  pv6h-A  2.3  6.9   76  1400    4   MOLECULE: CHROMODOMAIN-HELICASE-DNA-BINDING PROTEIN 6;               
3817:  fkz9-A  2.3  3.3   79   932   11   MOLECULE: ER DEGRADATION-ENHANCING ALPHA-MANNOSIDASE-LIKE P          
3818:  x2gr-A  2.3  5.1   85   214    4   MOLECULE: ER LUMEN PROTEIN-RETAINING RECEPTOR 3;                     
3819:  hix5-A  2.3  7.7   70   150    4   MOLECULE: PUTATIVE STAG3-LIKE PROTEIN 4;                             
3820:  rvc6-A  2.3  4.7   88  1400    7   MOLECULE: HISTONE-LYSINE N-METHYLTRANSFERASE 2A;                     
3821:  or9k-A  2.3  4.8  106   497    7   MOLECULE: PROBABLE SMALL INTESTINE URATE EXPORTER;                   
3822:  cdc6-A  2.3  7.7   85  1400    4   MOLECULE: DYNEIN HEAVY CHAIN 6, AXONEMAL;                            
3823:  bs3u-A  2.3  5.7   80   781   11   MOLECULE: CATENIN BETA-1;                                            
3824:  yr3s-A  2.3  3.2   72   670   15   MOLECULE: OUTER DYNEIN ARM-DOCKING COMPLEX SUBUNIT 1;                
3825:  t2cm-A  2.3  9.3  103   260    6   MOLECULE: VOLTAGE-DEPENDENT CALCIUM CHANNEL GAMMA-6 SUBUNIT          
3826:  jjb4-A  2.3  9.3   78   864    3   MOLECULE: N-ALPHA-ACETYLTRANSFERASE 16, NATA AUXILIARY SUBU          
3827:  io9u-A  2.3  7.7   84  1400    4   MOLECULE: DYNEIN HEAVY CHAIN 6, AXONEMAL;                            
3828:  oet1-A  2.3  6.0   86  1400    9   MOLECULE: NEUROBEACHIN-LIKE PROTEIN 2;                               
3829:  h9nn-A  2.3  3.0   75   757    7   MOLECULE: CELL CYCLE PROGRESSION PROTEIN 1;                          
3830:  mv4j-A  2.3  3.8   98   748    6   MOLECULE: SIGNAL TRANSDUCER AND ACTIVATOR OF TRANSCRIPTION           
3831:  p7tm-A  2.3  9.1   83   388   10   MOLECULE: PROLINE-RICH PROTEIN 5;                                    
3832:  zpp5-A  2.3  8.8   78   260    5   MOLECULE: COILED-COIL DOMAIN-CONTAINING PROTEIN 127;                 
3833:  c0bl-A  2.3  5.8   65   285   11   MOLECULE: PRE-MRNA-SPLICING FACTOR ISY1 HOMOLOG;                     
3834:  ns3e-A  2.3 10.3  104  1400   13   MOLECULE: NESPRIN-2;                                                 
3835:  jod9-A  2.3 12.0   98   315    6   MOLECULE: CALCIUM HOMEOSTASIS MODULATOR PROTEIN 6;                   
3836:  ipw4-A  2.3  3.1   71  1400    8   MOLECULE: NESPRIN-2;                                                 
3837:  yc0y-A  2.3  3.5   83   719   11   MOLECULE: PROTEIN HOOK HOMOLOG 2;                                    
3838:  b0rb-A  2.3  5.9   98  2036    6   MOLECULE: PROLINE-RICH PROTEIN 12;                                   
3839:  rz1g-A  2.3  3.9   98  1366   10   MOLECULE: PROTEIN STRAWBERRY NOTCH HOMOLOG 2;                        
3840:  q3bt-A  2.3  6.1   75   909   15   MOLECULE: GOLGIN SUBFAMILY A MEMBER 6-LIKE PROTEIN 2;                
3841:  hz9w-A  2.3  8.0   98   232    9   MOLECULE: CLARIN-2;                                                  
3842:  ke6h-A  2.3  4.4   69   154   10   MOLECULE: PREFOLDIN SUBUNIT 5;                                       
3843:  phu2-A  2.3  4.8   77   247    3   MOLECULE: V-TYPE PROTON ATPASE SUBUNIT D;                            
3844:  vmc8-A  2.3  8.8   80  1315    6   MOLECULE: CILIA- AND FLAGELLA-ASSOCIATED PROTEIN 46;                 
3845:  erp2-A  2.3  4.1   74   882    4   MOLECULE: PROTEIN PML;                                               
3846:  n4ls-A  2.3  4.6  110   648    5   MOLECULE: PROTON MYO-INOSITOL COTRANSPORTER;                         
3847:  nr6w-A  2.3  5.8   97   429    9   MOLECULE: GLUCOSE-6-PHOSPHATE EXCHANGER SLC37A4;                     
3848:  kin5-A  2.3  3.9   93   324    6   MOLECULE: TRANSMEMBRANE PROTEIN 165;                                 
3849:  n7zq-A  2.3  4.3   71  1400    6   MOLECULE: PROTEIN UNC-80 HOMOLOG;                                    
3850:  rtg8-A  2.3  8.9  101   374    9   MOLECULE: TRANSLOCATING CHAIN-ASSOCIATED MEMBRANE PROTEIN 1          
3851:  aor9-A  2.3  5.7   74   779    5   MOLECULE: PLECKSTRIN HOMOLOGY DOMAIN-CONTAINING FAMILY A ME          
3852:  wb0v-A  2.3 12.0  103   297    9   MOLECULE: MITOCHONDRIAL NICOTINAMIDE ADENINE DINUCLEOTIDE T          
3853:  cj4a-A  2.3  7.5   81  1400    7   MOLECULE: UTROPHIN;                                                  
3854:  vp6y-A  2.3  9.8   67   179    6   MOLECULE: INTERFERON LAMBDA-4;                                       
3855:  bqc4-A  2.3  3.4   78   723    5   MOLECULE: EPIDERMAL GROWTH FACTOR RECEPTOR KINASE SUBSTRATE          
3856:  fm5e-A  2.3  4.0   80  1266    5   MOLECULE: UNCHARACTERIZED PROTEIN;                                   
3857:  rod3-A  2.3  4.2  102   463    5   MOLECULE: GLUCAGON-LIKE PEPTIDE 1 RECEPTOR;                          
3858:  tl4l-A  2.3  3.7   90   452    6   MOLECULE: TRIPARTITE MOTIF-CONTAINING PROTEIN 49;                    
3859:  oh2m-A  2.3  5.3   89  1735    7   MOLECULE: GLUTAMINE AND SERINE-RICH PROTEIN 1;                       
3860:  as7p-A  2.3  4.1   70   613   11   MOLECULE: ADP-RIBOSYLATION FACTOR-BINDING PROTEIN GGA2;              
3861:  sud6-A  2.3  3.7   81  1400   10   MOLECULE: E3 UBIQUITIN-PROTEIN LIGASE MYCBP2;                        
3862:  pau1-A  2.3  9.4   80  1400   15   MOLECULE: RYANODINE RECEPTOR 1;                                      
3863:  lo6r-A  2.3  8.0   93   273    6   MOLECULE: GAP JUNCTION BETA-5 PROTEIN;                               
3864:  q4yk-A  2.3  8.9   70   219    6   MOLECULE: FACTOR IN THE GERMLINE ALPHA;                              
3865:  oe0z-A  2.3  8.6   90   207    7   MOLECULE: GRANULOCYTE COLONY-STIMULATING FACTOR;                     
3866:  n7jq-A  2.3  6.0   81   588   10   MOLECULE: TRIPARTITE MOTIF-CONTAINING PROTEIN 29;                    
3867:  kcs6-A  2.3  4.7   75   438    3   MOLECULE: COILED-COIL DOMAIN-CONTAINING PROTEIN 78;                  
3868:  rtz6-A  2.3  4.4   93   582    6   MOLECULE: VESICULAR GLUTAMATE TRANSPORTER 2;                         
3869:  cx0v-A  2.3  4.5   80   350    3   MOLECULE: NUCLEAR PORE COMPLEX-INTERACTING PROTEIN FAMILY M          
3870:  h9mc-A  2.3  3.3   69   524    7   MOLECULE: SERINE/THREONINE-PROTEIN PHOSPHATASE 2B CATALYTIC          
3871:  x5fo-A  2.3  4.3   67   624    3   MOLECULE: CERAMIDE TRANSFER PROTEIN;                                 
3872:  vr2i-A  2.3  9.9   92  1749    7   MOLECULE: E3 UBIQUITIN-PROTEIN LIGASE UBR1;                          
3873:  i1hq-A  2.3  7.3   90  1400    4   MOLECULE: RYANODINE RECEPTOR 2;                                      
3874:  we3w-A  2.3 10.2  101   360    4   MOLECULE: TRANSMEMBRANE PROTEIN 198;                                 
3875:  fh9j-A  2.3  5.1   99   847   12   MOLECULE: SIGNAL TRANSDUCER AND ACTIVATOR OF TRANSCRIPTION           
3876:  qca5-A  2.3  3.6   71   425    8   MOLECULE: ZINC FINGER PROTEIN 789;                                   
3877:  uqb9-A  2.3  8.4   92   382    4   MOLECULE: V-TYPE PROTON ATPASE SUBUNIT C 1;                          
3878:  is0k-A  2.3  3.3   78  1400    9   MOLECULE: LAMININ SUBUNIT ALPHA-1;                                   
3879:  qs1j-A  2.3  6.0   97   526    8   MOLECULE: FELINE LEUKEMIA VIRUS SUBGROUP C RECEPTOR-RELATED          
3880:  wlq7-A  2.3  4.1  102   315    6   MOLECULE: OLFACTORY RECEPTOR 5A1;                                    
3881:  cmb1-A  2.3  5.3  100  1400   11   MOLECULE: MIDASIN;                                                   
3882:  rpd9-A  2.3  8.9  105   370    5   MOLECULE: TRANSLOCATING CHAIN-ASSOCIATED MEMBRANE PROTEIN 2          
3883:  n3xh-A  2.3  5.6   87  1524    6   MOLECULE: PROTEIN DISPATCHED HOMOLOG 1;                              
3884:  cf2w-A  2.3  6.6   74  1400    7   MOLECULE: PROTEIN UNC-80 HOMOLOG;                                    
3885:  frp9-A  2.3  2.8   68   193   10   MOLECULE: ERYTHROPOIETIN;                                            
3886:  ics7-A  2.3  4.8   99   589    6   MOLECULE: VESICULAR GLUTAMATE TRANSPORTER 3;                         
3887:  g1yc-A  2.3  5.6   96   392    4   MOLECULE: CERAMIDE SYNTHASE 5;                                       
3888:  pbt0-A  2.3  9.2  106   533    5   MOLECULE: THROMBOXANE-A SYNTHASE;                                    
3889:  lt2l-A  2.3  2.3   60   358    7   MOLECULE: PUTATIVE MYC-LIKE PROTEIN MYCLP1;                          
3890:  jip5-A  2.3  5.6   65   227    6   MOLECULE: SPERM-ASSOCIATED ANTIGEN 7;                                
3891:  wlz1-A  2.3  3.7   67   723    6   MOLECULE: TRIPARTITE MOTIF-CONTAINING PROTEIN 42;                    
3892:  te5j-A  2.3  3.9   69   520   10   MOLECULE: MACROPHAGE RECEPTOR MARCO;                                 
3893:  zzh1-A  2.3  5.1   61   158    3   MOLECULE: COMPLEXIN-3;                                               
3894:  vm8v-A  2.3  5.5   68   307    7   MOLECULE: VACUOLAR PROTEIN SORTING-ASSOCIATED PROTEIN VTA1           
3895:  y7rd-A  2.3  5.9   80   152    6   MOLECULE: PROSTAGLANDIN E SYNTHASE;                                  
3896:  sdm5-A  2.3 12.1   84   755    6   MOLECULE: ANAPHASE-PROMOTING COMPLEX SUBUNIT 5;                      
3897:  mu4s-A  2.3  4.2   88   295    7   MOLECULE: PHOSPHOLIPID PHOSPHATASE 6;                                
3898:  c6ya-A  2.3  5.5   95   979   12   MOLECULE: ZINC FINGER BED DOMAIN-CONTAINING PROTEIN 6;               
3899:  w4nk-A  2.3 10.7   65   929    6   MOLECULE: TESTIS-EXPRESSED PROTEIN 10;                               
3900:  lz8f-A  2.3  3.7   86   382    7   MOLECULE: GUANINE NUCLEOTIDE EXCHANGE FACTOR FOR RAB-3A;             
3901:  cn3b-A  2.3  7.4   83   913    8   MOLECULE: EUKARYOTIC TRANSLATION INITIATION FACTOR 3 SUBUNI          
3902:  lqc8-A  2.3  3.9   98  1485   10   MOLECULE: RNA HELICASE AQUARIUS;                                     
3903:  y1gr-A  2.3  8.7   83  1203    5   MOLECULE: PROTEIN PATCHED HOMOLOG 2;                                 
3904:  ndc0-A  2.3  3.7   65  1007    9   MOLECULE: GLUTAMATE RECEPTOR IONOTROPIC, DELTA-2;                    
3905:  qvc3-A  2.3 13.2   71   591    6   MOLECULE: TIGGER TRANSPOSABLE ELEMENT-DERIVED PROTEIN 1;             
3906:  p8gw-A  2.3  3.4   66   328   11   MOLECULE: POU DOMAIN, CLASS 5, TRANSCRIPTION FACTOR 2;               
3907:  fc9a-A  2.3 10.8   98   340    6   MOLECULE: SIDEROFLEXIN-5;                                            
3908:  yp9c-A  2.3 10.0  101   406    2   MOLECULE: TRYPTOPHAN 2,3-DIOXYGENASE;                                
3909:  ki2l-A  2.3  8.7   82  1400    7   MOLECULE: NIPPED-B-LIKE PROTEIN;                                     
3910:  hc7s-A  2.3  3.0   59   624    3   MOLECULE: E3 UBIQUITIN-PROTEIN LIGASE RLIM;                          
3911:  av8m-A  2.3 10.6   71  1400    4   MOLECULE: OTOGELIN;                                                  
3912:  hd0j-A  2.3  7.9   85  1400    9   MOLECULE: DNA-DEPENDENT PROTEIN KINASE CATALYTIC SUBUNIT;            
3913:  flf8-A  2.3  3.0   59    78    7   MOLECULE: LYR MOTIF-CONTAINING PROTEIN 9;                            
3914:  jf5t-A  2.3  3.7   71  1400    8   MOLECULE: TITIN;                                                     
3915:  bau3-A  2.3  2.8   55  1079   13   MOLECULE: DNA ANNEALING HELICASE AND ENDONUCLEASE ZRANB3;            
3916:  oa8s-A  2.3  5.5   59  1298   10   MOLECULE: TBC1 DOMAIN FAMILY MEMBER 4;                               
3917:  an6v-A  2.3  7.3   78   337   13   MOLECULE: LIX1-LIKE PROTEIN;                                         
3918:  az6s-A  2.3  3.0   58   133    9   MOLECULE: HELIX-LOOP-HELIX PROTEIN 1;                                
3919:  j4nb-A  2.3  5.3   66  1493    8   MOLECULE: PLECKSTRIN HOMOLOGY DOMAIN-CONTAINING FAMILY H ME          
3920:  c6ws-A  2.3  8.2   71  1400    8   MOLECULE: NUCLEOSOME-REMODELING FACTOR SUBUNIT BPTF;                 
3921:  b2lk-A  2.3 12.3   76  1060    8   MOLECULE: RNA-BINDING PROTEIN 27;                                    
3922:  ncp3-A  2.3  6.9   64  1758    2   MOLECULE: RANBP2-LIKE AND GRIP DOMAIN-CONTAINING PROTEIN 4;          
3923:  vk3l-A  2.3  4.7   89   248   11   MOLECULE: TETRASPANIN-18;                                            
3924:  w4bl-A  2.3  8.5   75  1400   11   MOLECULE: VERY LARGE A-KINASE ANCHOR PROTEIN;                        
3925:  ej2v-A  2.3  9.3   66   599   11   MOLECULE: SPERMATOGENESIS-ASSOCIATED PROTEIN 7;                      
3926:  kwj3-A  2.3  3.1   65   779    9   MOLECULE: CAMP AND CAMP-INHIBITED CGMP 3',5'-CYCLIC PHOSPHO          
3927:  jwg1-A  2.3  4.1   88   530    7   MOLECULE: ESTROGEN RECEPTOR BETA;                                    
3928:  i3ck-A  2.3  5.1   68   887    9   MOLECULE: TUBULIN POLYGLUTAMYLASE TTLL7;                             
3929:  hvs6-A  2.3  4.7   64   235    5   MOLECULE: TRANSMEMBRANE PROTEIN 215;                                 
3930:  cde6-A  2.3  7.0   57   724   18   MOLECULE: NAD(+) HYDROLASE SARM1;                                    
3931:  cbh8-A  2.3 11.8   67  1330    3   MOLECULE: UNCONVENTIONAL MYOSIN-XV;                                  
3932:  xi1e-A  2.3  3.1   77   211    6   MOLECULE: CLAUDIN-1;                                                 
3933:  nlh6-A  2.3  3.8   69  1400    6   MOLECULE: TRANSMEMBRANE PROTEIN KIAA1109;                            
3934:  cya4-A  2.3  3.5   65   508   11   MOLECULE: ABL INTERACTOR 1;                                          
3935:  wop2-A  2.3  7.1   79  1141    9   MOLECULE: CGMP-INHIBITED 3',5'-CYCLIC PHOSPHODIESTERASE A;           
3936:  ye3r-A  2.3  5.7   90  2579    4   MOLECULE: ECTOPIC P GRANULES PROTEIN 5 HOMOLOG;                      
3937:  p0nx-A  2.3  3.5   66   546    2   MOLECULE: ELONGIN-A3 MEMBER B;                                       
3938:  v2jh-A  2.3  3.7   67   145    7   MOLECULE: GROUP IID SECRETORY PHOSPHOLIPASE A2;                      
3939:  boz3-A  2.3  4.2   90  2302    7   MOLECULE: 1-PHOSPHATIDYLINOSITOL 4,5-BISPHOSPHATE PHOSPHODI          
3940:  i0xo-A  2.3  5.5   70  1400    3   MOLECULE: PROBABLE E3 UBIQUITIN-PROTEIN LIGASE HERC1;                
3941:  ink8-A  2.3 10.2   77   677    6   MOLECULE: TRANSCRIPTION INITIATION FACTOR TFIID SUBUNIT 6;           
3942:  hd4v-A  2.3  5.5   85  2048    9   MOLECULE: FANCONI ANEMIA GROUP M PROTEIN;                            
3943:  wuc4-A  2.3  4.5   62    87    8   MOLECULE: ACYL-COA-BINDING PROTEIN;                                  
3944:  ow0u-A  2.3  6.9   99   487    4   MOLECULE: MONOCARBOXYLATE TRANSPORTER 5;                             
3945:  k7vo-A  2.3 12.7   81   580    1   MOLECULE: UNCHARACTERIZED AARF DOMAIN-CONTAINING PROTEIN KI          
3946:  z0qn-A  2.3  5.5   79   686   10   MOLECULE: RHOPHILIN-2;                                               
3947:  vud8-A  2.3  3.0   63   407   13   MOLECULE: T-COMPLEX PROTEIN 11 X-LINKED PROTEIN 2;                   
3948:  krp5-A  2.3  6.1   93   292    5   MOLECULE: ZINC FINGERS AND HOMEOBOXES PROTEIN 1, ISOFORM 2;          
3949:  ltv4-A  2.3  3.5   67   261    6   MOLECULE: CALCIUM-BINDING PROTEIN 8;                                 
3950:  mc2y-A  2.3  7.4   77  1712    9   MOLECULE: PROBABLE ATP-DEPENDENT RNA HELICASE DDX60;                 
3951:  g8lh-A  2.3 11.6   82   114    6   MOLECULE: TRANSMEMBRANE PROTEIN 14DP;                                
3952:  o5hx-A  2.3  9.7   82   530    5   MOLECULE: CATION CHANNEL SPERM-ASSOCIATED PROTEIN 2;                 
3953:  b1gh-A  2.3  8.6   90   852    7   MOLECULE: PROTEIN SHROOM1;                                           
3954:  l0ci-A  2.3  6.1   92  1589    5   MOLECULE: STERILE ALPHA MOTIF DOMAIN-CONTAINING PROTEIN 9;           
3955:  i4bw-A  2.3  4.2   74   590   14   MOLECULE: SUPRABASIN;                                                
3956:  d0hi-A  2.3  6.9   75   356    9   MOLECULE: KINETOCHORE-ASSOCIATED PROTEIN DSN1 HOMOLOG;               
3957:  zc0p-A  2.3 12.7   77  1154    4   MOLECULE: TYROSINE-PROTEIN KINASE JAK1;                              
3958:  wyv6-A  2.3  5.0   73  2087    4   MOLECULE: RHO GTPASE-ACTIVATING PROTEIN 32;                          
3959:  bx0y-A  2.3  7.9   63   585    3   MOLECULE: PROTEIN DENND6B;                                           
3960:  ns1d-A  2.3  6.4   70   207   11   MOLECULE: PROTEIN LIN-7 HOMOLOG B;                                   
3961:  c3qv-A  2.3  6.3   79   860   11   MOLECULE: NUCLEOLAR MIF4G DOMAIN-CONTAINING PROTEIN 1;               
3962:  jy9x-A  2.3 13.1   86  1337    8   MOLECULE: SISTER CHROMATID COHESION PROTEIN PDS5 HOMOLOG A;          
3963:  j1kd-A  2.3  9.4   76   126    4   MOLECULE: PUTATIVE PROTEIN ZNF720;                                   
3964:  x6rs-A  2.3  5.9   79  1050   15   MOLECULE: TRANSCRIPTION INTERMEDIARY FACTOR 1-ALPHA;                 
3965:  sj6l-A  2.3  3.8   89   525    3   MOLECULE: VESICULAR INHIBITORY AMINO ACID TRANSPORTER;               
3966:  e2bv-A  2.3 43.4   99  1400    8   MOLECULE: A-KINASE ANCHOR PROTEIN 9;                                 
3967:  niw7-A  2.3  4.2   73   962    7   MOLECULE: ARMADILLO REPEAT PROTEIN DELETED IN VELO-CARDIO-F          
3968:  akb6-A  2.3 12.8   90   949    6   MOLECULE: GENERAL TRANSCRIPTION FACTOR II-I REPEAT DOMAIN-C          
3969:  nu4o-A  2.3  6.5   69   144    7   MOLECULE: PROTEIN MIX23;                                             
3970:  r6bn-A  2.3  8.3   85  1400    6   MOLECULE: E3 UBIQUITIN-PROTEIN LIGASE RNF213;                        
3971:  bjz8-A  2.3  8.8   80   512    9   MOLECULE: PROTEIN SPINSTER HOMOLOG 3;                                
3972:  ttk2-A  2.3  7.6   70   418    7   MOLECULE: INWARD RECTIFIER POTASSIUM CHANNEL 16;                     
3973:  sw1u-A  2.3  5.7   72  2069    6   MOLECULE: DEDICATOR OF CYTOKINESIS PROTEIN 9;                        
3974:  lej6-A  2.3  4.2   69   436    7   MOLECULE: POU DOMAIN, CLASS 2, TRANSCRIPTION FACTOR 3;               
3975:  sah2-A  2.3  9.2   70  1538   10   MOLECULE: CLIP-ASSOCIATING PROTEIN 1;                                
3976:  ej0f-A  2.3 11.0   96   568    8   MOLECULE: NADPH OXIDASE 3;                                           
3977:  rgp8-A  2.3  8.9   70   469    6   MOLECULE: UNCHARACTERIZED PROTEIN C6ORF118;                          
3978:  q7wx-A  2.3  4.9   66   797    6   MOLECULE: PLAKOPHILIN-3;                                             
3979:  ff9f-A  2.3  4.2   68   813    9   MOLECULE: CALPAIN-7;                                                 
3980:  vo6u-A  2.3  3.0   69   201    6   MOLECULE: TRANSGELIN;                                                
3981:  fdu3-A  2.3  5.4   66   584    8   MOLECULE: HERV-H_2Q24.3 PROVIRUS ANCESTRAL ENV POLYPROTEIN;          
3982:  u3jf-A  2.3  7.1   65   466   12   MOLECULE: IQ DOMAIN-CONTAINING PROTEIN C;                            
3983:  ayz7-A  2.3  3.4   58   236    2   MOLECULE: SERTA DOMAIN-CONTAINING PROTEIN 1;                         
3984:  dcd1-A  2.3  4.3   99   701    8   MOLECULE: SH3 DOMAIN-BINDING PROTEIN 1;                              
3985:  j3dh-A  2.3  4.2   71   546    3   MOLECULE: ELONGIN-A3;                                                
3986:  jl0b-A  2.3  4.0   67   361    4   MOLECULE: TETRATRICOPEPTIDE REPEAT PROTEIN 23-LIKE;                  
3987:  xgi0-A  2.3  4.1   81   951    5   MOLECULE: METAL TRANSPORTER CNNM1;                                   
3988:  z5rz-A  2.3  3.7   61   977    5   MOLECULE: ZINC FINGER CCCH DOMAIN-CONTAINING PROTEIN 7B;             
3989:  lp1g-A  2.3 11.2   75   569    4   MOLECULE: TETRATRICOPEPTIDE REPEAT PROTEIN 22;                       
3990:  af7e-A  2.3  5.9   67  1400    4   MOLECULE: UNCONVENTIONAL MYOSIN-XV;                                  
3991:  xd4a-A  2.3  3.0   66  1400   15   MOLECULE: LYSOSOMAL-TRAFFICKING REGULATOR;                           
3992:  i6uw-A  2.3  5.9   99   322    2   MOLECULE: SIDEROFLEXIN-2;                                            
3993:  cnb6-A  2.3  5.3   63   236    5   MOLECULE: ZBED6 C-TERMINAL-LIKE PROTEIN;                             
3994:  lg6p-A  2.3  6.0   65   359    8   MOLECULE: HSP70-BINDING PROTEIN 1;                                   
3995:  rp7w-A  2.3  3.0   68   491    7   MOLECULE: POTASSIUM VOLTAGE-GATED CHANNEL SUBFAMILY S MEMBE          
3996:  jg6r-A  2.3  3.3   68   125   10   MOLECULE: INTERFERON-INDUCED TRANSMEMBRANE PROTEIN 1;                
3997:  v9mu-A  2.3 10.4   76  1400    8   MOLECULE: DYNEIN HEAVY CHAIN 5, AXONEMAL;                            
3998:  gn3o-A  2.3  4.3   68   736    7   MOLECULE: CAMP-SPECIFIC 3',5'-CYCLIC PHOSPHODIESTERASE 4B;           
3999:  v1hp-A  2.3  3.9   71   706    6   MOLECULE: ZINC FINGER PROTEIN 225;                                   
4000:  hm0q-A  2.3  3.2   80   419    9   MOLECULE: DIVERGENT PROTEIN KINASE DOMAIN 1C;                        
4001:  aah4-A  2.3  6.6   71   162    7   MOLECULE: INTERLEUKIN-15;                                            
4002:  vk8z-A  2.3  3.7   60  1556    7   MOLECULE: CHROMATIN-REMODELING ATPASE INO80;                         
4003:  aw0m-A  2.3  3.5   74  1400   11   MOLECULE: NESPRIN-1;                                                 
4004:  tqv5-A  2.3  4.3   76   128    8   MOLECULE: KRAB DOMAIN-CONTAINING PROTEIN 1;                          
4005:  j6bu-A  2.3 11.2   69  1400    6   MOLECULE: STRIATED MUSCLE PREFERENTIALLY EXPRESSED PROTEIN           
4006:  hjz7-A  2.3  5.9   70   505    4   MOLECULE: ACID-SENSING ION CHANNEL 5;                                
4007:  p9nq-A  2.3  4.5   65  1104   11   MOLECULE: ANKYRIN REPEAT AND BTB/POZ DOMAIN-CONTAINING PROT          
4008:  afe7-A  2.3  3.8   97   541    6   MOLECULE: SOLUTE CARRIER FAMILY 22 MEMBER 10;                        
4009:  ont3-A  2.3  9.1   75   102   12   MOLECULE: PUTATIVE UNCHARACTERIZED PROTEIN C6ORF50;                  
4010:  z3ve-A  2.3  4.4   70   696    9   MOLECULE: PWWP DOMAIN-CONTAINING DNA REPAIR FACTOR 3B;               
4011:  qa6f-A  2.3  4.6   86  1642    6   MOLECULE: CHOLESTEROL TRANSPORTER ABCA5;                             
4012:  zni8-A  2.3  5.3   75   427    8   MOLECULE: INWARD RECTIFIER POTASSIUM CHANNEL 2;                      
4013:  k5ra-A  2.3  8.9   66   520    8   MOLECULE: SYNEMBRYN-B;                                               
4014:  gs3v-A  2.3  3.3   62   675    6   MOLECULE: PUTATIVE EXONUCLEASE GOR;                                  
4015:  ock3-A  2.3  3.9   69   549    6   MOLECULE: RIBOSOMAL PROTEIN S6 KINASE-LIKE 1;                        
4016:  v5cc-A  2.3  8.4   70  1318    3   MOLECULE: MAESTRO HEAT-LIKE REPEAT FAMILY MEMBER 5;                  
4017:  yrg7-A  2.3 10.9   93   564   10   MOLECULE: NADPH OXIDASE 1;                                           
4018:  opn9-A  2.3  3.9   70  1634    4   MOLECULE: PHOSPHATIDYLINOSITOL 4-PHOSPHATE 3-KINASE C2 DOMA          
4019:  a2mc-A  2.3  3.5   58   673    5   MOLECULE: ZINC FINGER AND BTB DOMAIN-CONTAINING PROTEIN 16;          
4020:  cwl5-A  2.3  3.7   74   275    5   MOLECULE: UPF0472 PROTEIN C16ORF72;                                  
4021:  zc2m-A  2.3  4.3   82   913    6   MOLECULE: PUTATIVE TYROSINE-PROTEIN PHOSPHATASE AUXILIN;             
4022:  ud0m-A  2.3  4.0   69   589    4   MOLECULE: SENTRIN-SPECIFIC PROTEASE 2;                               
4023:  ql1g-A  2.3  6.5   88   848    6   MOLECULE: SOLUTE CARRIER ORGANIC ANION TRANSPORTER FAMILY M          
4024:  pr6z-A  2.3 14.2   75  1400    5   MOLECULE: MUCIN-5B;                                                  
4025:  xx9m-A  2.3  3.9   63  1221    3   MOLECULE: RNA EXONUCLEASE 1 HOMOLOG;                                 
4026:  q4rq-A  2.3 33.4  105   950   10   MOLECULE: OXYSTEROL-BINDING PROTEIN-RELATED PROTEIN 1;               
4027:  c7qy-A  2.3  4.8   68   887    6   MOLECULE: INTEGRATOR COMPLEX SUBUNIT 6;                              
4028:  a9zx-A  2.3  4.3   72   271    0   MOLECULE: SOLUTE CARRIER FAMILY 66 MEMBER 2;                         
4029:  ng8r-A  2.3  7.7   72   437    8   MOLECULE: BYSTIN;                                                    
4030:  ldr3-A  2.3 33.1   85   777   11   MOLECULE: CANCER-ASSOCIATED GENE 1 PROTEIN;                          
4031:  nj2j-A  2.3  5.7   57   659   12   MOLECULE: CENTROSOMAL PROTEIN OF 76 KDA;                             
4032:  e9gj-A  2.3  4.9   93   504    5   MOLECULE: SODIUM-COUPLED NEUTRAL AMINO ACID TRANSPORTER 3;           
4033:  jhh8-A  2.3  4.5   75   800    8   MOLECULE: LEUKOCYTE RECEPTOR CLUSTER MEMBER 8;                       
4034:  t3xz-A  2.3  3.9   54   904    9   MOLECULE: DISKS LARGE HOMOLOG 1;                                     
4035:  up2y-A  2.3  4.4   52  1185    2   MOLECULE: ZINC FINGER SWIM DOMAIN-CONTAINING PROTEIN 5;              
4036:  jp1i-A  2.3  8.8   86   323   10   MOLECULE: CYFIP-RELATED RAC1 INTERACTOR A;                           
4037:  vav1-A  2.3  4.7   81   542    6   MOLECULE: TELOMERIC REPEAT-BINDING FACTOR 2;                         
4038:  jwb4-A  2.3  4.1   85   410    0   MOLECULE: SOLUTE CARRIER FAMILY 35 MEMBER E1;                        
4039:  i2oo-A  2.3  3.0   71  1400   10   MOLECULE: WD REPEAT AND FYVE DOMAIN-CONTAINING PROTEIN 3;            
4040:  nun4-A  2.3  3.8   60   521   13   MOLECULE: HYCCIN;                                                    
4041:  zrg8-A  2.3  6.9   87  1400    8   MOLECULE: E3 UBIQUITIN-PROTEIN LIGASE RNF213;                        
4042:  rnl9-A  2.3  7.2   67  1215    6   MOLECULE: ZINC FINGER SWIM DOMAIN-CONTAINING PROTEIN 6;              
4043:  o7dg-A  2.3  7.5   54  1168   13   MOLECULE: TBC1 DOMAIN FAMILY MEMBER 1;                               
4044:  pn7o-A  2.3  4.5   66  1400   11   MOLECULE: E3 UBIQUITIN-PROTEIN LIGASE HERC2;                         
4045:  s6lf-A  2.3  6.2   81   687    5   MOLECULE: POZ-, AT HOOK-, AND ZINC FINGER-CONTAINING PROTEI          
4046:  l1yu-A  2.3  4.8   67   222   12   MOLECULE: GLUTATHIONE S-TRANSFERASE A4;                              
4047:  xja7-A  2.3  7.0   81  1400   11   MOLECULE: DYNEIN HEAVY CHAIN 17, AXONEMAL;                           
4048:  q7ma-A  2.3  2.8   58   485   12   MOLECULE: ZINC FINGER SWIM DOMAIN-CONTAINING PROTEIN 1;              
4049:  j0hc-A  2.2  3.6   69   949    7   MOLECULE: GENERAL TRANSCRIPTION FACTOR II-I REPEAT DOMAIN-C          
4050:  i9lx-A  2.2  3.2   64  1093   11   MOLECULE: PROTEIN AF-17;                                             
4051:  xcd2-A  2.2  9.0   62  1749    8   MOLECULE: INTRAFLAGELLAR TRANSPORT PROTEIN 172 HOMOLOG;              
4052:  e6aw-A  2.2  5.4   81   776   10   MOLECULE: PROBABLE E3 UBIQUITIN-PROTEIN LIGASE HECTD2;               
4053:  yu1u-A  2.2 11.5   81  1197   12   MOLECULE: STRUCTURAL MAINTENANCE OF CHROMOSOMES PROTEIN 2;           
4054:  gi6e-A  2.2  3.6   74   213    7   MOLECULE: TRANSMEMBRANE PROTEIN 186;                                 
4055:  tkd9-A  2.2  5.0   85   212    4   MOLECULE: ER LUMEN PROTEIN-RETAINING RECEPTOR 1;                     
4056:  ea9r-A  2.2 10.1   90  1400    6   MOLECULE: PROTEIN UNC-80 HOMOLOG;                                    
4057:  s9hp-A  2.2  4.5   98   729    4   MOLECULE: SOLUTE CARRIER FAMILY 15 MEMBER 2;                         
4058:  pzn6-A  2.2  5.9   88  1205   11   MOLECULE: BROMODOMAIN AND PHD FINGER-CONTAINING PROTEIN 3;           
4059:  qe7j-A  2.2  6.6   66   327    6   MOLECULE: GOLGI TO ER TRAFFIC PROTEIN 4 HOMOLOG;                     
4060:  qi6q-A  2.2  6.5   81  1400   12   MOLECULE: ZINC FINGER PROTEIN 292;                                   
4061:  rps2-A  2.2  3.6   88   452    7   MOLECULE: TRIPARTITE MOTIF-CONTAINING PROTEIN 49C;                   
4062:  hvn8-A  2.2  4.8   74  2027    8   MOLECULE: CITRON RHO-INTERACTING KINASE;                             
4063:  xt5e-A  2.2  4.7  104  1400    8   MOLECULE: NESPRIN-1;                                                 
4064:  p2us-A  2.2  5.1   72  1336    7   MOLECULE: PERICENTRIN;                                               
4065:  xk9j-A  2.2  4.9   87   189    9   MOLECULE: INTERFERON ALPHA-17;                                       
4066:  sz3z-A  2.2  4.1   78  1400    8   MOLECULE: LAMININ SUBUNIT ALPHA-2;                                   
4067:  g0ln-A  2.2  4.2   69  1400    4   MOLECULE: CENTROSOME-ASSOCIATED PROTEIN 350;                         
4068:  lj8n-A  2.2  5.4   81   450    9   MOLECULE: 5-PHOSPHOHYDROXY-L-LYSINE PHOSPHO-LYASE;                   
4069:  kbq1-A  2.2 12.0   73   656   10   MOLECULE: CXXC-TYPE ZINC FINGER PROTEIN 1;                           
4070:  icb9-A  2.2  4.1   92   406    5   MOLECULE: [PYRUVATE DEHYDROGENASE (ACETYL-TRANSFERRING)] KI          
4071:  rmj0-A  2.2  3.3   68   458    4   MOLECULE: PROTEIN ADENYLYLTRANSFERASE FICD;                          
4072:  m9er-A  2.2 10.3   94   286    6   MOLECULE: PROTEIN CLN8;                                              
4073:  e5mm-A  2.2 11.1  108   675    4   MOLECULE: CALCIUM-BINDING MITOCHONDRIAL CARRIER PROTEIN ARA          
4074:  z0tz-A  2.2  5.4   87  1400    8   MOLECULE: DYNEIN HEAVY CHAIN DOMAIN-CONTAINING PROTEIN 1;            
4075:  eie1-A  2.2  9.0   98   223    5   MOLECULE: TRANSMEMBRANE PROTEIN 235;                                 
4076:  v2ay-A  2.2  5.7   86   558    8   MOLECULE: FANCONI ANEMIA GROUP C PROTEIN;                            
4077:  x1tz-A  2.2  6.6   75  1400    8   MOLECULE: SPECTRIN BETA CHAIN, NON-ERYTHROCYTIC 5;                   
4078:  ae7z-A  2.2  3.1   72   574    6   MOLECULE: E3 UBIQUITIN-PROTEIN LIGASE TRIM23;                        
4079:  yt8i-A  2.2  9.8  105   491    7   MOLECULE: CYTOCHROME P450 2F1;                                       
4080:  rb8n-A  2.2  5.2   95  1400    9   MOLECULE: RYANODINE RECEPTOR 2;                                      
4081:  g7fc-A  2.2  3.9   87   325    6   MOLECULE: PHOSPHOLIPID PHOSPHATASE-RELATED PROTEIN TYPE 1;           
4082:  mdy1-A  2.2  7.7   80  2145    4   MOLECULE: MEDIATOR OF RNA POLYMERASE II TRANSCRIPTION SUBUN          
4083:  qli4-A  2.2  5.4   70   250    4   MOLECULE: 39S RIBOSOMAL PROTEIN L47, MITOCHONDRIAL;                  
4084:  ugp2-A  2.2  8.6   82  1397   10   MOLECULE: CHROMODOMAIN-HELICASE-DNA-BINDING PROTEIN 7;               
4085:  e1ko-A  2.2  7.3   74   324    8   MOLECULE: TRANSMEMBRANE PROTEIN 171;                                 
4086:  f4ec-A  2.2  8.2   91  1083    5   MOLECULE: UBIQUITIN-PROTEIN LIGASE E3C;                              
4087:  wxw3-A  2.2  9.1   88  1683    5   MOLECULE: E3 UBIQUITIN-PROTEIN LIGASE SHPRH;                         
4088:  yg6g-A  2.2  4.4   75   667    7   MOLECULE: E3 UBIQUITIN-PROTEIN LIGASE MIDLINE-1;                     
4089:  pwf0-A  2.2  6.8   89  1400    8   MOLECULE: DYNEIN HEAVY CHAIN 17, AXONEMAL;                           
4090:  j9tu-A  2.2  5.5   92   791    9   MOLECULE: MAJOR FACILITATOR SUPERFAMILY DOMAIN-CONTAINING P          
4091:  ron0-A  2.2  6.6   99   514    8   MOLECULE: SYNAPTIC VESICULAR AMINE TRANSPORTER;                      
4092:  k0lt-A  2.2  4.4   75  1186   11   MOLECULE: MYELIN TRANSCRIPTION FACTOR 1-LIKE PROTEIN;                
4093:  jgw0-A  2.2  4.3  107   641    4   MOLECULE: XK-RELATED PROTEIN 6;                                      
4094:  dn1n-A  2.2  3.8   78   246   12   MOLECULE: B-CELL RECEPTOR-ASSOCIATED PROTEIN 31;                     
4095:  hnb4-A  2.2  4.8   91   450    9   MOLECULE: SORTING NEXIN-4;                                           
4096:  f5wi-A  2.2  3.7   88   189    6   MOLECULE: INTERFERON ALPHA-1/13;                                     
4097:  ha2u-A  2.2  3.6   76  1146    8   MOLECULE: ANKYRIN REPEAT DOMAIN-CONTAINING PROTEIN 24;               
4098:  q9de-A  2.2  5.6   88   835    5   MOLECULE: CAP-SPECIFIC MRNA (NUCLEOSIDE-2'-O-)-METHYLTRANSF          
4099:  u5xx-A  2.2  8.9   88   741    5   MOLECULE: PROTEIN O-MANNOSYL-TRANSFERASE TMTC4;                      
4100:  yo1j-A  2.2  9.4   71  1400    7   MOLECULE: ABNORMAL SPINDLE-LIKE MICROCEPHALY-ASSOCIATED PRO          
4101:  jgb5-A  2.2  7.1   76  1412    8   MOLECULE: FORKHEAD-ASSOCIATED DOMAIN-CONTAINING PROTEIN 1;           
4102:  nlm3-A  2.2  3.5   69   351    9   MOLECULE: CALCIUM UNIPORTER PROTEIN, MITOCHONDRIAL;                  
4103:  abw8-A  2.2  7.7   80   185    6   MOLECULE: TRANSLOCON-ASSOCIATED PROTEIN SUBUNIT GAMMA;               
4104:  h8bj-A  2.2  3.8   61   194    8   MOLECULE: UNCHARACTERIZED PROTEIN C7ORF50;                           
4105:  rom1-A  2.2  4.8   85   380   11   MOLECULE: CERAMIDE SYNTHASE 2;                                       
4106:  d2li-A  2.2  4.4   82  1400   17   MOLECULE: A-KINASE ANCHOR PROTEIN 9;                                 
4107:  xqi3-A  2.2  3.7   91   452    5   MOLECULE: TRIPARTITE MOTIF-CONTAINING PROTEIN 49D;                   
4108:  emr7-A  2.2  5.4   77  1400   12   MOLECULE: TPR AND ANKYRIN REPEAT-CONTAINING PROTEIN 1;               
4109:  ff8y-A  2.2  4.1   88  1374    7   MOLECULE: E3 UBIQUITIN-PROTEIN LIGASE HUWE1;                         
4110:  q8po-A  2.2  3.1   71  1400    4   MOLECULE: NESPRIN-2;                                                 
4111:  nlp6-A  2.2  6.2   83   545   10   MOLECULE: RETICULON-2;                                               
4112:  s6qu-A  2.2  8.0   89   776    8   MOLECULE: RHO GUANINE NUCLEOTIDE EXCHANGE FACTOR 6;                  
4113:  zre9-A  2.2  6.1   87  1400    9   MOLECULE: NEUROBEACHIN-LIKE PROTEIN 2;                               
4114:  pjd4-A  2.2 10.8   71   908    7   MOLECULE: 26S PROTEASOME NON-ATPASE REGULATORY SUBUNIT 2;            
4115:  o1tz-A  2.2 10.0   96   839    7   MOLECULE: TRANSIENT RECEPTOR POTENTIAL CATION CHANNEL SUBFA          
4116:  vy1i-A  2.2  3.0   71  1400    4   MOLECULE: DYSTROPHIN;                                                
4117:  m3cv-A  2.2  6.0   87  1400    9   MOLECULE: HUNTINGTIN;                                                
4118:  g8df-A  2.2  7.2   81   472    5   MOLECULE: TRANSMEMBRANE PROTEIN 8B;                                  
4119:  b1jr-A  2.2  3.5   71   462    7   MOLECULE: NUCLEAR FACTOR INTERLEUKIN-3-REGULATED PROTEIN;            
4120:  vqh7-A  2.2  5.0   91   297    9   MOLECULE: TRANSMEMBRANE PROTEIN 164;                                 
4121:  ric1-A  2.2  2.2   62   108    8   MOLECULE: T-CELL ACUTE LYMPHOCYTIC LEUKEMIA PROTEIN 2;               
4122:  sim8-A  2.2  4.8   90   537    6   MOLECULE: SODIUM/HYDROGEN EXCHANGER 9B2;                             
4123:  ni9u-A  2.2  6.7  100   265    5   MOLECULE: NEURONAL MEMBRANE GLYCOPROTEIN M6-B;                       
4124:  zrm4-A  2.2  7.2   90   773    4   MOLECULE: DC-STAMP DOMAIN-CONTAINING PROTEIN 2;                      
4125:  w0jz-A  2.2 11.1  101   338    8   MOLECULE: SOLUTE CARRIER FAMILY 25 MEMBER 40;                        
4126:  f0hv-A  2.2 10.7   77  1311    8   MOLECULE: AF4/FMR2 FAMILY MEMBER 2;                                  
4127:  net5-A  2.2  5.8   89  1400    6   MOLECULE: RYANODINE RECEPTOR 3;                                      
4128:  sov7-A  2.2  5.0   85   212    5   MOLECULE: ER LUMEN PROTEIN-RETAINING RECEPTOR 2;                     
4129:  yx7o-A  2.2  9.1   99  1732    6   MOLECULE: POLYCYSTIC KIDNEY DISEASE PROTEIN 1-LIKE 3;                
4130:  skl8-A  2.2  3.4   68   515    7   MOLECULE: SWI/SNF-RELATED MATRIX-ASSOCIATED ACTIN-DEPENDENT          
4131:  rfe1-A  2.2  6.2   89   888    8   MOLECULE: 3-HYDROXY-3-METHYLGLUTARYL-COENZYME A REDUCTASE;           
4132:  a0xb-A  2.2  9.0   83  1173    6   MOLECULE: WASH COMPLEX SUBUNIT 4;                                    
4133:  uut4-A  2.2  5.3   74   334    9   MOLECULE: HEAT SHOCK FACTOR 2-BINDING PROTEIN;                       
4134:  ymm9-A  2.2  4.0   74  1400    8   MOLECULE: E3 UBIQUITIN-PROTEIN LIGASE RNF213;                        
4135:  of8v-A  2.2  4.2   88  1294    8   MOLECULE: UNCONVENTIONAL MYOSIN-VI;                                  
4136:  fg7f-A  2.2  5.5   87   394    6   MOLECULE: CERAMIDE SYNTHASE 4;                                       
4137:  l7gb-A  2.2  7.0   92   248    3   MOLECULE: CKLF-LIKE MARVEL TRANSMEMBRANE DOMAIN-CONTAINING           
4138:  czi6-A  2.2  7.6   90   274    6   MOLECULE: CERAMIDE SYNTHASE;                                         
4139:  jz6l-A  2.2  5.4   72   664   11   MOLECULE: RBBP8 N-TERMINAL-LIKE PROTEIN;                             
4140:  jho8-A  2.2 11.4   78   949    9   MOLECULE: AP-1 COMPLEX SUBUNIT BETA-1;                               
4141:  ov9h-A  2.2 10.6   76   538   12   MOLECULE: UNCHARACTERIZED PROTEIN C14ORF93;                          
4142:  of4e-A  2.2  3.8   85  1078    8   MOLECULE: DISHEVELED-ASSOCIATED ACTIVATOR OF MORPHOGENESIS           
4143:  xd0e-A  2.2  8.4   99  1020    7   MOLECULE: SODIUM/POTASSIUM-TRANSPORTING ATPASE SUBUNIT ALPH          
4144:  jv6k-A  2.2  5.1   82   146    9   MOLECULE: 40S RIBOSOMAL PROTEIN S16;                                 
4145:  wfe9-A  2.2  5.5   79  1888    5   MOLECULE: E3 UBIQUITIN-PROTEIN LIGASE UBR3;                          
4146:  sgr6-A  2.2  3.6   67   862    6   MOLECULE: AXIN-1;                                                    
4147:  j3ts-A  2.2  3.8   64   138   13   MOLECULE: PHOSPHOLIPASE A2 GROUP V;                                  
4148:  s4rd-A  2.2  4.4   75   878   11   MOLECULE: MULTIPLE C2 AND TRANSMEMBRANE DOMAIN-CONTAINING P          
4149:  uj3d-A  2.2  8.7   63   189   14   MOLECULE: CANCER/TESTIS ANTIGEN FAMILY 45 MEMBER A2;                 
4150:  cu4r-A  2.2  6.4   76  1193    4   MOLECULE: PROTEIN DIAPHANOUS HOMOLOG 3;                              
4151:  i2rb-A  2.2  4.7  103   579   11   MOLECULE: GLYPICAN-2;                                                
4152:  zz6r-A  2.2  7.5   67   524    3   MOLECULE: APOPTOSIS INHIBITOR 5;                                     
4153:  oa8j-A  2.2  9.1   67   595    7   MOLECULE: MERLIN;                                                    
4154:  qjy4-A  2.2  7.4   71   491    8   MOLECULE: RAB5 GDP/GTP EXCHANGE FACTOR;                              
4155:  u8ik-A  2.2  5.8   74   947    9   MOLECULE: LEUCINE-RICH REPEAT-CONTAINING PROTEIN 37B;                
4156:  hl2z-A  2.2  8.6   63   189   14   MOLECULE: CANCER/TESTIS ANTIGEN FAMILY 45 MEMBER A6;                 
4157:  eas3-A  2.2  6.2   59  1400    3   MOLECULE: LYSOSOMAL-TRAFFICKING REGULATOR;                           
4158:  t3va-A  2.2  8.7   79  1684    9   MOLECULE: INACTIVE UBIQUITIN CARBOXYL-TERMINAL HYDROLASE 54          
4159:  hq9i-A  2.2  3.5   89   275    4   MOLECULE: VOLTAGE-DEPENDENT CALCIUM CHANNEL GAMMA-5 SUBUNIT          
4160:  b7ue-A  2.2 12.4   74   379   12   MOLECULE: DNAJ HOMOLOG SUBFAMILY B MEMBER 14;                        
4161:  tu2t-A  2.2  3.7   65  1400    2   MOLECULE: UBIQUITIN CARBOXYL-TERMINAL HYDROLASE 34;                  
4162:  jr0g-A  2.2  3.1   65   829   11   MOLECULE: HIGH AFFINITY CAMP-SPECIFIC AND IBMX-INSENSITIVE           
4163:  ohj3-A  2.2 10.6   91   515    7   MOLECULE: PUTATIVE CYTOCHROME P450 2D7;                              
4164:  xf2c-A  2.2  3.4   68  1700   10   MOLECULE: LEUCINE-RICH REPEAT-CONTAINING PROTEIN 37A;                
4165:  dk0m-A  2.2  6.9   60  1401    7   MOLECULE: ENHANCER OF MRNA-DECAPPING PROTEIN 4;                      
4166:  j6jr-A  2.2  7.1   95  1361    6   MOLECULE: RHO GUANINE NUCLEOTIDE EXCHANGE FACTOR 18;                 
4167:  i5rt-A  2.2  5.2   66  1783    9   MOLECULE: DOUBLECORTIN DOMAIN-CONTAINING PROTEIN 1;                  
4168:  ets1-A  2.2  5.6   79  1369   13   MOLECULE: HISTONE-LYSINE N-METHYLTRANSFERASE ASH1L;                  
4169:  n6ak-A  2.2  4.3   67   509   12   MOLECULE: SPERM-ASSOCIATED ANTIGEN 6;                                
4170:  n5iu-A  2.2  7.1   95   530    5   MOLECULE: S-ADENOSYLHOMOCYSTEINE HYDROLASE-LIKE PROTEIN 1;           
4171:  cf8s-A  2.2  8.8   69  1400   12   MOLECULE: CHROMODOMAIN-HELICASE-DNA-BINDING PROTEIN 6;               
4172:  aun2-A  2.2  7.7   58   266   10   MOLECULE: SOLUTE CARRIER FAMILY 35 MEMBER E2A;                       
4173:  pon2-A  2.2  4.0   61   101   10   MOLECULE: GAMMA-SECRETASE SUBUNIT PEN-2;                             
4174:  w0hx-A  2.2  5.5   76   749   13   MOLECULE: TRANSCRIPTION FACTOR RFX3;                                 
4175:  uea3-A  2.2  8.7   77   165    9   MOLECULE: NEURITIN-LIKE PROTEIN;                                     
4176:  ge8i-A  2.2 10.0   63   189   16   MOLECULE: CANCER/TESTIS ANTIGEN FAMILY 45 MEMBER A8;                 
4177:  vjv9-A  2.2  3.8   67  1315    6   MOLECULE: HISTONE-LYSINE N-METHYLTRANSFERASE 2B;                     
4178:  hbf4-A  2.2  5.5   74   136    5   MOLECULE: KERATINOCYTE-ASSOCIATED PROTEIN 2;                         
4179:  e8ii-A  2.2  6.6   80  1316    6   MOLECULE: TETRATRICOPEPTIDE REPEAT PROTEIN 21B;                      
4180:  gdg7-A  2.2  9.6   85  1400    8   MOLECULE: RYANODINE RECEPTOR 1;                                      
4181:  ggu9-A  2.2  6.6   69   200    6   MOLECULE: COILED-COIL DOMAIN-CONTAINING PROTEIN 28B;                 
4182:  x3cg-A  2.2  2.3   53   420    9   MOLECULE: TRANSCRIPTIONAL ADAPTER 2-BETA;                            
4183:  h9ov-A  2.2  3.5   57  1400    0   MOLECULE: CILIA- AND FLAGELLA-ASSOCIATED PROTEIN 46;                 
4184:  khm2-A  2.2  3.7   67   375   12   MOLECULE: E3 UBIQUITIN-PROTEIN LIGASE FANCL;                         
4185:  ajg2-A  2.2 12.1   65   437    9   MOLECULE: RGM DOMAIN FAMILY MEMBER B;                                
4186:  ysd4-A  2.2  8.9   69   576    4   MOLECULE: G PROTEIN-COUPLED RECEPTOR KINASE 6;                       
4187:  aqu8-A  2.2  5.0   74   561    7   MOLECULE: TRANSMEMBRANE PROTEIN 209;                                 
4188:  qx8h-A  2.2  7.5   84  1270   10   MOLECULE: RYANODINE RECEPTOR 3;                                      
4189:  zxj6-A  2.2  6.8   57   543   12   MOLECULE: STRESS-INDUCED-PHOSPHOPROTEIN 1;                           
4190:  fp8o-A  2.2  5.4   54   558   11   MOLECULE: ARMADILLO REPEAT-CONTAINING X-LINKED PROTEIN 5;            
4191:  raf6-A  2.2 10.4   72  2036    8   MOLECULE: RAL GTPASE-ACTIVATING PROTEIN SUBUNIT ALPHA-1;             
4192:  ab6x-A  2.2  4.6   71  1067    7   MOLECULE: ZINC FINGER MIZ DOMAIN-CONTAINING PROTEIN 1;               
4193:  r1nu-A  2.2  5.8   96   312   14   MOLECULE: OLFACTORY RECEPTOR 2L3;                                    
4194:  ryw4-A  2.2  8.2   74  2073    7   MOLECULE: DEDICATOR OF CYTOKINESIS PROTEIN 11;                       
4195:  v6ts-A  2.2  7.7   69   360    6   MOLECULE: INWARD RECTIFIER POTASSIUM CHANNEL 13;                     
4196:  kp8e-A  2.2  6.4   84  1647    5   MOLECULE: MAP KINASE-ACTIVATING DEATH DOMAIN PROTEIN;                
4197:  qxt6-A  2.2  4.2   95   715    2   MOLECULE: PALMITOYLTRANSFERASE ZDHHC5;                               
4198:  q4tp-A  2.2  5.7   76  1720    5   MOLECULE: DNA-DIRECTED RNA POLYMERASE I SUBUNIT RPA1;                
4199:  w4eq-A  2.2  6.1   74   346    8   MOLECULE: DIMETHYLADENOSINE TRANSFERASE 1, MITOCHONDRIAL;            
4200:  q8gi-A  2.2  3.2   56  1132    7   MOLECULE: PHOSPHOLIPID-TRANSPORTING ATPASE IG;                       
4201:  th9j-A  2.2  6.8   86   420    7   MOLECULE: SODIUM-DEPENDENT PHOSPHATE TRANSPORT PROTEIN 4;            
4202:  g8jq-A  2.2  9.5   99   483    8   MOLECULE: SERINE HYDROXYMETHYLTRANSFERASE, CYTOSOLIC;                
4203:  l9ie-A  2.2  6.8   62  1400   11   MOLECULE: BACULOVIRAL IAP REPEAT-CONTAINING PROTEIN 6;               
4204:  t5nj-A  2.2  8.5   74  1578   12   MOLECULE: FERM AND PDZ DOMAIN-CONTAINING PROTEIN 1;                  
4205:  wt9b-A  2.2  5.5   89   572   11   MOLECULE: TERMINAL NUCLEOTIDYLTRANSFERASE 4B;                        
4206:  okz4-A  2.2  2.5   68   641    7   MOLECULE: MANNOSYL-OLIGOSACCHARIDE 1,2-ALPHA-MANNOSIDASE IB          
4207:  auu6-A  2.2  5.9   73   685   14   MOLECULE: E3 UBIQUITIN-PROTEIN LIGASE RNF103;                        
4208:  tj2r-A  2.2  3.2   68   177   10   MOLECULE: INTERLEUKIN-7;                                             
4209:  m8nj-A  2.2  8.7   83   172    6   MOLECULE: BIORIENTATION OF CHROMOSOMES IN CELL DIVISION PRO          
4210:  w9na-A  2.2  3.6   96  1006    8   MOLECULE: TRANSMEMBRANE CHANNEL-LIKE PROTEIN 5;                      
4211:  r0ue-A  2.2  5.5   89  1400    9   MOLECULE: RYANODINE RECEPTOR 3;                                      
4212:  jqo7-A  2.2  4.3  106   507    5   MOLECULE: SOLUTE CARRIER FAMILY 2, FACILITATED GLUCOSE TRAN          
4213:  k0py-A  2.2  6.0   84  1139    8   MOLECULE: RAS GTPASE-ACTIVATING PROTEIN NGAP;                        
4214:  ck9y-A  2.2  3.2   64   980    6   MOLECULE: GLUTAMATE RECEPTOR IONOTROPIC, KAINATE 5;                  
4215:  vjf2-A  2.2  2.3   56   667   13   MOLECULE: TRANSCRIPTION FACTOR 4;                                    
4216:  p3ob-A  2.2  9.6   69   327    4   MOLECULE: COP9 SIGNALOSOME COMPLEX SUBUNIT 6;                        
4217:  cx6d-A  2.2  8.4   89  1616   12   MOLECULE: PROTEIN SHROOM2;                                           
4218:  cz0i-A  2.2  4.8   63   361   10   MOLECULE: POU DOMAIN, CLASS 3, TRANSCRIPTION FACTOR 4;               
4219:  uw2o-A  2.2  8.1   77   746    6   MOLECULE: EXOCYST COMPLEX COMPONENT 3-LIKE PROTEIN;                  
4220:  b4uf-A  2.2  8.2   86   518    6   MOLECULE: RECEPTOR-INTERACTING SERINE/THREONINE-PROTEIN KIN          
4221:  wyh4-A  2.2  4.5   85  1249    6   MOLECULE: CALMODULIN-REGULATED SPECTRIN-ASSOCIATED PROTEIN           
4222:  vk3b-A  2.2  9.0   83   360    5   MOLECULE: MAGNESIUM TRANSPORTER NIPA2;                               
4223:  rml7-A  2.2  6.6   81   326   12   MOLECULE: REGULATION OF NUCLEAR PRE-MRNA DOMAIN-CONTAINING           
4224:  tcp0-A  2.2  4.4   88   476   10   MOLECULE: RAB-3A-INTERACTING PROTEIN;                                
4225:  bx7g-A  2.2  9.5   84   271    7   MOLECULE: PROTEIN ARV1;                                              
4226:  phx0-A  2.2  4.0   77  1139    9   MOLECULE: SOLUTE CARRIER FAMILY 12 MEMBER 5;                         
4227:  fb2l-A  2.2  4.2   78   970    9   MOLECULE: ATP-DEPENDENT DNA HELICASE DDX11;                          
4228:  b7kg-A  2.2  7.9   80   505    8   MOLECULE: METALLOPROTEASE TIKI1;                                     
4229:  tqz0-A  2.2  4.7  101   768    5   MOLECULE: RAL GUANINE NUCLEOTIDE DISSOCIATION STIMULATOR-LI          
4230:  o3io-A  2.2  4.2   65   451    9   MOLECULE: POU DOMAIN, CLASS 3, TRANSCRIPTION FACTOR 1;               
4231:  ri1m-A  2.2  4.1   90   271   10   MOLECULE: INACTIVE PHOSPHOLIPID PHOSPHATASE 7;                       
4232:  l4vu-A  2.2  9.2   92  1227    7   MOLECULE: CODANIN-1;                                                 
4233:  ejg8-A  2.2  2.6   55  1035    4   MOLECULE: POTASSIUM-TRANSPORTING ATPASE ALPHA CHAIN 1;               
4234:  p4yq-A  2.2  4.1   87  1436    7   MOLECULE: NUCLEAR PORE COMPLEX PROTEIN NUP160;                       
4235:  hs5d-A  2.2  5.2   78   195   13   MOLECULE: NEURENSIN-1;                                               
4236:  gid2-A  2.2  9.8   61  1042   10   MOLECULE: UBIQUITIN CARBOXYL-TERMINAL HYDROLASE 38;                  
4237:  gka7-A  2.2  5.0   72   209   11   MOLECULE: TRANSMEMBRANE PROTEIN 52;                                  
4238:  rni1-A  2.2  4.6   53  1400    6   MOLECULE: PROTEIN FURRY HOMOLOG-LIKE;                                
4239:  rgg0-A  2.2  8.5   91  1400   13   MOLECULE: HUNTINGTIN;                                                
4240:  uz5g-A  2.2  7.4   81  1400    6   MOLECULE: DYNEIN HEAVY CHAIN 7, AXONEMAL;                            
4241:  li5y-A  2.2  5.5   66  1400    9   MOLECULE: UBIQUITIN CARBOXYL-TERMINAL HYDROLASE 34;                  
4242:  u9sx-A  2.2  3.9   58   271    3   MOLECULE: PUTATIVE PROTEIN FAM220BP;                                 
4243:  y3dp-A  2.2  9.4   94   693   10   MOLECULE: ZINC FINGER BED DOMAIN-CONTAINING PROTEIN 5;               
4244:  ngf3-A  2.2 10.5   85  1400    4   MOLECULE: TRANSFORMATION/TRANSCRIPTION DOMAIN-ASSOCIATED PR          
4245:  g0fy-A  2.2  4.5   95   560    7   MOLECULE: VESICULAR GLUTAMATE TRANSPORTER 1;                         
4246:  g9ve-A  2.2  6.7   86   691   14   MOLECULE: ZINC TRANSPORTER ZIP12;                                    
4247:  j8jm-A  2.2  3.6   65   314    3   MOLECULE: SERTA DOMAIN-CONTAINING PROTEIN 2;                         
4248:  yaa3-A  2.2  5.1   80  1307    5   MOLECULE: DYNEIN HEAVY CHAIN 14, AXONEMAL;                           
4249:  zxw0-A  2.2  4.3   71  1124   11   MOLECULE: TYROSINE-PROTEIN KINASE JAK3;                              
4250:  i9xv-A  2.2  6.0   80  1400   13   MOLECULE: E3 UBIQUITIN-PROTEIN LIGASE MYCBP2;                        
4251:  gp7m-A  2.2 10.5   69   566    4   MOLECULE: RAS AND RAB INTERACTOR-LIKE PROTEIN;                       
4252:  yol4-A  2.2 11.9   73   126   11   MOLECULE: HISTONE H2B TYPE 3-B;                                      
4253:  opj2-A  2.2  4.6   78  1812    4   MOLECULE: PROTEIN VIRILIZER HOMOLOG;                                 
4254:  v4ha-A  2.2  8.3   74   297    7   MOLECULE: TRANSMEMBRANE PROTEIN 169;                                 
4255:  dx8j-A  2.2  3.8   66  1400    8   MOLECULE: PROBABLE E3 UBIQUITIN-PROTEIN LIGASE HECTD4;               
4256:  qd0a-A  2.2 10.9   71  1400    7   MOLECULE: SERINE-PROTEIN KINASE ATM;                                 
4257:  vb3n-A  2.2  6.6   87  1400    9   MOLECULE: HISTONE-LYSINE N-METHYLTRANSFERASE 2B;                     
4258:  ucl7-A  2.2  4.1   82  1359    5   MOLECULE: NPC1-LIKE INTRACELLULAR CHOLESTEROL TRANSPORTER 1          
4259:  wnx6-A  2.2  6.1   59  1463    7   MOLECULE: PROTEIN SCAF11;                                            
4260:  act7-A  2.2  6.5   69   483    4   MOLECULE: ZINC FINGER PROTEIN 117;                                   
4261:  kgj7-A  2.2  3.9  100   229    3   MOLECULE: PUTATIVE CLAUDIN-25;                                       
4262:  rh8n-A  2.2  5.2   64  1225    5   MOLECULE: CATENIN DELTA-2;                                           
4263:  zj4s-A  2.2  4.9   65   222   18   MOLECULE: GLUTATHIONE S-TRANSFERASE A5;                              
4264:  pa8v-A  2.2  5.6   70   552    7   MOLECULE: PROTEIN C12ORF4;                                           
4265:  u3kg-A  2.2  6.6   86  1400    9   MOLECULE: PROTEIN UNC-80 HOMOLOG;                                    
4266:  oa4a-A  2.2  3.4   68   350    1   MOLECULE: SOLUTE CARRIER FAMILY 35 MEMBER E4;                        
4267:  rl9n-A  2.2  5.0   94   635   10   MOLECULE: POTASSIUM VOLTAGE-GATED CHANNEL SUBFAMILY C MEMBE          
4268:  l7dy-A  2.2  3.5   75   476   12   MOLECULE: PROTEIN TRANSPORT PROTEIN SEC61 SUBUNIT ALPHA ISO          
4269:  i2hn-A  2.2  8.3   87   913    5   MOLECULE: ANOCTAMIN-5;                                               
4270:  pvs9-A  2.2  7.9   61  1428    7   MOLECULE: VACUOLAR PROTEIN SORTING-ASSOCIATED PROTEIN 8 HOM          
4271:  fe1i-A  2.2  7.2   91   456    5   MOLECULE: MFS-TYPE TRANSPORTER SLC18B1;                              
4272:  c6zd-A  2.2  7.9   77  1400    4   MOLECULE: DNA-DEPENDENT PROTEIN KINASE CATALYTIC SUBUNIT;            
4273:  t5rl-A  2.2  4.5   73   534    5   MOLECULE: PROLYL 4-HYDROXYLASE SUBUNIT ALPHA-1;                      
4274:  e2cj-A  2.2  8.9   52   100   10   MOLECULE: APOLIPOPROTEIN A-II;                                       
4275:  q4cm-A  2.2  5.5   64   843    5   MOLECULE: AXIN-2;                                                    
4276:  u8jg-A  2.2  5.7   67  1400    4   MOLECULE: MUCIN-19;                                                  
4277:  cu5a-A  2.2  6.3   69  1771    6   MOLECULE: KINASE D-INTERACTING SUBSTRATE OF 220 KDA;                 
4278:  xkh5-A  2.2  3.6   52   349    8   MOLECULE: FK506-BINDING PROTEIN-LIKE;                                
4279:  uz4a-A  2.2  5.3   79   850   11   MOLECULE: PROTEIN MONOGLYCYLASE TTLL8;                               
4280:  kde2-A  2.2  3.7   68   744    9   MOLECULE: CCR4-NOT TRANSCRIPTION COMPLEX SUBUNIT 10;                 
4281:  e4tl-A  2.2  4.6   69  1400    6   MOLECULE: E3 UBIQUITIN-PROTEIN LIGASE HUWE1;                         
4282:  ng0q-A  2.2  3.1   64   176    6   MOLECULE: TRANSMEMBRANE PROTEIN 238;                                 
4283:  jqb2-A  2.2  9.8  104   503    9   MOLECULE: CYTOCHROME P450 3A4;                                       
4284:  qnu4-A  2.2  4.2   74   520    5   MOLECULE: SIGNAL PEPTIDE PEPTIDASE-LIKE 2A;                          
4285:  j3ii-A  2.2  4.0   72   221   13   MOLECULE: IZUMO SPERM-EGG FUSION PROTEIN 2;                          
4286:  s0bo-A  2.2  7.2   54   534   11   MOLECULE: 26S PROTEASOME NON-ATPASE REGULATORY SUBUNIT 3;            
4287:  xyr1-A  2.2 12.7   72   569   10   MOLECULE: SPERMATOGENESIS-ASSOCIATED PROTEIN 16;                     
4288:  c5zw-A  2.2 18.7   78   597    5   MOLECULE: BROMODOMAIN-CONTAINING PROTEIN 9;                          
4289:  h2gg-A  2.2  6.0   79   512    8   MOLECULE: CYTOCHROME P450 26B1;                                      
4290:  ll9f-A  2.2  6.4   72  1400   10   MOLECULE: UNCONVENTIONAL MYOSIN-XV;                                  
4291:  p6bk-A  2.2  9.5   91  1257    5   MOLECULE: BACULOVIRAL IAP REPEAT-CONTAINING PROTEIN 6;               
4292:  e2pj-A  2.2  3.9   76   177    9   MOLECULE: CENTROMERE PROTEIN R;                                      
4293:  dfg5-A  2.2  7.3   85   264    6   MOLECULE: TLC DOMAIN-CONTAINING PROTEIN 2;                           
4294:  fa5d-A  2.2  6.4   83   375    6   MOLECULE: ATP-SENSITIVE INWARD RECTIFIER POTASSIUM CHANNEL           
4295:  v4ob-A  2.2  3.6   61   599    3   MOLECULE: ANAPHASE-PROMOTING COMPLEX SUBUNIT 7;                      
4296:  a2yp-A  2.2  2.8   54   330    6   MOLECULE: STIMULATED BY RETINOIC ACID GENE 8 PROTEIN HOMOLO          
4297:  saa7-A  2.2  7.9   77   473    9   MOLECULE: HYALURONIDASE-2;                                           
4298:  xo7f-A  2.2  3.2   60  1454   13   MOLECULE: MEDIATOR OF RNA POLYMERASE II TRANSCRIPTION SUBUN          
4299:  f7ng-A  2.2  8.3   67   917   16   MOLECULE: PAX3- AND PAX7-BINDING PROTEIN 1;                          
4300:  hz0r-A  2.2  9.2   67  1400    4   MOLECULE: VON WILLEBRAND FACTOR;                                     
4301:  d1kc-A  2.2  5.8   88   785   13   MOLECULE: UBIQUITIN CARBOXYL-TERMINAL HYDROLASE 1;                   
4302:  ln5v-A  2.1  8.5   90   159    9   MOLECULE: TRANSMEMBRANE PROTEIN 42;                                  
4303:  de0g-A  2.1  8.6   87   303    6   MOLECULE: RHOMBOID-RELATED PROTEIN 2;                                
4304:  zip7-A  2.1  3.5   83   220    4   MOLECULE: LHFPL TETRASPAN SUBFAMILY MEMBER 1 PROTEIN;                
4305:  r8nu-A  2.1  3.0   72   368   10   MOLECULE: HAUS AUGMIN-LIKE COMPLEX SUBUNIT 7;                        
4306:  ct2c-A  2.1  2.6   65   486   11   MOLECULE: CUGBP ELAV-LIKE FAMILY MEMBER 1;                           
4307:  rhk5-A  2.1  9.7   80   593    5   MOLECULE: METHIONINE--TRNA LIGASE, MITOCHONDRIAL;                    
4308:  leo0-A  2.1  5.0   68  1400    7   MOLECULE: NEUROBLASTOMA BREAKPOINT FAMILY MEMBER 19;                 
4309:  rdz2-A  2.1 11.0   94   288    3   MOLECULE: SOLUTE CARRIER FAMILY 25 MEMBER 45;                        
4310:  qbs6-A  2.1  5.3   70   668    3   MOLECULE: S-ADENOSYL-L-METHIONINE-DEPENDENT TRNA 4-DEMETHYL          
4311:  ll3t-A  2.1  7.5   92   740    7   MOLECULE: ATP-BINDING CASSETTE SUB-FAMILY D MEMBER 2;                
4312:  uqc2-A  2.1  5.0   93  1400   11   MOLECULE: RYANODINE RECEPTOR 1;                                      
4313:  t2ho-A  2.1  5.5   69   160   13   MOLECULE: BCL-2-INTERACTING KILLER;                                  
4314:  vn0n-A  2.1  4.6   74   350    4   MOLECULE: PROTON-ACTIVATED CHLORIDE CHANNEL;                         
4315:  arx2-A  2.1  9.3   97   492    7   MOLECULE: PUTATIVE TRANSPORTER SVOPL;                                
4316:  vt9r-A  2.1  5.5   77   394    8   MOLECULE: CERAMIDE GLUCOSYLTRANSFERASE;                              
4317:  bp5k-A  2.1  7.7   74  1400    5   MOLECULE: CHROMODOMAIN-HELICASE-DNA-BINDING PROTEIN 6;               
4318:  n9ql-A  2.1  7.0   97   544   11   MOLECULE: COILED-COIL DOMAIN-CONTAINING PROTEIN 82;                  
4319:  moj0-A  2.1  3.8   88   362   13   MOLECULE: G-PROTEIN COUPLED RECEPTOR 4;                              
4320:  pd5y-A  2.1  4.9   76  1911    1   MOLECULE: ADENYLATE KINASE 9;                                        
4321:  wc9b-A  2.1  8.8   69  1257   14   MOLECULE: LIPRIN-ALPHA-2;                                            
4322:  qbl2-A  2.1  4.7   97  1091    5   MOLECULE: ADENYLATE CYCLASE TYPE 2;                                  
4323:  b9am-A  2.1  3.0   72   545    8   MOLECULE: POTASSIUM VOLTAGE-GATED CHANNEL SUBFAMILY V MEMBE          
4324:  ib5n-A  2.1  4.9   77   730    3   MOLECULE: ACTIN FILAMENT-ASSOCIATED PROTEIN 1;                       
4325:  vn4x-A  2.1  5.1   79   779    5   MOLECULE: ANGIOMOTIN-LIKE PROTEIN 2;                                 
4326:  h3db-A  2.1  4.2   80  1400   15   MOLECULE: LAMININ SUBUNIT ALPHA-5;                                   
4327:  quj0-A  2.1  3.8   63   598    6   MOLECULE: EF-HAND AND COILED-COIL DOMAIN-CONTAINING PROTEIN          
4328:  hsr4-A  2.1  9.6  109   490    5   MOLECULE: CYTOCHROME P450 2C9;                                       
4329:  ub8l-A  2.1  3.6   76   470    7   MOLECULE: ANGIOPOIETIN-RELATED PROTEIN 6;                            
4330:  mx3h-A  2.1  2.9   67   558    6   MOLECULE: SPATS2-LIKE PROTEIN;                                       
4331:  g5as-A  2.1  8.6   92  1257    7   MOLECULE: ATP-BINDING CASSETTE SUB-FAMILY B MEMBER 5;                
4332:  abl2-A  2.1  7.5   83  2177   10   MOLECULE: MEDIATOR OF RNA POLYMERASE II TRANSCRIPTION SUBUN          
4333:  jom0-A  2.1  5.0   96   555    8   MOLECULE: SOLUTE CARRIER FAMILY 22 MEMBER 2;                         
4334:  y6cf-A  2.1  7.9   79  1400    3   MOLECULE: DYSTONIN;                                                  
4335:  yxd3-A  2.1  4.2   71   393   11   MOLECULE: E3 UBIQUITIN-PROTEIN TRANSFERASE RMND5B;                   
4336:  a7ks-A  2.1  6.0   78   745    9   MOLECULE: CYTOSKELETON-ASSOCIATED PROTEIN 2-LIKE;                    
4337:  wu3l-A  2.1  6.6   85   731    7   MOLECULE: SMALL CONDUCTANCE CALCIUM-ACTIVATED POTASSIUM CHA          
4338:  ldy8-A  2.1  3.9  103   425    8   MOLECULE: VOLTAGE-DEPENDENT CALCIUM CHANNEL GAMMA-8 SUBUNIT          
4339:  rh0u-A  2.1  4.5   90  1400    7   MOLECULE: PROBABLE E3 UBIQUITIN-PROTEIN LIGASE HERC1;                
4340:  wt0b-A  2.1  5.9   84   470   12   MOLECULE: DENDRITIC CELL-SPECIFIC TRANSMEMBRANE PROTEIN;             
4341:  k1ow-A  2.1  4.9   89  1400    7   MOLECULE: HISTONE-LYSINE N-METHYLTRANSFERASE 2A;                     
4342:  i0og-A  2.1 11.9   79   950    5   MOLECULE: SERINE/THREONINE-PROTEIN PHOSPHATASE 4 REGULATORY          
4343:  pwl8-A  2.1  4.1   77  1400    6   MOLECULE: STAR-RELATED LIPID TRANSFER PROTEIN 9;                     
4344:  gv4y-A  2.1  4.3   78   367    6   MOLECULE: F-BOX ONLY PROTEIN 25;                                     
4345:  j7fu-A  2.1  8.6  103  1545    6   MOLECULE: ATP-BINDING CASSETTE SUB-FAMILY C MEMBER 2;                
4346:  a9ha-A  2.1 10.8   87   274    7   MOLECULE: S-ADENOSYLMETHIONINE MITOCHONDRIAL CARRIER PROTEI          
4347:  djp5-A  2.1  9.2   78   273    8   MOLECULE: KIT LIGAND;                                                
4348:  s0kz-A  2.1  2.9   77  1400    9   MOLECULE: LAMININ SUBUNIT ALPHA-5;                                   
4349:  v0ia-A  2.1  9.4   85   722    7   MOLECULE: EXOCYST COMPLEX COMPONENT 3-LIKE PROTEIN 4;                
4350:  hj0k-A  2.1  5.1   70   271    1   MOLECULE: AQUAPORIN-11;                                              
4351:  pd3y-A  2.1  8.0   86  2140    8   MOLECULE: DEDICATOR OF CYTOKINESIS PROTEIN 7;                        
4352:  fsh6-A  2.1  7.8   85   598    9   MOLECULE: IQ CALMODULIN-BINDING MOTIF-CONTAINING PROTEIN 1;          
4353:  s5do-A  2.1  5.1   77   150    5   MOLECULE: LEUKOTRIENE C4 SYNTHASE;                                   
4354:  ni0c-A  2.1  3.0   76   992   11   MOLECULE: ANKYRIN REPEAT DOMAIN-CONTAINING PROTEIN 18A;              
4355:  xh6r-A  2.1  5.6  100   686    5   MOLECULE: SOLUTE CARRIER FAMILY 22 MEMBER 23;                        
4356:  gqm2-A  2.1  8.6   84  1400   10   MOLECULE: DYNEIN HEAVY CHAIN 7, AXONEMAL;                            
4357:  z9jt-A  2.1  8.9   94  1400    6   MOLECULE: NESPRIN-2;                                                 
4358:  nar7-A  2.1  4.2   85   435    6   MOLECULE: E3 UBIQUITIN-PROTEIN LIGASE RNFT1;                         
4359:  cup8-A  2.1  5.9   81  1400    4   MOLECULE: SPECTRIN BETA CHAIN, NON-ERYTHROCYTIC 5;                   
4360:  ej9r-A  2.1  5.9   89  1400    3   MOLECULE: LAMININ SUBUNIT ALPHA-2;                                   
4361:  hyl9-A  2.1  4.0   82  1400    5   MOLECULE: PLECTIN;                                                   
4362:  cos3-A  2.1  5.4   87   782    3   MOLECULE: PROTON-ASSOCIATED SUGAR TRANSPORTER A;                     
4363:  bh1g-A  2.1  3.2   72   446   10   MOLECULE: COILED-COIL DOMAIN-CONTAINING PROTEIN 112;                 
4364:  igd1-A  2.1  7.4   87   232    5   MOLECULE: VERY-LONG-CHAIN (3R)-3-HYDROXYACYL-COA DEHYDRATAS          
4365:  xpq1-A  2.1  4.6   91   271    2   MOLECULE: PHOSPHOLIPID PHOSPHATASE 4;                                
4366:  liq3-A  2.1  8.4   97   358   10   MOLECULE: UPF0575 PROTEIN C19ORF67;                                  
4367:  df0k-A  2.1  4.8   75  1400   11   MOLECULE: NESPRIN-1;                                                 
4368:  hj2j-A  2.1  3.8   76   975    7   MOLECULE: E3 UBIQUITIN-PROTEIN LIGASE BRE1A;                         
4369:  t1th-A  2.1  7.5   73   555    5   MOLECULE: COILED-COIL DOMAIN-CONTAINING PROTEIN 96;                  
4370:  ki5n-A  2.1  2.7   71  1400    4   MOLECULE: DYSTROPHIN;                                                
4371:  jag6-A  2.1  9.6   84  1400   11   MOLECULE: KALIRIN;                                                   
4372:  w1vf-A  2.1  8.7   89  1058    4   MOLECULE: BROMODOMAIN-CONTAINING PROTEIN 1;                          
4373:  wqe2-A  2.1  4.5   71   299    8   MOLECULE: CCR4-NOT TRANSCRIPTION COMPLEX SUBUNIT 9;                  
4374:  mhz1-A  2.1  7.4   91   173    7   MOLECULE: MARVEL DOMAIN-CONTAINING PROTEIN 1;                        
4375:  isn3-A  2.1 11.1   88  1400    7   MOLECULE: LIPOPOLYSACCHARIDE-RESPONSIVE AND BEIGE-LIKE ANCH          
4376:  hz1y-A  2.1  5.8   99  1400    7   MOLECULE: E3 UBIQUITIN-PROTEIN LIGASE HUWE1;                         
4377:  o2as-A  2.1  4.0   91  1275    8   MOLECULE: SERINE/THREONINE-PROTEIN KINASE ULK4;                      
4378:  s0xi-A  2.1  5.4   76  1235    1   MOLECULE: BROMODOMAIN-CONTAINING PROTEIN 8;                          
4379:  zr9i-A  2.1  7.4   93   155    8   MOLECULE: V-TYPE PROTON ATPASE 16 KDA PROTEOLIPID SUBUNIT;           
4380:  kmm5-A  2.1  3.2   66   597    8   MOLECULE: CENTROSOMAL PROTEIN OF 70 KDA;                             
4381:  pr5r-A  2.1 11.2   88  1400    7   MOLECULE: NEUROBEACHIN;                                              
4382:  wd9m-A  2.1 10.6   89   737    9   MOLECULE: PROSPERO HOMEOBOX PROTEIN 1;                               
4383:  u5pv-A  2.1  8.5   91  1400    5   MOLECULE: SERINE/THREONINE-PROTEIN KINASE SMG1;                      
4384:  cjq7-A  2.1  7.2   75   396    5   MOLECULE: E3 UBIQUITIN-PROTEIN TRANSFERASE MAEA;                     
4385:  rt8r-A  2.1  3.4   69   204    6   MOLECULE: BMERB DOMAIN-CONTAINING PROTEIN 1;                         
4386:  hty0-A  2.1 11.4   87  1236    7   MOLECULE: CULLIN-ASSOCIATED NEDD8-DISSOCIATED PROTEIN 2;             
4387:  nru8-A  2.1  6.2   96   488    6   MOLECULE: PALMITOYLTRANSFERASE ZDHHC14;                              
4388:  zb3r-A  2.1  9.3   72    99    4   MOLECULE: HIG1 DOMAIN FAMILY MEMBER 1B;                              
4389:  rrj3-A  2.1  7.7   74  1306    8   MOLECULE: ANGIOTENSIN-CONVERTING ENZYME;                             
4390:  u6nw-A  2.1  8.2   70   327    6   MOLECULE: RING FINGER PROTEIN 121;                                   
4391:  yix5-A  2.1  5.7   81   477   15   MOLECULE: P3 PROTEIN;                                                
4392:  vgs8-A  2.1  9.6   89   832    3   MOLECULE: PROTEIN PPP4R3C;                                           
4393:  r7vc-A  2.1  5.6   77  1802   10   MOLECULE: BROMODOMAIN AND WD REPEAT-CONTAINING PROTEIN 3;            
4394:  au0g-A  2.1 11.4   58   725    9   MOLECULE: CONSORTIN;                                                 
4395:  e4xr-A  2.1  4.2   67   448    4   MOLECULE: TUMOR NECROSIS FACTOR RECEPTOR SUPERFAMILY MEMBER          
4396:  wzg6-A  2.1  5.3   67   304    9   MOLECULE: HAIRY/ENHANCER-OF-SPLIT RELATED WITH YRPW MOTIF P          
4397:  n3qs-A  2.1  5.1   77   821   14   MOLECULE: BRCA1-ASSOCIATED ATM ACTIVATOR 1;                          
4398:  z7tp-A  2.1  4.3   66   500    8   MOLECULE: POU DOMAIN, CLASS 3, TRANSCRIPTION FACTOR 3;               
4399:  bg8v-A  2.1  7.1   77  1287    1   MOLECULE: DENN DOMAIN-CONTAINING PROTEIN 5A;                         
4400:  cdq9-A  2.1  7.7   79   329    8   MOLECULE: GTPASE IMAP FAMILY MEMBER 4;                               
4401:  lhr0-A  2.1  6.8   53  1400    4   MOLECULE: ADHESION G-PROTEIN COUPLED RECEPTOR G4;                    
4402:  zrm3-A  2.1  4.5   82  1251    6   MOLECULE: PHOSPHOLIPID-TRANSPORTING ATPASE IC;                       
4403:  pge1-A  2.1  5.4   71    78    1   MOLECULE: SMALL INTEGRAL MEMBRANE PROTEIN 10-LIKE PROTEIN 2          
4404:  e9la-A  2.1  7.0   65  1400    9   MOLECULE: CHROMODOMAIN-HELICASE-DNA-BINDING PROTEIN 7;               
4405:  i9wi-A  2.1  5.6   74  1263   12   MOLECULE: LIPOPOLYSACCHARIDE-RESPONSIVE AND BEIGE-LIKE ANCH          
4406:  hbj1-A  2.1  4.8   68   463    3   MOLECULE: ZINC FINGER PROTEIN 486;                                   
4407:  p2mh-A  2.1  7.4   70   585    6   MOLECULE: AMYLOID PROTEIN-BINDING PROTEIN 2;                         
4408:  g9zt-A  2.1  6.1   71   600   10   MOLECULE: PROLINE DEHYDROGENASE 1, MITOCHONDRIAL;                    
4409:  hn0h-A  2.1  5.6   81  1400    9   MOLECULE: TRANSFORMATION/TRANSCRIPTION DOMAIN-ASSOCIATED PR          
4410:  bqz4-A  2.1  5.4   76   337    4   MOLECULE: UDP-N-ACETYLGLUCOSAMINE/UDP-GLUCOSE/GDP-MANNOSE            
4411:  mn1t-A  2.1  4.4   69  1400    9   MOLECULE: APOLIPOPROTEIN B-100;                                      
4412:  jwe7-A  2.1  5.2   61  1400    2   MOLECULE: VON WILLEBRAND FACTOR;                                     
4413:  fvg2-A  2.1  4.7   83   560   10   MOLECULE: PROTEIN AATF;                                              
4414:  wc3o-A  2.1  9.8   88  1400    6   MOLECULE: NEBULIN;                                                   
4415:  gm3m-A  2.1  4.9   78  1400    5   MOLECULE: MUCIN-5AC;                                                 
4416:  sh3h-A  2.1  4.5   79  1507   10   MOLECULE: DDB1- AND CUL4-ASSOCIATED FACTOR 1;                        
4417:  b8mb-A  2.1  6.1   73   499    4   MOLECULE: U4/U6 SMALL NUCLEAR RIBONUCLEOPROTEIN PRP31;               
4418:  xnw4-A  2.1  3.4   67   443   10   MOLECULE: GLUTAMATE-RICH PROTEIN 1;                                  
4419:  p3sn-A  2.1  5.6   72   235   11   MOLECULE: MICOS COMPLEX SUBUNIT MIC25;                               
4420:  rua2-A  2.1  9.0   77   415    8   MOLECULE: PUTATIVE SERINE/THREONINE-PROTEIN PHOSPHATASE 4 R          
4421:  ik6e-A  2.1  3.8   78   359   13   MOLECULE: PUTATIVE POU DOMAIN, CLASS 5, TRANSCRIPTION FACTO          
4422:  p0li-A  2.1  5.1   74  1400   11   MOLECULE: DYNEIN HEAVY CHAIN 2, AXONEMAL;                            
4423:  f3bd-A  2.1  5.1   87  1119    6   MOLECULE: PUTATIVE SODIUM-COUPLED NEUTRAL AMINO ACID TRANSP          
4424:  r3dp-A  2.1  6.6   69  1400    4   MOLECULE: NESPRIN-1;                                                 
4425:  z0py-A  2.1  8.7   78   818    9   MOLECULE: LISH DOMAIN-CONTAINING PROTEIN ARMC9;                      
4426:  zrw9-A  2.1  4.7   73  1400    5   MOLECULE: TRANSMEMBRANE PROTEIN KIAA1109;                            
4427:  sr7m-A  2.1  7.7   78  1400    6   MOLECULE: OBSCURIN;                                                  
4428:  gr0b-A  2.1  5.8   69   490    3   MOLECULE: HISTONE-LYSINE N-METHYLTRANSFERASE SMYD1;                  
4429:  xri3-A  2.1  3.6   75   469    7   MOLECULE: INTERSTITIAL COLLAGENASE;                                  
4430:  vk2k-A  2.1  8.0   71  1400    7   MOLECULE: IGGFC-BINDING PROTEIN;                                     
4431:  nnn5-A  2.1  5.7   78   584    8   MOLECULE: ZINC FINGER AND BTB DOMAIN-CONTAINING PROTEIN 7A;          
4432:  m0xm-A  2.1  8.3   80   626    8   MOLECULE: DUAL SPECIFICITY TESTIS-SPECIFIC PROTEIN KINASE 1          
4433:  h1fy-A  2.1  7.0   57   947   12   MOLECULE: BROMODOMAIN TESTIS-SPECIFIC PROTEIN;                       
4434:  a1ag-A  2.1  4.5   72   423    7   MOLECULE: G PROTEIN-ACTIVATED INWARD RECTIFIER POTASSIUM CH          
4435:  z7ec-A  2.1  9.7   63   189   17   MOLECULE: CANCER/TESTIS ANTIGEN FAMILY 45 MEMBER A10;                
4436:  vjs8-A  2.1  4.0   70   313   11   MOLECULE: PROTEIN MFI;                                               
4437:  ruc6-A  2.1  5.4   79   718   10   MOLECULE: PROTEIN SMAUG HOMOLOG 1;                                   
4438:  hgk8-A  2.1  4.2   75   474    9   MOLECULE: VITAMIN D-BINDING PROTEIN;                                 
4439:  cl0r-A  2.1  5.2   73   493    7   MOLECULE: PROTEIN-CYSTEINE N-PALMITOYLTRANSFERASE HHAT;              
4440:  zvy3-A  2.1  6.4   88   904    5   MOLECULE: EPITHELIAL CELL-TRANSFORMING SEQUENCE 2 ONCOGENE-          
4441:  xhd9-A  2.1  7.8   65  1400    9   MOLECULE: MICROTUBULE-ACTIN CROSS-LINKING FACTOR 1, ISOFORM          
4442:  m4vg-A  2.1  9.5   69  1400   12   MOLECULE: INOSITOL 1,4,5-TRISPHOSPHATE RECEPTOR TYPE 2;              
4443:  pv4m-A  2.1  3.2   77   860   10   MOLECULE: LEUCINE-RICH REPEAT AND DEATH DOMAIN-CONTAINING P          
4444:  zwr9-A  2.1  3.3   76  1400   11   MOLECULE: NEUROFIBROMIN;                                             
4445:  n5ex-A  2.1  4.1   80  1400    4   MOLECULE: A-KINASE ANCHOR PROTEIN 9;                                 
4446:  kv3l-A  2.1  5.3   64  1040    9   MOLECULE: PROTEIN FAM160A1;                                          
4447:  la9a-A  2.1  7.3   68  1400    6   MOLECULE: MUCIN-2;                                                   
4448:  a4gw-A  2.1  7.9   66  1400    6   MOLECULE: IGGFC-BINDING PROTEIN;                                     
4449:  csn4-A  2.1  9.3   77  1068   12   MOLECULE: PHOSPHATIDYLINOSITOL 4,5-BISPHOSPHATE 3-KINASE CA          
4450:  j3li-A  2.1 11.9   82  1288   10   MOLECULE: SH3 DOMAIN AND TETRATRICOPEPTIDE REPEAT-CONTAININ          
4451:  bd6g-A  2.1 11.2   61  2644    7   MOLECULE: SERINE/THREONINE-PROTEIN KINASE ATR;                       
4452:  gmf6-A  2.1  9.4   66   338    9   MOLECULE: TRANSCRIPTION FACTOR AP-4;                                 
4453:  l4kp-A  2.1  7.7   76   994    5   MOLECULE: POTASSIUM VOLTAGE-GATED CHANNEL SUBFAMILY H MEMBE          
4454:  nix0-A  2.1  3.6   65  1008    8   MOLECULE: ATP-DEPENDENT DNA/RNA HELICASE DHX36;                      
4455:  k6rn-A  2.1  8.8   73  1342   11   MOLECULE: WD REPEAT-CONTAINING PROTEIN 19;                           
4456:  rxb0-A  2.1  6.0   80   483    5   MOLECULE: PROTON-COUPLED AMINO ACID TRANSPORTER 2;                   
4457:  w9wy-A  2.1  4.7   70   506    7   MOLECULE: HIPPOCAMPUS ABUNDANT TRANSCRIPT-LIKE PROTEIN 1;            
4458:  kud3-A  2.1  8.8   63  1400    6   MOLECULE: WD REPEAT AND FYVE DOMAIN-CONTAINING PROTEIN 3;            
4459:  e4af-A  2.1  4.7   84   386   10   MOLECULE: N-TERMINAL EF-HAND CALCIUM-BINDING PROTEIN 2;              
4460:  qdv5-A  2.1 10.2   71   405    7   MOLECULE: S-ADENOSYLMETHIONINE SENSOR UPSTREAM OF MTORC1;            
4461:  rju7-A  2.1  3.5   70  1400    7   MOLECULE: DYSTONIN;                                                  
4462:  l9fk-A  2.1  7.2   82  1017    7   MOLECULE: FANCONI-ASSOCIATED NUCLEASE 1;                             
4463:  jr7f-A  2.1  7.2   79  1400   10   MOLECULE: LYSOSOMAL-TRAFFICKING REGULATOR;                           
4464:  k0wd-A  2.1  4.7   73  1400   10   MOLECULE: LIPOPOLYSACCHARIDE-RESPONSIVE AND BEIGE-LIKE ANCH          
4465:  hyl7-A  2.1  9.2   93  2261   11   MOLECULE: PHOSPHOLIPID-TRANSPORTING ATPASE ABCA1;                    
4466:  qf6r-A  2.1  6.4   63   305    8   MOLECULE: PEROXISOME ASSEMBLY PROTEIN 26;                            
4467:  e9hy-A  2.1  3.7   72  1400   13   MOLECULE: TESTIS-EXPRESSED PROTEIN 15;                               
4468:  o8zv-A  2.1  5.7   94   667    7   MOLECULE: RECEPTOR FOR RETINOL UPTAKE STRA6;                         
4469:  hd0f-A  2.1  8.9   63   189   14   MOLECULE: CANCER/TESTIS ANTIGEN FAMILY 45 MEMBER A1;                 
4470:  nnp6-A  2.1  4.6   62  1400    3   MOLECULE: MUCIN-5AC;                                                 
4471:  wk0r-A  2.1  5.5   47   506   11   MOLECULE: INTERFERON-RELATED DEVELOPMENTAL REGULATOR 2;              
4472:  jue9-A  2.1  8.0   70   495   10   MOLECULE: TUBULIN EPSILON AND DELTA COMPLEX PROTEIN 1;               
4473:  jws6-A  2.1  4.5   75  1400    9   MOLECULE: NEUROBEACHIN;                                              
4474:  e1af-A  2.1  9.1   76   136    5   MOLECULE: MITOCHONDRIAL PYRUVATE CARRIER 1-LIKE PROTEIN;             
4475:  vaw4-A  2.1  9.6   70   175    9   MOLECULE: RECEPTOR ACTIVITY-MODIFYING PROTEIN 2;                     
4476:  h7ka-A  2.1  7.5   68  1400    6   MOLECULE: ZONADHESIN;                                                
4477:  ed7e-A  2.1  3.0   62  1043    8   MOLECULE: GLUTAMATE RECEPTOR IONOTROPIC, NMDA 3B;                    
4478:  kk6m-A  2.1  4.8   70   818    6   MOLECULE: H(+)/CL(-) EXCHANGE TRANSPORTER 3;                         
4479:  yv3r-A  2.1  3.3   73   210    7   MOLECULE: TRANSMEMBRANE PROTEIN 61;                                  
4480:  oii2-A  2.1  6.5   71   808   11   MOLECULE: DNA REPLICATION LICENSING FACTOR MCM3;                     
4481:  tve0-A  2.1  5.9   89   465    8   MOLECULE: MAP KINASE-INTERACTING SERINE/THREONINE-PROTEIN K          
4482:  tyz0-A  2.1  9.6   92   661    2   MOLECULE: SODIUM/POTASSIUM/CALCIUM EXCHANGER 2;                      
4483:  hi4i-A  2.1  8.2   81  1400   11   MOLECULE: E3 UBIQUITIN-PROTEIN LIGASE HUWE1;                         
4484:  ub4n-A  2.1  7.5   62  1400    3   MOLECULE: BACULOVIRAL IAP REPEAT-CONTAINING PROTEIN 6;               
4485:  pqw1-A  2.1  3.0   60   179    5   MOLECULE: NADH DEHYDROGENASE [UBIQUINONE] 1 BETA SUBCOMPLEX          
4486:  t0hw-A  2.1  4.3   87  1400    6   MOLECULE: RYANODINE RECEPTOR 3;                                      
4487:  ijf3-A  2.1  6.0   74  1320    3   MOLECULE: TETRATRICOPEPTIDE REPEAT PROTEIN 21A;                      
4488:  j1ku-A  2.1  4.0  100   438    6   MOLECULE: TRANSMEMBRANE PROTEIN 184C;                                
4489:  hv7d-A  2.1  5.4   70   199   13   MOLECULE: HEMATOPOIETIC PROSTAGLANDIN D SYNTHASE;                    
4490:  ke8m-A  2.1  4.8  108   326    6   MOLECULE: OLFACTORY RECEPTOR 8A1;                                    
4491:  f1fu-A  2.1  9.3   70   259    4   MOLECULE: VESICLE TRANSPORT PROTEIN USE1;                            
4492:  zv9h-A  2.1  3.9   80  1186   10   MOLECULE: PROTEIN KINASE C-BINDING PROTEIN 1;                        
4493:  rr7v-A  2.1  5.7   64   689    5   MOLECULE: PENTATRICOPEPTIDE REPEAT DOMAIN-CONTAINING PROTEI          
4494:  mj3q-A  2.1  4.0   73   653    7   MOLECULE: PROTEIN CBFA2T3;                                           
4495:  dvd6-A  2.1  3.7   65   616    2   MOLECULE: SPASTIN;                                                   
4496:  nk5d-A  2.1  6.2   82   981   11   MOLECULE: ANOCTAMIN-3;                                               
4497:  fbl0-A  2.1  9.7  100   521    9   MOLECULE: CHOLESTEROL SIDE-CHAIN CLEAVAGE ENZYME, MITOCHOND          
4498:  irr1-A  2.1  3.4   61   994   11   MOLECULE: NACHT, LRR AND PYD DOMAINS-CONTAINING PROTEIN 4;           
4499:  g2ej-A  2.1  4.1   91   293    5   MOLECULE: GERM CELL-SPECIFIC GENE 1-LIKE PROTEIN 2;                  
4500:  n7lg-A  2.1  5.2   71   816   14   MOLECULE: PHOSPHATIDYLINOSITOL 4-KINASE BETA;                        
4501:  i9ap-A  2.1  3.9   72   508   13   MOLECULE: 25-HYDROXYVITAMIN D-1 ALPHA HYDROXYLASE, MITOCHON          
4502:  jc3s-A  2.1  5.0   65  1230    9   MOLECULE: DNA-DIRECTED RNA POLYMERASE, MITOCHONDRIAL;                
4503:  u2ak-A  2.1  5.9   57   549   14   MOLECULE: TBC1 DOMAIN FAMILY MEMBER 3E;                              
4504:  i5fu-A  2.1  4.5   72  1029    4   MOLECULE: SODIUM/POTASSIUM-TRANSPORTING ATPASE SUBUNIT ALPH          
4505:  qvg4-A  2.1  2.9   60   551   10   MOLECULE: CLEAVAGE AND POLYADENYLATION SPECIFICITY FACTOR S          
4506:  ios1-A  2.1  3.5   68   189   12   MOLECULE: UNCHARACTERIZED PROTEIN C20ORF204;                         
4507:  vc8i-A  2.1  5.7   68   938    7   MOLECULE: GLUTAMATE RECEPTOR IONOTROPIC, NMDA 1;                     
4508:  e1ng-A  2.1  8.0   72  1358    7   MOLECULE: DYNEIN HEAVY CHAIN 6, AXONEMAL;                            
4509:  x8qw-A  2.1  3.7   65   764    8   MOLECULE: TRANSIENT RECEPTOR POTENTIAL CATION CHANNEL SUBFA          
4510:  bs0c-A  2.1  4.9   64   490    5   MOLECULE: KATANIN P60 ATPASE-CONTAINING SUBUNIT A-LIKE 1;            
4511:  wm2g-A  2.1  8.3   68  1400   10   MOLECULE: ZONADHESIN;                                                
4512:  qi2m-A  2.1 13.9   72   622    4   MOLECULE: FANCONI ANEMIA GROUP G PROTEIN;                            
4513:  me8w-A  2.1  3.3   55  1426    5   MOLECULE: PHOSPHOLIPID-TRANSPORTING ATPASE VD;                       
4514:  gsj2-A  2.1  5.6   71   243   14   MOLECULE: RWD DOMAIN-CONTAINING PROTEIN 1;                           
4515:  ns1z-A  2.1  3.6   68   716    9   MOLECULE: DYNEIN INTERMEDIATE CHAIN CFAP94, AXONEMAL;                
4516:  k8zj-A  2.1  4.5   61  1400    2   MOLECULE: MUCIN-5B;                                                  
4517:  c8qn-A  2.1  4.8   64   941    6   MOLECULE: LYSINE-SPECIFIC DEMETHYLASE 7A;                            
4518:  vg4s-A  2.1  3.8   82  1584    2   MOLECULE: STERILE ALPHA MOTIF DOMAIN-CONTAINING PROTEIN 9-L          
4519:  p5wp-A  2.1  7.7   82   594    9   MOLECULE: SOLUTE CARRIER FAMILY 22 MEMBER 14;                        
4520:  mgc3-A  2.1  9.9   64  1400   11   MOLECULE: SERINE-PROTEIN KINASE ATM;                                 
4521:  cwh6-A  2.1  5.7   97   284    3   MOLECULE: PROBABLE PALMITOYLTRANSFERASE ZDHHC24;                     
4522:  bdp8-A  2.1  3.3   60   839    7   MOLECULE: VACUOLAR PROTEIN SORTING-ASSOCIATED PROTEIN 16 HO          
4523:  xbx9-A  2.1  4.5   93  1400    9   MOLECULE: FIBROUS SHEATH-INTERACTING PROTEIN 2;                      
4524:  yvo3-A  2.1  5.4   87   501    2   MOLECULE: 7-ALPHA-HYDROXYCHOLEST-4-EN-3-ONE 12-ALPHA-HYDROX          
4525:  nq5u-A  2.1  3.4   72   520    4   MOLECULE: SPERMATOGENESIS-ASSOCIATED PROTEIN 2;                      
4526:  n0pd-A  2.1  8.2   69   715    7   MOLECULE: EPIDERMAL GROWTH FACTOR RECEPTOR KINASE SUBSTRATE          
4527:  kj9b-A  2.1  7.6   69   445    9   MOLECULE: INWARD RECTIFIER POTASSIUM CHANNEL 4;                      
4528:  xd1e-A  2.1 10.4   77   310    6   MOLECULE: RETROTRANSPOSON GAG-LIKE PROTEIN 4;                        
4529:  cr2x-A  2.1 12.4   61   689   15   MOLECULE: SP110 NUCLEAR BODY PROTEIN;                                
4530:  st6o-A  2.1  6.3   78  1704    1   MOLECULE: PHOSPHOLIPID-TRANSPORTING ATPASE ABCA3;                    
4531:  d1fd-A  2.1  3.8   81   271    2   MOLECULE: UBIQUITIN THIOESTERASE OTUB1;                              
4532:  n8zv-A  2.1  4.0   77   682   12   MOLECULE: GLUTAMINE--FRUCTOSE-6-PHOSPHATE AMINOTRANSFERASE           
4533:  x9ih-A  2.1  6.6   64   154    6   MOLECULE: OCIA DOMAIN-CONTAINING PROTEIN 2;                          
4534:  v2qb-A  2.1  5.3   63   443    8   MOLECULE: POU DOMAIN, CLASS 3, TRANSCRIPTION FACTOR 2;               
4535:  n1gn-A  2.1  7.4   77   546    6   MOLECULE: DNA REPLICATION FACTOR CDT1;                               
4536:  ss6s-A  2.1 35.2   84  1400   11   MOLECULE: DYNEIN HEAVY CHAIN 8, AXONEMAL;                            
4537:  nuz3-A  2.1  3.1   59   564    8   MOLECULE: BIFUNCTIONAL COENZYME A SYNTHASE;                          
4538:  fox8-A  2.1 11.6   82  1400    2   MOLECULE: CYTOPLASMIC DYNEIN 2 HEAVY CHAIN 1;                        
4539:  q1lp-A  2.1 12.5   73   615   10   MOLECULE: HYPERMETHYLATED IN CANCER 2 PROTEIN;                       
4540:  ea4d-A  2.1  7.4   73   323    8   MOLECULE: 28S RIBOSOMAL PROTEIN S35, MITOCHONDRIAL;                  
4541:  f3wf-A  2.1  5.4   69   134    3   MOLECULE: TSC22 DOMAIN FAMILY PROTEIN 3;                             
4542:  yrv6-A  2.1  3.8   75   369    1   MOLECULE: METHYLTHIORIBOSE-1-PHOSPHATE ISOMERASE;                    
4543:  cf3r-A  2.1  3.9   86  1400    8   MOLECULE: ADHESION G-PROTEIN COUPLED RECEPTOR V1;                    
4544:  tgk4-A  2.1  3.5   89  1400   10   MOLECULE: ATP-BINDING CASSETTE SUB-FAMILY A MEMBER 13;               
4545:  ofj9-A  2.1  6.0   94   469    7   MOLECULE: PUTATIVE PYRIDOXAL-DEPENDENT DECARBOXYLASE DOMAIN          
4546:  fq7w-A  2.1  7.5   88   206    1   MOLECULE: MPV17-LIKE PROTEIN 2;                                      
4547:  ll2g-A  2.1  5.0   77   591    8   MOLECULE: SPERIOLIN;                                                 
4548:  k3of-A  2.1 10.1   87  1400    7   MOLECULE: PROTEIN UNC-80 HOMOLOG;                                    
4549:  jzw5-A  2.1 14.3   68  1400    9   MOLECULE: OTOGELIN;                                                  
4550:  qxo1-A  2.1  7.1   85  2099    8   MOLECULE: DEDICATOR OF CYTOKINESIS PROTEIN 8;                        
4551:  oeb7-A  2.1  9.5   64   541    8   MOLECULE: SORTING NEXIN-27;                                          
4552:  pe0c-A  2.1  4.2   74   580   11   MOLECULE: NUCLEAR BODY PROTEIN SP140-LIKE PROTEIN;                   
4553:  rop0-A  2.1  8.5   64   734    0   MOLECULE: RIBOSOMAL BIOGENESIS PROTEIN LAS1L;                        
4554:  d3lu-A  2.1  2.8   56   135   11   MOLECULE: MEDIATOR OF RNA POLYMERASE II TRANSCRIPTION SUBUN          
4555:  y8kf-A  2.1  6.4   76   941    9   MOLECULE: CILIA- AND FLAGELLA-ASSOCIATED PROTEIN 69;                 
4556:  fsa1-A  2.1  3.9   73   189    4   MOLECULE: INTERFERON ALPHA-14;                                       
4557:  ydo0-A  2.0  2.0   61  1377   16   MOLECULE: PLECKSTRIN HOMOLOGY-LIKE DOMAIN FAMILY B MEMBER 1          
4558:  ogy7-A  2.0  3.6   85  1400    5   MOLECULE: TRANSMEMBRANE PROTEIN KIAA1109;                            
4559:  jsj8-A  2.0  3.3   85   653    8   MOLECULE: SERINE/THREONINE-PROTEIN PHOSPHATASE WITH EF-HAND          
4560:  gwl8-A  2.0  6.5   80  1400    8   MOLECULE: NESPRIN-1;                                                 
4561:  acm8-A  2.0  4.0   87   826   10   MOLECULE: DOLICHYL-DIPHOSPHOOLIGOSACCHARIDE--PROTEIN                 
4562:  ro8y-A  2.0  9.5   98   313    5   MOLECULE: SYNAPTOPHYSIN;                                             
4563:  t7vn-A  2.0  3.7   99   719    7   MOLECULE: SOLUTE CARRIER ORGANIC ANION TRANSPORTER FAMILY M          
4564:  pi3j-A  2.0  3.5   75   198    7   MOLECULE: ANGIOPOIETIN-LIKE PROTEIN 8;                               
4565:  kh6b-A  2.0  5.2   79   864   10   MOLECULE: LEUKOCYTE TYROSINE KINASE RECEPTOR;                        
4566:  kc3h-A  2.0  7.1   74  1162    8   MOLECULE: PAIRED AMPHIPATHIC HELIX PROTEIN SIN3B;                    
4567:  e2in-A  2.0  4.2   67   517   13   MOLECULE: TRIPARTITE MOTIF-CONTAINING PROTEIN 65;                    
4568:  dga6-A  2.0  5.4   80   196   10   MOLECULE: INTERFERON LAMBDA-3;                                       
4569:  w0kj-A  2.0  5.8   93   555    8   MOLECULE: FELINE LEUKEMIA VIRUS SUBGROUP C RECEPTOR-RELATED          
4570:  h7uh-A  2.0  9.0   98  1208    5   MOLECULE: PROTEIN TIMELESS HOMOLOG;                                  
4571:  cp7l-A  2.0  4.0   75  1172    4   MOLECULE: SERINE/THREONINE-PROTEIN KINASE NEK10;                     
4572:  i9fy-A  2.0  9.0   79   724    3   MOLECULE: PHOSPHATIDYLINOSITOL 3-KINASE REGULATORY SUBUNIT           
4573:  fvn7-A  2.0  3.8   84  1400    8   MOLECULE: E3 UBIQUITIN-PROTEIN LIGASE UBR4;                          
4574:  inu7-A  2.0  5.2   68   431    6   MOLECULE: SH2 DOMAIN-CONTAINING PROTEIN 4B;                          
4575:  o4sr-A  2.0  4.3   68   251    6   MOLECULE: VACUOLAR PROTEIN SORTING-ASSOCIATED PROTEIN 37D;           
4576:  j2zg-A  2.0  5.9   77   245    4   MOLECULE: STEAP FAMILY MEMBER 1B;                                    
4577:  daf3-A  2.0  8.9   92   907    7   MOLECULE: GAMMA-TUBULIN COMPLEX COMPONENT 3;                         
4578:  ji1q-A  2.0 10.9   92  1400    5   MOLECULE: INOSITOL 1,4,5-TRISPHOSPHATE RECEPTOR TYPE 1;              
4579:  l1qy-A  2.0  3.0   74   335    8   MOLECULE: COILED-COIL DOMAIN-CONTAINING PROTEIN 68;                  
4580:  nk7y-A  2.0  3.3   78  1419    9   MOLECULE: FORMIN-1;                                                  
4581:  hk0h-A  2.0  6.0   85   299    5   MOLECULE: ELONGATION OF VERY LONG CHAIN FATTY ACIDS PROTEIN          
4582:  jv2h-A  2.0  5.5   74   441   12   MOLECULE: DAMAGE-CONTROL PHOSPHATASE ARMT1;                          
4583:  xbh8-A  2.0  4.3   99   550    4   MOLECULE: PARATHYROID HORMONE 2 RECEPTOR;                            
4584:  ffp9-A  2.0  3.2   90   345    8   MOLECULE: TRANSMEMBRANE PROTEIN 144;                                 
4585:  tv5y-A  2.0  5.6   68   139    7   MOLECULE: TRANSMEMBRANE PROTEIN 250;                                 
4586:  xqq0-A  2.0  7.2   75   153    8   MOLECULE: MYELIN AND LYMPHOCYTE PROTEIN;                             
4587:  quw0-A  2.0  3.3   88   427    9   MOLECULE: V-TYPE PROTON ATPASE SUBUNIT C 2;                          
4588:  qrc2-A  2.0  6.6   95   308    8   MOLECULE: PALMITOYLTRANSFERASE ZDHHC7;                               
4589:  u4sx-A  2.0  8.9   83   461    4   MOLECULE: PHOSPHATIDYLINOSITOL 3-KINASE REGULATORY SUBUNIT           
4590:  y9dg-A  2.0  7.5  101   729    8   MOLECULE: TRANSIENT RECEPTOR POTENTIAL CATION CHANNEL SUBFA          
4591:  mq5n-A  2.0 10.7   94   335    4   MOLECULE: RHO GUANINE NUCLEOTIDE EXCHANGE FACTOR 39;                 
4592:  h7om-A  2.0  3.8   80   259   10   MOLECULE: TRNA WYBUTOSINE-SYNTHESIZING PROTEIN 3 HOMOLOG;            
4593:  j1cf-A  2.0  3.1   64   783    8   MOLECULE: TRIPARTITE MOTIF-CONTAINING PROTEIN 67;                    
4594:  eu7b-A  2.0  3.3   78  1400    8   MOLECULE: PROBABLE E3 UBIQUITIN-PROTEIN LIGASE HECTD4;               
4595:  dh7m-A  2.0 10.4   88  1591    7   MOLECULE: T-LYMPHOMA INVASION AND METASTASIS-INDUCING PROTE          
4596:  oq3m-A  2.0  9.4   85   508    9   MOLECULE: TELO2-INTERACTING PROTEIN 2;                               
4597:  xwc3-A  2.0  4.3   98   542    6   MOLECULE: SOLUTE CARRIER FAMILY 22 MEMBER 8;                         
4598:  lzy8-A  2.0  6.5   65   217    9   MOLECULE: VESICLE TRANSPORT THROUGH INTERACTION WITH T-SNAR          
4599:  tn4k-A  2.0  8.7   93  1075   10   MOLECULE: RAS-ASSOCIATING AND DILUTE DOMAIN-CONTAINING PROT          
4600:  ll3q-A  2.0  8.7   92   492   10   MOLECULE: METAL CATION SYMPORTER ZIP14;                              
4601:  hp3b-A  2.0  7.8   82   931    7   MOLECULE: PROTEIN UNC-45 HOMOLOG B;                                  
4602:  ce7b-A  2.0  9.3   85   771    8   MOLECULE: PH AND SEC7 DOMAIN-CONTAINING PROTEIN 2;                   
4603:  h3ab-A  2.0  6.1   97  1400    6   MOLECULE: CILIA- AND FLAGELLA-ASSOCIATED PROTEIN 54;                 
4604:  ava5-A  2.0  6.0   80  1400    9   MOLECULE: NESPRIN-2;                                                 
4605:  y6ol-A  2.0  6.9  107   494    6   MOLECULE: SUGAR PHOSPHATE EXCHANGER 3;                               
4606:  g4un-A  2.0  7.1   81  1400    2   MOLECULE: DYSTONIN;                                                  
4607:  mq3v-A  2.0  6.4   79   583    5   MOLECULE: TETRATRICOPEPTIDE REPEAT PROTEIN 39C;                      
4608:  tvb5-A  2.0  4.6  107  1086    8   MOLECULE: NAD(P) TRANSHYDROGENASE, MITOCHONDRIAL;                    
4609:  vz1s-A  2.0  4.4   71   539   11   MOLECULE: TRIPARTITE MOTIF-CONTAINING PROTEIN 26;                    
4610:  amg2-A  2.0  5.3   86  1820    3   MOLECULE: KINESIN-LIKE PROTEIN KIF20B;                               
4611:  zau2-A  2.0  7.7   66   446    9   MOLECULE: TUBULIN ALPHA CHAIN-LIKE 3;                                
4612:  cki2-A  2.0  8.0   89   710   11   MOLECULE: PWWP DOMAIN-CONTAINING DNA REPAIR FACTOR 3A;               
4613:  njy2-A  2.0 10.4   62   531    8   MOLECULE: RCC1 AND BTB DOMAIN-CONTAINING PROTEIN 1;                  
4614:  px9v-A  2.0  7.2   65  1400    8   MOLECULE: E3 SUMO-PROTEIN LIGASE RANBP2;                             
4615:  o3hg-A  2.0 12.2   75  1400    8   MOLECULE: DNA-DEPENDENT PROTEIN KINASE CATALYTIC SUBUNIT;            
4616:  xcw3-A  2.0  8.0   65   975   12   MOLECULE: NLR FAMILY MEMBER X1;                                      
4617:  vu1r-A  2.0  6.9   82  1798    5   MOLECULE: MICROTUBULE-ASSOCIATED SERINE/THREONINE-PROTEIN K          
4618:  oyl9-A  2.0 12.9   72  1400   14   MOLECULE: DYNEIN HEAVY CHAIN 2, AXONEMAL;                            
4619:  jjf6-A  2.0 10.0   74   423    7   MOLECULE: ZINC FINGER PROTEIN 557;                                   
4620:  qsi1-A  2.0 12.6   86  1400    7   MOLECULE: WD REPEAT- AND FYVE DOMAIN-CONTAINING PROTEIN 4;           
4621:  cy8n-A  2.0  7.9   80  2186    9   MOLECULE: DEDICATOR OF CYTOKINESIS PROTEIN 10;                       
4622:  k0yh-A  2.0  5.0   71  1100    7   MOLECULE: FORMIN-LIKE PROTEIN 1;                                     
4623:  kgt0-A  2.0  3.6   84   591    4   MOLECULE: REDUCED FOLATE TRANSPORTER;                                
4624:  q3vd-A  2.0  4.6   73  1400    5   MOLECULE: OTOGELIN;                                                  
4625:  s2ab-A  2.0  9.1   83  1447    5   MOLECULE: PROTEIN PATCHED HOMOLOG 1;                                 
4626:  yiy5-A  2.0  4.7   69   267    7   MOLECULE: CD82 ANTIGEN;                                              
4627:  n6im-A  2.0  7.1   66   424    3   MOLECULE: PROTEIN SHISA-9;                                           
4628:  gnu2-A  2.0  5.5   81   758    7   MOLECULE: PROBABLE C-MANNOSYLTRANSFERASE DPY19L2;                    
4629:  u7fy-A  2.0  9.7   68  1700   12   MOLECULE: A-KINASE ANCHOR PROTEIN SPHKAP;                            
4630:  ai3z-A  2.0  5.6   76   459    7   MOLECULE: ZINC FINGER PROTEIN ZPR1;                                  
4631:  ud0j-A  2.0  7.7   65  1400    6   MOLECULE: IGGFC-BINDING PROTEIN;                                     
4632:  sgp4-A  2.0  4.3   85   519    8   MOLECULE: PLECKSTRIN HOMOLOGY DOMAIN-CONTAINING FAMILY A ME          
4633:  n4oq-A  2.0  4.3  102   914    4   MOLECULE: RAL GUANINE NUCLEOTIDE DISSOCIATION STIMULATOR;            
4634:  n4go-A  2.0  3.9   48   349    6   MOLECULE: KH DOMAIN-CONTAINING, RNA-BINDING, SIGNAL TRANSDU          
4635:  r7nd-A  2.0  4.8   73   491    7   MOLECULE: COP9 SIGNALOSOME COMPLEX SUBUNIT 1;                        
4636:  w4zs-A  2.0  3.7   80   349    6   MOLECULE: GLYCEROL-3-PHOSPHATE DEHYDROGENASE [NAD(+)], CYTO          
4637:  gwy4-A  2.0  3.3   57  1400    9   MOLECULE: TRANSFORMATION/TRANSCRIPTION DOMAIN-ASSOCIATED PR          
4638:  s2fc-A  2.0  4.8   83   490   11   MOLECULE: CYTOCHROME P450 2W1;                                       
4639:  dy6m-A  2.0 12.3   64  1017    6   MOLECULE: FORMIN-BINDING PROTEIN 4;                                  
4640:  zc2o-A  2.0  2.5   58   179   10   MOLECULE: TRANSCRIPTION FACTOR 21;                                   
4641:  tjw7-A  2.0  5.5   79  1400    6   MOLECULE: MUCIN-5B;                                                  
4642:  m6tj-A  2.0 14.8   76  1400    9   MOLECULE: ATP-BINDING CASSETTE SUB-FAMILY A MEMBER 13;               
4643:  qfg4-A  2.0 14.1   73  1400    4   MOLECULE: MUCIN-5AC;                                                 
4644:  g0no-A  2.0  4.5   80   196    8   MOLECULE: MPV17-LIKE PROTEIN;                                        
4645:  ho9i-A  2.0  7.6   71   433    8   MOLECULE: ATP-SENSITIVE INWARD RECTIFIER POTASSIUM CHANNEL           
4646:  she2-A  2.0  9.6   92   482    7   MOLECULE: INTERFERON-INDUCED PROTEIN WITH TETRATRICOPEPTIDE          
4647:  x4op-A  2.0  5.0   91   737    3   MOLECULE: DIPEPTIDYL PEPTIDASE 3;                                    
4648:  nk2z-A  2.0  2.7   54  1400    4   MOLECULE: E1A-BINDING PROTEIN P400;                                  
4649:  xq6g-A  2.0  3.2   67   902    7   MOLECULE: GLUTAMATE RECEPTOR 4;                                      
4650:  qa3j-A  2.0  5.3   80   153    9   MOLECULE: ORM1-LIKE PROTEIN 2;                                       
4651:  k3em-A  2.0  7.9   66  1441    6   MOLECULE: NUCLEAR RECEPTOR COACTIVATOR 1;                            
4652:  fvq7-A  2.0  6.1   78  1400    4   MOLECULE: OBSCURIN;                                                  
4653:  mtt7-A  2.0  4.6   54   637   17   MOLECULE: MAGUK P55 SUBFAMILY MEMBER 4;                              
4654:  ms6n-A  2.0  4.6  102   320    6   MOLECULE: OLFACTORY RECEPTOR 2T12;                                   
4655:  mx6g-A  2.0  7.7   65  1400   11   MOLECULE: DYNEIN HEAVY CHAIN 12, AXONEMAL;                           
4656:  d6ru-A  2.0  7.4   63  1941   11   MOLECULE: WD REPEAT-CONTAINING PROTEIN 81;                           
4657:  wc2m-A  2.0  7.4   71  1400    8   MOLECULE: LYSOSOMAL-TRAFFICKING REGULATOR;                           
4658:  paz5-A  2.0  9.4   85   523   12   MOLECULE: SOLUTE CARRIER FAMILY 35 MEMBER F5;                        
4659:  zmp7-A  2.0  5.5   85  1400    5   MOLECULE: CILIA- AND FLAGELLA-ASSOCIATED PROTEIN 54;                 
4660:  l2zv-A  2.0  6.7   75   219    5   MOLECULE: INTERLEUKIN-12 SUBUNIT ALPHA;                              
4661:  ujw7-A  2.0  6.1   69   595    7   MOLECULE: P2X PURINOCEPTOR 7;                                        
4662:  pp9a-A  2.0  5.2   64  2332    6   MOLECULE: OTOGELIN-LIKE PROTEIN;                                     
4663:  yxa7-A  2.0  5.4   61   268   13   MOLECULE: CENTROMERE PROTEIN Q;                                      
4664:  ijh3-A  2.0  6.5   82   644    2   MOLECULE: SODIUM/POTASSIUM/CALCIUM EXCHANGER 3;                      
4665:  m5yx-A  2.0  6.9   71  1400    3   MOLECULE: CENTROSOME-ASSOCIATED PROTEIN 350;                         
4666:  qr9y-A  2.0  6.0   82   407    5   MOLECULE: TRANSMEMBRANE PROTEIN 184B;                                
4667:  i8eo-A  2.0  2.8   57   192    5   MOLECULE: TRANSMEMBRANE PROTEIN 11, MITOCHONDRIAL;                   
4668:  gs4e-A  2.0  7.8   75   419    5   MOLECULE: G PROTEIN-ACTIVATED INWARD RECTIFIER POTASSIUM CH          
4669:  ya1o-A  2.0  8.4  100   345    4   MOLECULE: GROWTH HORMONE-INDUCIBLE TRANSMEMBRANE PROTEIN;            
4670:  mpy0-A  2.0  9.1   89  1292    8   MOLECULE: (E3-INDEPENDENT) E2 UBIQUITIN-CONJUGATING ENZYME;          
4671:  u4vw-A  2.0  6.4   70  1400    7   MOLECULE: DYNEIN HEAVY CHAIN 10, AXONEMAL;                           
4672:  g6tr-A  2.0  8.8   79  1042    9   MOLECULE: EXOSOME RNA HELICASE MTR4;                                 
4673:  rtj0-A  2.0  6.1   71   476   11   MOLECULE: PROTEIN TRANSPORT PROTEIN SEC61 SUBUNIT ALPHA ISO          
4674:  u1qa-A  2.0  6.1   82   780    9   MOLECULE: ACYL-COA DEHYDROGENASE FAMILY MEMBER 11;                   
4675:  kl8h-A  2.0  6.7   63   995   10   MOLECULE: INTEGRATOR COMPLEX SUBUNIT 8;                              
4676:  c2sw-A  2.0  3.6   69   746    7   MOLECULE: STROMAL INTERACTION MOLECULE 2;                            
4677:  ddl6-A  2.0  6.8   59  1019    7   MOLECULE: TOG ARRAY REGULATOR OF AXONEMAL MICROTUBULES PROT          
4678:  u0kq-A  2.0  3.1   65   875    6   MOLECULE: CGMP-SPECIFIC 3',5'-CYCLIC PHOSPHODIESTERASE;              
4679:  upe3-A  2.0  5.0   80  1143    8   MOLECULE: CONDENSIN-2 COMPLEX SUBUNIT G2;                            
4680:  vi1b-A  2.0  5.7   87   478    1   MOLECULE: SOLUTE CARRIER FAMILY 49 MEMBER 4;                         
4681:  e4je-A  2.0  3.9   63  1837    5   MOLECULE: ZINC FINGER SWIM DOMAIN-CONTAINING PROTEIN 8;              
4682:  e4aw-A  2.0  8.0   82   669    5   MOLECULE: DYMECLIN;                                                  
4683:  ph7j-A  2.0  4.5   87  1400    7   MOLECULE: DYNEIN HEAVY CHAIN 9, AXONEMAL;                            
4684:  wps2-A  2.0  9.8   71   875    3   MOLECULE: ARF-GAP WITH GTPASE, ANK REPEAT AND PH DOMAIN-CON          
4685:  eex8-A  2.0  4.1   83   222   14   MOLECULE: CHORIONIC SOMATOMAMMOTROPIN HORMONE-LIKE 1;                
4686:  gv7m-A  2.0  6.3   70  1400    6   MOLECULE: VON WILLEBRAND FACTOR;                                     
4687:  mae4-A  2.0  3.7   65   808    8   MOLECULE: N-TERMINAL KINASE-LIKE PROTEIN;                            
4688:  p4wc-A  2.0  8.3  103   532    8   MOLECULE: VESICULAR ACETYLCHOLINE TRANSPORTER;                       
4689:  td0e-A  2.0  7.6   59   989    3   MOLECULE: ZINC FINGER SWIM DOMAIN-CONTAINING PROTEIN 4;              
4690:  etq8-A  2.0  4.2   65   115    8   MOLECULE: SUCCINATE DEHYDROGENASE ASSEMBLY FACTOR 1, MITOCH          
4691:  q8ou-A  2.0  3.4   70  1230   14   MOLECULE: CULLIN-ASSOCIATED NEDD8-DISSOCIATED PROTEIN 1;             
4692:  z8zr-A  2.0 11.9   76   849    8   MOLECULE: COILED-COIL DOMAIN-CONTAINING PROTEIN 87;                  
4693:  w2ob-A  2.0  4.3   54   603    2   MOLECULE: NADH-UBIQUINONE OXIDOREDUCTASE CHAIN 5;                    
4694:  su9j-A  2.0  5.5   82   134    9   MOLECULE: TRANSMEMBRANE PROTEIN 100;                                 
4695:  lfh8-A  2.0  4.9   80  1462    5   MOLECULE: DNA POLYMERASE ALPHA CATALYTIC SUBUNIT;                    
4696:  ktc0-A  2.0 52.3  120   766    6   MOLECULE: SERINE/THREONINE-PROTEIN KINASE TOUSLED-LIKE 1;            
4697:  p8cb-A  2.0  5.0   68    86    6   MOLECULE: SPLICING FACTOR 3B SUBUNIT 5;                              
4698:  e9eo-A  2.0  4.7   70   377   11   MOLECULE: CASPASE-4;                                                 
4699:  qst2-A  2.0  3.7   66  1039    9   MOLECULE: POTASSIUM-TRANSPORTING ATPASE ALPHA CHAIN 2;               
```
