## Supplementary Data 2 for "Mining folded proteomes in the era of accurate structure prediction": Q6ICG6.txt

```
# Job: human_uncharacterised_proteome
# Query: Q6ICG6
# No:  Chain   Z    rmsd lali nres  %id PDB  Description
   1:  tlf1-A 34.6  0.0  248   404  100   MOLECULE: UNCHARACTERIZED PROTEIN KIAA0930;                          
   2:  zyy4-A  9.5  3.8  157   229   10   MOLECULE: UNCHARACTERIZED PROTEIN C6ORF62;                           
   3:  wml2-A  8.4  3.5  141   510    9   MOLECULE: F-BOX ONLY PROTEIN 15;                                     
   4:  heo1-A  7.1  2.5  104   870    8   MOLECULE: NEDD4-LIKE E3 UBIQUITIN-PROTEIN LIGASE WWP2;               
   5:  ewh2-A  7.0  5.4  127  1076   11   MOLECULE: PROTEIN FAM214A;                                           
   6:  s1eq-A  6.7  3.2  105  1697    8   MOLECULE: INTERSECTIN-2;                                             
   7:  o9ii-A  6.7  3.8  118  1154    6   MOLECULE: PDZ DOMAIN-CONTAINING PROTEIN 8;                           
   8:  fp7p-A  6.5  6.4  115  1721   10   MOLECULE: INTERSECTIN-1;                                             
   9:  wz9v-A  6.4  3.6  104  1231   11   MOLECULE: EH DOMAIN-BINDING PROTEIN 1;                               
  10:  a3ta-A  6.4  5.2  119  1189    7   MOLECULE: PHOSPHATIDYLINOSITOL 3,4,5-TRISPHOSPHATE 5-PHOSPH          
  11:  r0yj-A  6.4  4.8  115  1606    7   MOLECULE: E3 UBIQUITIN-PROTEIN LIGASE HECW1;                         
  12:  rg9t-A  6.4  2.7   97   706    6   MOLECULE: PHOSPHOLIPID TRANSFER PROTEIN C2CD2L;                      
  13:  nbn4-A  6.4  2.7  100   922    7   MOLECULE: NEDD4-LIKE E3 UBIQUITIN-PROTEIN LIGASE WWP1;               
  14:  ij2l-A  6.2  5.4  102  1068    3   MOLECULE: RHO FAMILY-INTERACTING CELL POLARIZATION REGULATO          
  15:  u0li-A  6.2  2.9   96   946    7   MOLECULE: RIPOR FAMILY MEMBER 3;                                     
  16:  d1xl-A  5.9  2.6  100   903    7   MOLECULE: E3 UBIQUITIN-PROTEIN LIGASE ITCHY HOMOLOG;                 
  17:  pj1q-A  5.9  2.7   96   757   11   MOLECULE: E3 UBIQUITIN-PROTEIN LIGASE SMURF1;                        
  18:  kj1o-A  5.9  3.1  101  1104   12   MOLECULE: EXTENDED SYNAPTOTAGMIN-1;                                  
  19:  i6ed-A  5.9  3.9  115  1258    5   MOLECULE: PHOSPHATIDYLINOSITOL 3,4,5-TRISPHOSPHATE 5-PHOSPH          
  20:  py4n-A  5.9  8.6  107   886   12   MOLECULE: EXTENDED SYNAPTOTAGMIN-3;                                  
  21:  t9xl-A  5.8  3.1  103   977   11   MOLECULE: INOSITOL POLYPHOSPHATE-4-PHOSPHATASE TYPE I A;             
  22:  wt0l-A  5.8  4.1  121  1426   10   MOLECULE: NEPHROCYSTIN-4;                                            
  23:  y6nc-A  5.8  2.7  101   706   10   MOLECULE: PROTEIN KINASE C THETA TYPE;                               
  24:  oau8-A  5.8  4.5  119   756   13   MOLECULE: 1-PHOSPHATIDYLINOSITOL 4,5-BISPHOSPHATE PHOSPHODI          
  25:  x6co-A  5.8  3.5  108   683    7   MOLECULE: PROTEIN KINASE C ETA TYPE;                                 
  26:  hm7a-A  5.8  7.4  115   735   10   MOLECULE: RHO GTPASE-ACTIVATING PROTEIN SYDE1;                       
  27:  s4rd-A  5.7  4.6  103   878    8   MOLECULE: MULTIPLE C2 AND TRANSMEMBRANE DOMAIN-CONTAINING P          
  28:  fk5s-A  5.7  2.7   93   999   16   MOLECULE: MULTIPLE C2 AND TRANSMEMBRANE DOMAIN-CONTAINING P          
  29:  zry2-A  5.7  2.9   95  2057   11   MOLECULE: FER-1-LIKE PROTEIN 5;                                      
  30:  jn4b-A  5.7  5.2  115  2353    7   MOLECULE: C2 DOMAIN-CONTAINING PROTEIN 3;                            
  31:  ml3e-A  5.7  5.6  105   921   14   MOLECULE: EXTENDED SYNAPTOTAGMIN-2;                                  
  32:  lem2-A  5.6  3.1   98  1315    9   MOLECULE: PROTEIN FANTOM;                                            
  33:  x8bt-A  5.6  2.8   95   512   11   MOLECULE: RAB11 FAMILY-INTERACTING PROTEIN 2;                        
  34:  r1mj-A  5.6  3.3   98   834   11   MOLECULE: RAS GTPASE-ACTIVATING PROTEIN 3;                           
  35:  g9qt-A  5.6  2.7   96  1703    8   MOLECULE: PROTEIN UNC-13 HOMOLOG A;                                  
  36:  s8mu-A  5.6  2.8  100   557    8   MOLECULE: COPINE-4;                                                  
  37:  z4uu-A  5.5  3.6  108   306    9   MOLECULE: AXIN INTERACTOR, DORSALIZATION-ASSOCIATED PROTEIN          
  38:  kxf8-A  5.5  3.2  104   593    9   MOLECULE: COPINE-5;                                                  
  39:  irc9-A  5.5  3.6  117   538    6   MOLECULE: PROTEIN FAM214B;                                           
  40:  yja8-A  5.5  4.0  113   608   11   MOLECULE: 1-PHOSPHATIDYLINOSITOL 4,5-BISPHOSPHATE PHOSPHODI          
  41:  com5-A  5.5  2.8   98   676   10   MOLECULE: PROTEIN KINASE C DELTA TYPE;                               
  42:  q5rf-A  5.5  3.1  100  1194   13   MOLECULE: RHO GTPASE-ACTIVATING PROTEIN SYDE2;                       
  43:  opn9-A  5.5  6.1  124  1634    6   MOLECULE: PHOSPHATIDYLINOSITOL 4-PHOSPHATE 3-KINASE C2 DOMA          
  44:  dr8b-A  5.4  3.1   97   274   11   MOLECULE: TOLL-INTERACTING PROTEIN;                                  
  45:  f6ym-A  5.4  2.8   92  2214   14   MOLECULE: PROTEIN UNC-13 HOMOLOG C;                                  
  46:  tek2-A  5.4  3.0   93   803    9   MOLECULE: RAS GTPASE-ACTIVATING PROTEIN 4;                           
  47:  mc6z-A  5.4  2.9  101   537    5   MOLECULE: COPINE-3;                                                  
  48:  x0ho-A  5.4  4.6  115  1095   10   MOLECULE: INACTIVE PHOSPHOLIPASE C-LIKE PROTEIN 1;                   
  49:  fg8i-A  5.4  4.2  115   762    7   MOLECULE: 1-PHOSPHATIDYLINOSITOL 4,5-BISPHOSPHATE PHOSPHODI          
  50:  du6n-A  5.4  3.1   94  1353   14   MOLECULE: CALCIUM-DEPENDENT SECRETION ACTIVATOR 1;                   
  51:  mp8c-A  5.4  3.2  105   557    9   MOLECULE: COPINE-6;                                                  
  52:  lu6v-A  5.4  3.9  111  1572    6   MOLECULE: E3 UBIQUITIN-PROTEIN LIGASE HECW2;                         
  53:  rc1l-A  5.4  2.9   93  1296   12   MOLECULE: CALCIUM-DEPENDENT SECRETION ACTIVATOR 2;                   
  54:  yjj0-A  5.4  3.2  105   737   10   MOLECULE: PROTEIN KINASE C EPSILON TYPE;                             
  55:  k0js-A  5.4  2.8   97  1090    9   MOLECULE: PROTEIN UNC-13 HOMOLOG D;                                  
  56:  dv7b-A  5.4  3.3  104   924   12   MOLECULE: INOSITOL POLYPHOSPHATE 4-PHOSPHATASE TYPE II;              
  57:  r3uc-A  5.4  2.9   98   858   11   MOLECULE: COILED-COIL AND C2 DOMAIN-CONTAINING PROTEIN 1B;           
  58:  x6hk-A  5.3  4.1  103  1523    8   MOLECULE: EH DOMAIN-BINDING PROTEIN 1-LIKE PROTEIN 1;                
  59:  or9a-A  5.3  4.1  118  1265    8   MOLECULE: 1-PHOSPHATIDYLINOSITOL 4,5-BISPHOSPHATE PHOSPHODI          
  60:  s7ua-A  5.3  5.0   99  1223   12   MOLECULE: RHO FAMILY-INTERACTING CELL POLARIZATION REGULATO          
  61:  cfh5-A  5.3  4.0  103  1286    7   MOLECULE: X-LINKED RETINITIS PIGMENTOSA GTPASE REGULATOR-IN          
  62:  n4pt-A  5.3  3.2  104   564    9   MOLECULE: COPINE-8;                                                  
  63:  h0nw-A  5.3  8.9  107   859   12   MOLECULE: ACTIVE BREAKPOINT CLUSTER REGION-RELATED PROTEIN;          
  64:  ly1n-A  5.3  4.0   96   849   10   MOLECULE: CYTOSOLIC PHOSPHOLIPASE A2 ZETA;                           
  65:  xe9q-A  5.3  5.6  115  1290   10   MOLECULE: 1-PHOSPHATIDYLINOSITOL 4,5-BISPHOSPHATE PHOSPHODI          
  66:  eh9l-A  5.3  3.4  121   622    5   MOLECULE: COILED-COIL DOMAIN-CONTAINING PROTEIN 17;                  
  67:  j9fx-A  5.3  2.7   95   360    7   MOLECULE: PROTEIN FAM102B;                                           
  68:  ub8p-A  5.2  2.5   90  2061   11   MOLECULE: MYOFERLIN;                                                 
  69:  x1vj-A  5.2  5.6  103  1011    8   MOLECULE: RAS PROTEIN ACTIVATOR LIKE-3;                              
  70:  gga2-A  5.2  2.7   96   748   11   MOLECULE: E3 UBIQUITIN-PROTEIN LIGASE SMURF2;                        
  71:  yr8l-A  5.2  3.3  105   975    8   MOLECULE: E3 UBIQUITIN-PROTEIN LIGASE NEDD4-LIKE;                    
  72:  i6tn-A  5.2  4.4  118  1693    8   MOLECULE: 1-PHOSPHATIDYLINOSITOL 4,5-BISPHOSPHATE PHOSPHODI          
  73:  p8bs-A  5.1  3.1   93   803    9   MOLECULE: RAS GTPASE-ACTIVATING PROTEIN 4B;                          
  74:  qiw1-A  5.1  3.1  100   553   15   MOLECULE: COPINE-9;                                                  
  75:  wob8-A  5.1  2.8   98  1187   10   MOLECULE: BAI1-ASSOCIATED PROTEIN 3;                                 
  76:  u6jl-A  5.1  2.8  100   633   10   MOLECULE: COPINE-7;                                                  
  77:  vrx6-A  5.1  3.3   93   204    9   MOLECULE: B9 DOMAIN-CONTAINING PROTEIN 1;                            
  78:  a8tl-A  5.1  3.5   98   868   11   MOLECULE: CYTOSOLIC PHOSPHOLIPASE A2 EPSILON;                        
  79:  n0hb-A  5.1  4.0  111  1870    6   MOLECULE: DEDICATOR OF CYTOKINESIS PROTEIN 5;                        
  80:  cf3a-A  5.0  3.3  105  1070    3   MOLECULE: PHOSPHATIDYLINOSITOL 4,5-BISPHOSPHATE 3-KINASE CA          
  81:  d5gz-A  5.0  2.8  100   384    4   MOLECULE: PROTEIN FAM102A;                                           
  82:  q9hu-A  5.0  2.9   99  1283    9   MOLECULE: RAB11 FAMILY-INTERACTING PROTEIN 1;                        
  83:  r5ok-A  5.0  5.0  105  1591   15   MOLECULE: PROTEIN UNC-13 HOMOLOG B;                                  
  84:  vjy6-A  5.0  3.4  103  1044    8   MOLECULE: PHOSPHATIDYLINOSITOL 4,5-BISPHOSPHATE 3-KINASE CA          
  85:  pk1y-A  5.0  3.1  100   548   11   MOLECULE: COPINE-2;                                                  
  86:  qot4-A  5.0  3.4  102  1102    3   MOLECULE: PHOSPHATIDYLINOSITOL 4,5-BISPHOSPHATE 3-KINASE CA          
  87:  e4mm-A  5.0  3.0   95  1121    8   MOLECULE: CILIA- AND FLAGELLA-ASSOCIATED PROTEIN 70;                 
  88:  ey5p-A  5.0  7.4  104   951   11   MOLECULE: COILED-COIL AND C2 DOMAIN-CONTAINING PROTEIN 1A;           
  89:  ckc3-A  5.0  7.3  117  1686    6   MOLECULE: PHOSPHATIDYLINOSITOL 4-PHOSPHATE 3-KINASE C2 DOMA          
  90:  c7yo-A  4.9  3.0   95   818    9   MOLECULE: CYTOSOLIC PHOSPHOLIPASE A2 DELTA;                          
  91:  jjm2-A  4.9  3.2   92   781   12   MOLECULE: CYTOSOLIC PHOSPHOLIPASE A2 BETA;                           
  92:  jmu1-A  4.9  3.1   95   640    7   MOLECULE: CALPAIN-5;                                                 
  93:  w4ro-A  4.9  3.6  109   887    9   MOLECULE: PHOSPHATIDYLINOSITOL 3-KINASE CATALYTIC SUBUNIT T          
  94:  u5mu-A  4.9  4.0  114  1416   10   MOLECULE: 1-PHOSPHATIDYLINOSITOL 4,5-BISPHOSPHATE PHOSPHODI          
  95:  n4zi-A  4.9  3.2   95  1000   12   MOLECULE: C2 DOMAIN-CONTAINING PROTEIN 5;                            
  96:  y0mk-A  4.8  3.1   92   175    8   MOLECULE: B9 DOMAIN-CONTAINING PROTEIN 2;                            
  97:  o6qz-A  4.8  5.6  101   641   10   MOLECULE: CALPAIN-6;                                                 
  98:  hi9q-A  4.8  3.4   94   850   11   MOLECULE: RAS GTPASE-ACTIVATING PROTEIN 2;                           
  99:  csn4-A  4.8  3.6  102  1068   10   MOLECULE: PHOSPHATIDYLINOSITOL 4,5-BISPHOSPHATE 3-KINASE CA          
 100:  pr5k-A  4.8  3.6  105  2030    5   MOLECULE: DEDICATOR OF CYTOKINESIS PROTEIN 3;                        
 101:  u7fe-A  4.8  3.5   93  1189    8   MOLECULE: DISABLED HOMOLOG 2-INTERACTING PROTEIN;                    
 102:  y8rv-A  4.8  4.8   97  2080   11   MOLECULE: DYSFERLIN;                                                 
 103:  vs5j-A  4.8  6.8  110  1830    7   MOLECULE: DEDICATOR OF CYTOKINESIS PROTEIN 2;                        
 104:  m6lg-A  4.8  4.0   96  1124    6   MOLECULE: ANILLIN;                                                   
 105:  l7qv-A  4.7  8.1  108  1271    8   MOLECULE: BREAKPOINT CLUSTER REGION PROTEIN;                         
 106:  j8ix-A  4.7  3.9  107   403    8   MOLECULE: PHOSPHATIDYLINOSITOL 3,4,5-TRISPHOSPHATE 3-PHOSPH          
 107:  sb6c-A  4.7  2.9   96   559   10   MOLECULE: MECKEL SYNDROME TYPE 1 PROTEIN;                            
 108:  p5of-A  4.7  4.4  101   563    8   MOLECULE: RHOTEKIN;                                                  
 109:  yp8j-A  4.7  3.8  109  1196    9   MOLECULE: JOUBERIN;                                                  
 110:  k0py-A  4.7  6.5   98  1139    4   MOLECULE: RAS GTPASE-ACTIVATING PROTEIN NGAP;                        
 111:  zzl2-A  4.7  4.1  113   789    9   MOLECULE: 1-PHOSPHATIDYLINOSITOL 4,5-BISPHOSPHATE PHOSPHODI          
 112:  a2jy-A  4.6  3.1   90   555    4   MOLECULE: PERFORIN-1;                                                
 113:  z0rk-A  4.6  3.1   96   488   10   MOLECULE: SPERMATOGENESIS-ASSOCIATED PROTEIN 6;                      
 114:  y5vc-A  4.6  3.3   98   537   10   MOLECULE: COPINE-1;                                                  
 115:  cf8u-A  4.6  3.4  107   426   10   MOLECULE: SYNAPTOTAGMIN-13;                                          
 116:  nds9-A  4.6  2.7   90  1997   11   MOLECULE: OTOFERLIN;                                                 
 117:  v0jt-A  4.6  3.1   94   685    7   MOLECULE: DELTA-LIKE PROTEIN 4;                                      
 118:  p8rj-A  4.6  4.4  116  1437    5   MOLECULE: PROTEIN CC2D2B;                                            
 119:  c8ue-A  4.5  3.1   95   804    8   MOLECULE: RASGAP-ACTIVATING-LIKE PROTEIN 1;                          
 120:  mp1q-A  4.5  5.4  101  1047    7   MOLECULE: RAS GTPASE-ACTIVATING PROTEIN 1;                           
 121:  sm3u-A  4.5  4.0   99  1343    7   MOLECULE: RAS/RAP GTPASE-ACTIVATING PROTEIN SYNGAP;                  
 122:  boz3-A  4.5  4.3  115  2302   10   MOLECULE: 1-PHOSPHATIDYLINOSITOL 4,5-BISPHOSPHATE PHOSPHODI          
 123:  xqh0-A  4.5  3.5   91  1092    3   MOLECULE: PROTEIN WWC3;                                              
 124:  sv4b-A  4.5 11.4   98  1400   13   MOLECULE: VACUOLAR PROTEIN SORTING-ASSOCIATED PROTEIN 13C;           
 125:  gt4o-A  4.5  3.4   90   749   11   MOLECULE: CYTOSOLIC PHOSPHOLIPASE A2;                                
 126:  xtu9-A  4.5  5.5  110  1216    5   MOLECULE: 1-PHOSPHATIDYLINOSITOL 4,5-BISPHOSPHATE PHOSPHODI          
 127:  fn9i-A  4.4  3.0   95  1445   12   MOLECULE: TENSIN-3;                                                  
 128:  npb9-A  4.4  3.2   94  1794    9   MOLECULE: FER-1-LIKE PROTEIN 4;                                      
 129:  ptj9-A  4.4  4.2   96   984    9   MOLECULE: SERINE/THREONINE-PROTEIN KINASE N2;                        
 130:  zzl1-A  4.4  5.3  112  1234   12   MOLECULE: 1-PHOSPHATIDYLINOSITOL 4,5-BISPHOSPHATE PHOSPHODI          
 131:  q6se-A  4.4  3.3  102   905    9   MOLECULE: MICROTUBULE-ASSOCIATED PROTEIN 10;                         
 132:  ud7v-A  4.4  5.3  105   645    4   MOLECULE: SYNAPTOTAGMIN-16;                                          
 133:  jf1b-A  4.4  8.6  112   421    6   MOLECULE: SYNAPTOTAGMIN-15;                                          
 134:  jcx1-A  4.4 10.7   91  1400   16   MOLECULE: VACUOLAR PROTEIN SORTING-ASSOCIATED PROTEIN 13C;           
 135:  se4b-A  4.4  8.6   90  1400   12   MOLECULE: VACUOLAR PROTEIN SORTING-ASSOCIATED PROTEIN 13C;           
 136:  idp3-A  4.4  9.8   92  1400   14   MOLECULE: VACUOLAR PROTEIN SORTING-ASSOCIATED PROTEIN 13C;           
 137:  dbo3-A  4.4  5.7  110   732    7   MOLECULE: NEPHROCYSTIN-1;                                            
 138:  cp5w-A  4.4 10.2   96  1353   13   MOLECULE: VACUOLAR PROTEIN SORTING-ASSOCIATED PROTEIN 13C;           
 139:  p3az-A  4.3  3.9  121  1620    5   MOLECULE: COILED-COIL AND C2 DOMAIN-CONTAINING PROTEIN 2A;           
 140:  nig9-A  4.3  7.1  112  1966    7   MOLECULE: DEDICATOR OF CYTOKINESIS PROTEIN 4;                        
 141:  put4-A  4.3  2.8   94  1735   11   MOLECULE: TENSIN-1;                                                  
 142:  fid0-A  4.3  3.9  106   590    9   MOLECULE: SYNAPTOTAGMIN-3;                                           
 143:  ryw4-A  4.3 10.1  119  2073    5   MOLECULE: DEDICATOR OF CYTOKINESIS PROTEIN 11;                       
 144:  bxb9-A  4.3  2.9   92  1857   12   MOLECULE: FER-1-LIKE PROTEIN 6;                                      
 145:  zfu5-A  4.3  6.9  115   958   10   MOLECULE: COILED-COIL DOMAIN-CONTAINING PROTEIN 33;                  
 146:  d7or-A  4.3 11.1   93  1400   14   MOLECULE: VACUOLAR PROTEIN SORTING-ASSOCIATED PROTEIN 13C;           
 147:  qj8j-A  4.3  9.5   94  1192   14   MOLECULE: PROTEIN WWC2;                                              
 148:  to4q-A  4.2  3.3   97   609    9   MOLECULE: RHOTEKIN-2;                                                
 149:  ptp4-A  4.2  3.3  104   188    5   MOLECULE: PUTATIVE SYNAPTOTAGMIN-14-LIKE PROTEIN;                    
 150:  q0ub-A  4.2  7.1  108   889    7   MOLECULE: SERINE/THREONINE-PROTEIN KINASE N3;                        
 151:  voq2-A  4.2  4.1  104   555    6   MOLECULE: SYNAPTOTAGMIN-14;                                          
 152:  pvc4-A  4.2  5.1  103   889   10   MOLECULE: PHOSPHOFURIN ACIDIC CLUSTER SORTING PROTEIN 2;             
 153:  fz0t-A  4.2  4.1   99   491    7   MOLECULE: SYNAPTOTAGMIN-9;                                           
 154:  uh8c-A  4.2  8.4   90  1400    3   MOLECULE: VACUOLAR PROTEIN SORTING-ASSOCIATED PROTEIN 13A;           
 155:  h6gt-A  4.1  3.7  113  1218    7   MOLECULE: PROTEIN JAGGED-1;                                          
 156:  d5yh-A  4.1  7.9  101   431    8   MOLECULE: SYNAPTOTAGMIN-11;                                          
 157:  nh7t-A  4.1  2.9   96  1409   10   MOLECULE: TENSIN-2;                                                  
 158:  vdq0-A  4.1  3.8  104  1865   10   MOLECULE: DEDICATOR OF CYTOKINESIS PROTEIN 1;                        
 159:  blp1-A  4.1  3.0   92   403   12   MOLECULE: SYNAPTOTAGMIN-7;                                           
 160:  vy4n-A  4.1  9.0  115  2047    7   MOLECULE: DEDICATOR OF CYTOKINESIS PROTEIN 6;                        
 161:  iaj8-A  4.1  4.6   97   425    9   MOLECULE: SYNAPTOTAGMIN-4;                                           
 162:  sw1u-A  4.0 10.3  121  2069    7   MOLECULE: DEDICATOR OF CYTOKINESIS PROTEIN 9;                        
 163:  wyi2-A  4.0  2.6   98   653   10   MOLECULE: RAB11 FAMILY-INTERACTING PROTEIN 5;                        
 164:  p7ws-A  4.0  3.5  107   618    5   MOLECULE: DELTA-LIKE PROTEIN 3;                                      
 165:  po3d-A  4.0  3.3   92   672    8   MOLECULE: GLYCEROPHOSPHOCHOLINE PHOSPHODIESTERASE GPCPD1;            
 166:  z6sp-A  4.0  3.0   90   308    7   MOLECULE: REGULATING SYNAPTIC MEMBRANE EXOCYTOSIS PROTEIN 3          
 167:  p5zd-A  4.0  3.0   93   422   14   MOLECULE: SYNAPTOTAGMIN-1;                                           
 168:  exj2-A  4.0  3.0   93   419   14   MOLECULE: SYNAPTOTAGMIN-2;                                           
 169:  kaw6-A  4.0  4.5   98   510   11   MOLECULE: SYNAPTOTAGMIN-6;                                           
 170:  gcg5-A  4.0  3.4  101   490   12   MOLECULE: TANDEM C2 DOMAINS NUCLEAR PROTEIN;                         
 171:  pd9q-A  3.9  2.7   85   523   15   MOLECULE: SYNAPTOTAGMIN-10;                                          
 172:  d1jv-A  3.9  2.7   96   696    7   MOLECULE: C2 DOMAIN-CONTAINING PROTEIN 2;                            
 173:  ef2y-A  3.9  3.7  116   474   10   MOLECULE: SYNAPTOTAGMIN-17;                                          
 174:  qb5j-A  3.9  3.0   90  1411   11   MOLECULE: REGULATING SYNAPTIC MEMBRANE EXOCYTOSIS PROTEIN 2          
 175:  n8ng-A  3.9  7.3  101  1400   11   MOLECULE: VACUOLAR PROTEIN SORTING-ASSOCIATED PROTEIN 13D;           
 176:  dbh4-A  3.9  5.9   95  1400    8   MOLECULE: VACUOLAR PROTEIN SORTING-ASSOCIATED PROTEIN 13D;           
 177:  evo0-A  3.8  3.9   94  1406   14   MOLECULE: PROTEIN FAM135B;                                           
 178:  qzf0-A  3.8  2.9   85  1692    9   MOLECULE: REGULATING SYNAPTIC MEMBRANE EXOCYTOSIS PROTEIN 1          
 179:  kf7u-A  3.8  4.3  101   386    9   MOLECULE: SYNAPTOTAGMIN-5;                                           
 180:  fjz8-A  3.8  3.9  114  1238   11   MOLECULE: PROTEIN JAGGED-2;                                          
 181:  fi5l-A  3.8  2.8   84   671    7   MOLECULE: SYNAPTOTAGMIN-LIKE PROTEIN 4;                              
 182:  nc3r-A  3.8  6.3   93  1400    9   MOLECULE: VACUOLAR PROTEIN SORTING-ASSOCIATED PROTEIN 13D;           
 183:  qxo1-A  3.8  9.2  116  2099    3   MOLECULE: DEDICATOR OF CYTOKINESIS PROTEIN 8;                        
 184:  dc6c-A  3.8  3.9  103   412   11   MOLECULE: DOUBLE C2-LIKE DOMAIN-CONTAINING PROTEIN BETA;             
 185:  b0hr-A  3.8  8.5   97  1400    8   MOLECULE: VACUOLAR PROTEIN SORTING-ASSOCIATED PROTEIN 13D;           
 186:  uwf6-A  3.8  3.8  104   656   12   MOLECULE: LEUCINE-RICH REPEAT-CONTAINING PROTEIN 43;                 
 187:  yu8j-A  3.8  7.0   91   421    5   MOLECULE: SYNAPTOTAGMIN-12;                                          
 188:  mv1g-A  3.7  5.4  106   942    6   MOLECULE: SERINE/THREONINE-PROTEIN KINASE N1;                        
 189:  qmb6-A  3.7  3.9  100   400   10   MOLECULE: DOUBLE C2-LIKE DOMAIN-CONTAINING PROTEIN ALPHA;            
 190:  pt4w-A  3.7  9.3   97   730    8   MOLECULE: SYNAPTOTAGMIN-LIKE PROTEIN 5;                              
 191:  ec1c-A  3.7  3.6   86  1445    7   MOLECULE: PHOSPHATIDYLINOSITOL 4-PHOSPHATE 3-KINASE C2 DOMA          
 192:  br7p-A  3.6  8.9  102   401    9   MOLECULE: SYNAPTOTAGMIN-8;                                           
 193:  t2vc-A  3.6  3.1  105   623   11   MOLECULE: C2 CALCIUM-DEPENDENT DOMAIN-CONTAINING PROTEIN 6;          
 194:  dl6e-A  3.6  3.0   85   610    7   MOLECULE: SYNAPTOTAGMIN-LIKE PROTEIN 3;                              
 195:  r5ym-A  3.6  5.0   97   671   15   MOLECULE: PROTEIN KINASE C BETA TYPE;                                
 196:  l4if-A  3.6  6.8  106   934    6   MOLECULE: SYNAPTOTAGMIN-LIKE PROTEIN 2;                              
 197:  su4n-A  3.6  2.7   93   723    6   MOLECULE: DELTA-LIKE PROTEIN 1;                                      
 198:  cy8n-A  3.6  9.1  115  2186    3   MOLECULE: DEDICATOR OF CYTOKINESIS PROTEIN 10;                       
 199:  bry3-A  3.5  4.0   95   551    7   MOLECULE: PUTATIVE TYROSINE-PROTEIN PHOSPHATASE TPTE;                
 200:  rp8t-A  3.5  5.8   99   562    8   MOLECULE: SYNAPTOTAGMIN-LIKE PROTEIN 1;                              
 201:  bl7t-A  3.5  3.2   88   522    9   MOLECULE: PHOSPHATIDYLINOSITOL 3,4,5-TRISPHOSPHATE 3-PHOSPH          
 202:  w9id-A  3.5  3.8  105   739    8   MOLECULE: POLYCOMB PROTEIN SUZ12;                                    
 203:  ji2k-A  3.5  5.1   92   672   14   MOLECULE: PROTEIN KINASE C ALPHA TYPE;                               
 204:  uy2r-A  3.5  3.9   88  1388    9   MOLECULE: VACUOLAR PROTEIN SORTING-ASSOCIATED PROTEIN 13D;           
 205:  nj2j-A  3.4  2.8  105   659    7   MOLECULE: CENTROSOMAL PROTEIN OF 76 KDA;                             
 206:  gjq2-A  3.4  3.3   82   421    6   MOLECULE: C2 CALCIUM-DEPENDENT DOMAIN-CONTAINING PROTEIN 4C          
 207:  p5st-A  3.4  8.9  108   427   11   MOLECULE: INTERLEUKIN-13 RECEPTOR SUBUNIT ALPHA-1;                   
 208:  fpl2-A  3.4  2.7   69  1705   13   MOLECULE: RHO GUANINE NUCLEOTIDE EXCHANGE FACTOR 28;                 
 209:  u2nm-A  3.3  7.6   91   353    7   MOLECULE: C2 CALCIUM-DEPENDENT DOMAIN-CONTAINING PROTEIN 4D          
 210:  uvh2-A  3.3  3.3   76  1400   11   MOLECULE: A-KINASE ANCHOR PROTEIN 13;                                
 211:  rn8l-A  3.2  2.7   83  1400    8   MOLECULE: PROTEIN PICCOLO;                                           
 212:  emd4-A  3.2  3.0   77   223    9   MOLECULE: CYTOTOXIC T-LYMPHOCYTE PROTEIN 4;                          
 213:  u1mh-A  3.2  5.9  115  1352    7   MOLECULE: PIEZO-TYPE MECHANOSENSITIVE ION CHANNEL COMPONENT          
 214:  tob8-A  3.2  6.6   96   662    9   MOLECULE: INTERLEUKIN-12 RECEPTOR SUBUNIT BETA-1;                    
 215:  wnb9-A  3.2 10.0   89  1400   10   MOLECULE: VACUOLAR PROTEIN SORTING-ASSOCIATED PROTEIN 13A;           
 216:  pwq2-A  3.2  5.7   81  2647    5   MOLECULE: FILAMIN-A;                                                 
 217:  m6uc-A  3.2  9.7   96  1400   13   MOLECULE: VACUOLAR PROTEIN SORTING-ASSOCIATED PROTEIN 13B;           
 218:  eba0-A  3.1  3.1   84   694   10   MOLECULE: RABPHILIN-3A;                                              
 219:  huw4-A  3.1 14.2   78   798    9   MOLECULE: ELONGIN-A;                                                 
 220:  tmd3-A  3.1  2.9  101  1342   12   MOLECULE: PROTEIN PICCOLO;                                           
 221:  can7-A  3.1  8.3   84   866    6   MOLECULE: INTERLEUKIN-17 RECEPTOR A;                                 
 222:  x8mr-A  3.1  4.8  107   963    7   MOLECULE: PHOSPHOFURIN ACIDIC CLUSTER SORTING PROTEIN 1;             
 223:  q0dy-A  3.1 15.2   95  1400    5   MOLECULE: VACUOLAR PROTEIN SORTING-ASSOCIATED PROTEIN 13B;           
 224:  dc8r-A  3.1  3.6   73   567    3   MOLECULE: GERANYLGERANYL TRANSFERASE TYPE-2 SUBUNIT ALPHA;           
 225:  acz0-A  3.1  5.2   97   697   13   MOLECULE: PROTEIN KINASE C GAMMA TYPE;                               
 226:  kyv2-A  3.0  4.7   93   720   10   MOLECULE: PROTEIN-GLUTAMINE GAMMA-GLUTAMYLTRANSFERASE 5;             
 227:  p0nx-A  3.0  5.6   66   546    8   MOLECULE: ELONGIN-A3 MEMBER B;                                       
 228:  m8sc-A  3.0  3.7   80  1400    8   MOLECULE: VACUOLAR PROTEIN SORTING-ASSOCIATED PROTEIN 13A;           
 229:  riz3-A  3.0  5.1  104  1311   10   MOLECULE: CYCLIN-G-ASSOCIATED KINASE;                                
 230:  pl1n-A  2.9  5.2   95  1113    9   MOLECULE: PROTEIN KIBRA;                                             
 231:  kp7m-A  2.9 11.3   83  1374    8   MOLECULE: VACUOLAR PROTEIN SORTING-ASSOCIATED PROTEIN 13A;           
 232:  rpq6-A  2.9  4.3   74   113    9   MOLECULE: T CELL RECEPTOR ALPHA VARIABLE 12-2;                       
 233:  vhy7-A  2.9  4.0   74  1400   12   MOLECULE: POLYCYSTIN-1;                                              
 234:  jh4f-A  2.9  4.9   98   799    9   MOLECULE: PROTEIN PHOSPHATASE 1 REGULATORY SUBUNIT 3F;               
 235:  ikk0-A  2.9  5.3   85  1346    6   MOLECULE: ADHESION G PROTEIN-COUPLED RECEPTOR F5;                    
 236:  ly7h-A  2.8  7.8   93   433   13   MOLECULE: ARRESTIN DOMAIN-CONTAINING PROTEIN 1;                      
 237:  p3xv-A  2.8  3.7   88   862    6   MOLECULE: INTERLEUKIN-12 RECEPTOR SUBUNIT BETA-2;                    
 238:  gk7w-A  2.8  8.2   80  1400   11   MOLECULE: COLLAGEN ALPHA-1(XII) CHAIN;                               
 239:  jn7s-A  2.8 12.4   93  1400    4   MOLECULE: VACUOLAR PROTEIN SORTING-ASSOCIATED PROTEIN 13B;           
 240:  g5ob-A  2.8  3.5   68  1400    9   MOLECULE: POLYCYSTIC KIDNEY DISEASE PROTEIN 1-LIKE 1;                
 241:  so3e-A  2.8  4.7   94  1370    7   MOLECULE: VERY LARGE A-KINASE ANCHOR PROTEIN;                        
 242:  mzq4-A  2.8  5.7  101  1482    4   MOLECULE: PREGNANCY ZONE PROTEIN;                                    
 243:  hv1d-A  2.8  9.0   95  1400    5   MOLECULE: VACUOLAR PROTEIN SORTING-ASSOCIATED PROTEIN 13B;           
 244:  duz0-A  2.8  4.1   78  1400    3   MOLECULE: VACUOLAR PROTEIN SORTING-ASSOCIATED PROTEIN 13C;           
 245:  f5fj-A  2.7  5.4   90  1358   16   MOLECULE: TENASCIN-R;                                                
 246:  gek5-A  2.7  2.8   89   269    8   MOLECULE: REGULATING SYNAPTIC MEMBRANE EXOCYTOSIS PROTEIN 4          
 247:  lu1z-A  2.7  4.2   86  2201    6   MOLECULE: TENASCIN;                                                  
 248:  w4by-A  2.7  5.9   97   687    3   MOLECULE: PROTEIN-GLUTAMINE GAMMA-GLUTAMYLTRANSFERASE 2;             
 249:  r5hu-A  2.7  3.5   84   508    8   MOLECULE: ERYTHROPOIETIN RECEPTOR;                                   
 250:  fzn8-A  2.7  3.6   89   710    9   MOLECULE: PROTEIN-GLUTAMINE GAMMA-GLUTAMYLTRANSFERASE Z;             
 251:  ce1o-A  2.7  5.8   71  1400    7   MOLECULE: COLLAGEN ALPHA-1(VII) CHAIN;                               
 252:  tl2o-A  2.7  4.0   63  1400    6   MOLECULE: POLYCYSTIN-1;                                              
 253:  hs9w-A  2.7  3.3   61  1400    8   MOLECULE: COLLAGEN ALPHA-1(VII) CHAIN;                               
 254:  i1ex-A  2.7 13.0   96  1400   10   MOLECULE: VACUOLAR PROTEIN SORTING-ASSOCIATED PROTEIN 13B;           
 255:  ds8j-A  2.7  5.5   90   752    7   MOLECULE: COMPLEMENT C2;                                             
 256:  lfk9-A  2.7  5.3   82  1400   13   MOLECULE: COLLAGEN ALPHA-1(XII) CHAIN;                               
 257:  ain7-A  2.7  3.8   75   805    9   MOLECULE: PHOSPHOINOSITIDE 3-KINASE ADAPTER PROTEIN 1;               
 258:  ao9h-A  2.7  4.6   95  1744    8   MOLECULE: COMPLEMENT C4-A;                                           
 259:  oz0x-A  2.7 10.4   92  1400    5   MOLECULE: VACUOLAR PROTEIN SORTING-ASSOCIATED PROTEIN 13A;           
 260:  cbd2-A  2.7  5.8   81  1400   12   MOLECULE: COLLAGEN ALPHA-1(XII) CHAIN;                               
 261:  yoe3-A  2.7  4.9  100   502    8   MOLECULE: ALPHA-GLOBIN TRANSCRIPTION FACTOR CP2;                     
 262:  pd3y-A  2.7  9.4  113  2140    7   MOLECULE: DEDICATOR OF CYTOKINESIS PROTEIN 7;                        
 263:  v4tn-A  2.6 11.6   73   355   10   MOLECULE: F-BOX ONLY PROTEIN 32;                                     
 264:  hxd1-A  2.6  4.7   97   631    8   MOLECULE: DOLICHYL-DIPHOSPHOOLIGOSACCHARIDE--PROTEIN                 
 265:  b3kh-A  2.6  4.2   85   814    8   MOLECULE: IMMUNOGLOBULIN SUPERFAMILY DCC SUBCLASS MEMBER 3;          
 266:  i0ji-A  2.6  4.1   98   852   12   MOLECULE: THROMBOSPONDIN TYPE-1 DOMAIN-CONTAINING PROTEIN 1          
 267:  gv4y-A  2.6 10.4   69   367   10   MOLECULE: F-BOX ONLY PROTEIN 25;                                     
 268:  u7wf-A  2.6  4.9   83   445   10   MOLECULE: VON WILLEBRAND FACTOR A DOMAIN-CONTAINING PROTEIN          
 269:  c9xs-A  2.6  6.0   76  1299   13   MOLECULE: TENASCIN-N;                                                
 270:  h7er-A  2.6  4.8   84   855    5   MOLECULE: POLYSERASE-2;                                              
 271:  hr9r-A  2.6  3.5   71  1216   10   MOLECULE: RECEPTOR-TYPE TYROSINE-PROTEIN PHOSPHATASE O;              
 272:  ho2m-A  2.6  7.2  102   891    8   MOLECULE: VON WILLEBRAND FACTOR A DOMAIN-CONTAINING PROTEIN          
 273:  jxf1-A  2.6  4.1   85   914   11   MOLECULE: CALCIUM-ACTIVATED CHLORIDE CHANNEL REGULATOR 1;            
 274:  ga6u-A  2.6  7.5   66   112    6   MOLECULE: T CELL RECEPTOR ALPHA VARIABLE 34;                         
 275:  w2lw-A  2.6  6.7   89  1445    9   MOLECULE: CD109 ANTIGEN;                                             
 276:  jyf9-A  2.6  5.0  111  1059    5   MOLECULE: TRANSMEMBRANE PROTEASE SERINE 9;                           
 277:  jui6-A  2.6  3.5   82   220    7   MOLECULE: T-CELL-SPECIFIC SURFACE GLYCOPROTEIN CD28;                 
 278:  dyq9-A  2.6 12.0   90   369   11   MOLECULE: C2 CALCIUM-DEPENDENT DOMAIN-CONTAINING PROTEIN 4A          
 279:  y2zw-A  2.6  5.9   76  1325    4   MOLECULE: FILAMIN-C;                                                 
 280:  mzm7-A  2.6  3.1   70   109   10   MOLECULE: T CELL RECEPTOR ALPHA VARIABLE 4;                          
 281:  b6ng-A  2.6  4.5   77  1400    3   MOLECULE: COLLAGEN ALPHA-1(VII) CHAIN;                               
 282:  g6we-A  2.6  4.6   87   235    6   MOLECULE: PROBABLE INACTIVE SERINE PROTEASE 37;                      
 283:  eku3-A  2.6  3.6   89   825   13   MOLECULE: INTERLEUKIN-4 RECEPTOR SUBUNIT ALPHA;                      
 284:  o1ei-A  2.5  4.4   76   568    8   MOLECULE: PROTEIN NDNF;                                              
 285:  auc1-A  2.5  4.8  105   625    9   MOLECULE: GRAINYHEAD-LIKE PROTEIN 2 HOMOLOG;                         
 286:  qf1p-A  2.5  7.3   94  1165    5   MOLECULE: LEPTIN RECEPTOR;                                           
 287:  pu6b-A  2.5  7.3  101   391    3   MOLECULE: THIOREDOXIN-INTERACTING PROTEIN;                           
 288:  n4gt-A  2.5  3.2   59   112   10   MOLECULE: T CELL RECEPTOR ALPHA VARIABLE 30;                         
 289:  qh6k-A  2.5  8.4   72  1400   10   MOLECULE: COLLAGEN ALPHA-1(XII) CHAIN;                               
 290:  q4uq-A  2.5  3.8   81  1368    9   MOLECULE: KINESIN-LIKE PROTEIN KIF24;                                
 291:  a9ui-A  2.5  5.5   92   785   10   MOLECULE: B-CELL SCAFFOLD PROTEIN WITH ANKYRIN REPEATS;              
 292:  sus2-A  2.5  4.4   83   336    7   MOLECULE: VACUOLAR PROTEIN SORTING-ASSOCIATED PROTEIN 26B;           
 293:  vis4-A  2.5  5.5   87  1400    5   MOLECULE: E3 UBIQUITIN-PROTEIN LIGASE RNF213;                        
 294:  iq7r-A  2.5  7.2   67   110   10   MOLECULE: T CELL RECEPTOR ALPHA VARIABLE 39;                         
 295:  s8ab-A  2.5  6.2   86  1909    5   MOLECULE: PLEXIN-B3;                                                 
 296:  xlc0-A  2.5  4.2   70   112    9   MOLECULE: T CELL RECEPTOR ALPHA VARIABLE 12-1;                       
 297:  e3vy-A  2.5  5.6   91  1400    8   MOLECULE: TENASCIN-X;                                                
 298:  t1ek-A  2.5  7.8   90  1400   11   MOLECULE: POLYCYSTIN-1;                                              
 299:  u7tn-A  2.5  3.9   64  1400    8   MOLECULE: TENASCIN-X;                                                
 300:  w4bl-A  2.5  4.0   93  1400    8   MOLECULE: VERY LARGE A-KINASE ANCHOR PROTEIN;                        
 301:  b7ik-A  2.5  3.9   73  1400    7   MOLECULE: FILAMIN-C;                                                 
 302:  byu7-A  2.5  5.4   83  1101    5   MOLECULE: STRUCTURAL MAINTENANCE OF CHROMOSOMES PROTEIN 5;           
 303:  gpa8-A  2.5  4.6   77  1115   10   MOLECULE: RECEPTOR-TYPE TYROSINE-PROTEIN PHOSPHATASE H;              
 304:  tqy1-A  2.5  7.7   84  1400    8   MOLECULE: COLLAGEN ALPHA-1(VII) CHAIN;                               
 305:  jj7k-A  2.5  9.7   80   771    8   MOLECULE: LEUCINE-RICH REPEAT AND FIBRONECTIN TYPE III DOMA          
 306:  ew8y-A  2.5  3.9   89  1796   11   MOLECULE: COLLAGEN ALPHA-1(XIV) CHAIN;                               
 307:  f2sd-A  2.5  7.6   65   114    6   MOLECULE: T CELL RECEPTOR ALPHA VARIABLE 12-3;                       
 308:  aq7g-A  2.5  4.1   86   979    6   MOLECULE: ONCOSTATIN-M-SPECIFIC RECEPTOR SUBUNIT BETA;               
 309:  f3ql-A  2.5  8.8   98   369    8   MOLECULE: CYTOKINE RECEPTOR COMMON SUBUNIT GAMMA;                    
 310:  t0dl-A  2.5  4.4   91   468    5   MOLECULE: INTERLEUKIN-6 RECEPTOR SUBUNIT ALPHA;                      
 311:  ke6h-A  2.4 12.5   48   154    2   MOLECULE: PREFOLDIN SUBUNIT 5;                                       
 312:  nx7y-A  2.4  5.1   97   435    9   MOLECULE: TRANSCRIPTIONAL ENHANCER FACTOR TEF-5;                     
 313:  ass7-A  2.4  5.2   78  2225    6   MOLECULE: CAD PROTEIN;                                               
 314:  z0qs-A  2.4  7.2   86  1400    3   MOLECULE: USHERIN;                                                   
 315:  gon5-A  2.4  5.5   91   817    9   MOLECULE: PROTEIN-GLUTAMINE GAMMA-GLUTAMYLTRANSFERASE K;             
 316:  z6kh-A  2.4  6.5   89   993    8   MOLECULE: RECEPTOR-TYPE TYROSINE-PROTEIN KINASE FLT3;                
 317:  qcf1-A  2.4  5.0   86  1452    6   MOLECULE: RECEPTOR-TYPE TYROSINE-PROTEIN PHOSPHATASE MU;             
 318:  bhe2-A  2.4  8.2   89  1400   11   MOLECULE: TENEURIN-4;                                                
 319:  w6mj-A  2.4  5.5   65  1400    8   MOLECULE: POLYCYSTIC KIDNEY DISEASE PROTEIN 1-LIKE 1;                
 320:  wdm5-A  2.4  2.6   67   691    9   MOLECULE: PROTEIN 4.2;                                               
 321:  x7gm-A  2.4  4.4   86   501   14   MOLECULE: G PROTEIN-ACTIVATED INWARD RECTIFIER POTASSIUM CH          
 322:  dtn0-A  2.4  3.5   75   113    4   MOLECULE: T CELL RECEPTOR ALPHA VARIABLE 5;                          
 323:  yn3i-A  2.4  3.5   62   112   10   MOLECULE: T CELL RECEPTOR ALPHA VARIABLE 21;                         
 324:  x1hl-A  2.4  6.1   90  1822   12   MOLECULE: INTEGRIN BETA-4;                                           
 325:  d9th-A  2.4  4.9   68   113    6   MOLECULE: T CELL RECEPTOR ALPHA VARIABLE 13-2;                       
 326:  ula2-A  2.4  5.1   70   125    9   MOLECULE: RAGULATOR COMPLEX PROTEIN LAMTOR2;                         
 327:  mo8k-A  2.4  8.3   63   110   11   MOLECULE: T CELL RECEPTOR ALPHA VARIABLE 22;                         
 328:  ae8q-A  2.4  9.2   88  1284    8   MOLECULE: COLLAGEN ALPHA-1(XX) CHAIN;                                
 329:  nly7-A  2.4  5.8   82   329    9   MOLECULE: T-LYMPHOCYTE ACTIVATION ANTIGEN CD86;                      
 330:  c6oa-A  2.4 16.8   85   115    1   MOLECULE: T CELL RECEPTOR DELTA VARIABLE 1;                          
 331:  q9kv-A  2.4  7.0   89   635    7   MOLECULE: THROMBOPOIETIN RECEPTOR;                                   
 332:  ek4b-A  2.4 10.2   87  1400   11   MOLECULE: COLLAGEN ALPHA-1(XII) CHAIN;                               
 333:  lg8v-A  2.4  4.7   94   489    6   MOLECULE: INTERFERON GAMMA RECEPTOR 1;                               
 334:  h9sn-A  2.4 12.7   87  1400    5   MOLECULE: VACUOLAR PROTEIN SORTING-ASSOCIATED PROTEIN 13A;           
 335:  xh8c-A  2.4  5.3   85  1337    5   MOLECULE: RECEPTOR-TYPE TYROSINE-PROTEIN PHOSPHATASE ETA;            
 336:  uz7y-A  2.4  3.7   70   110    7   MOLECULE: T CELL RECEPTOR ALPHA VARIABLE 35;                         
 337:  bxq6-A  2.4  6.9   73  1400   10   MOLECULE: TENASCIN-X;                                                
 338:  uwj5-A  2.4  4.3   77  1609    4   MOLECULE: TRANSMEMBRANE PROTEIN 131-LIKE;                            
 339:  dp0m-A  2.3  4.5   95   447    8   MOLECULE: TRANSCRIPTIONAL ENHANCER FACTOR TEF-4;                     
 340:  wd3i-A  2.3  3.3   90   572    7   MOLECULE: UNCHARACTERIZED PROTEIN FLJ43738;                          
 341:  i1aj-A  2.3  5.0   99  2521    3   MOLECULE: PIEZO-TYPE MECHANOSENSITIVE ION CHANNEL COMPONENT          
 342:  dry2-A  2.3  7.4   93   414    2   MOLECULE: ARRESTIN DOMAIN-CONTAINING PROTEIN 3;                      
 343:  l8cm-A  2.3  3.1   90   331    9   MOLECULE: SPONDIN-2;                                                 
 344:  ou4j-A  2.3  5.3   97   592    7   MOLECULE: PROBABLE TUBULIN POLYGLUTAMYLASE TTLL2;                    
 345:  vju3-A  2.3  4.7   89   705    6   MOLECULE: COMPLEMENT C1R SUBCOMPONENT;                               
 346:  j3dh-A  2.3  6.6   67   546   12   MOLECULE: ELONGIN-A3;                                                
 347:  oa2l-A  2.3  4.3   96   391    3   MOLECULE: RAB6A-GEF COMPLEX PARTNER PROTEIN 2;                       
 348:  e7iu-A  2.3  3.6   97   807    5   MOLECULE: SPONDIN-1;                                                 
 349:  ru4d-A  2.3  5.0   82  1208    9   MOLECULE: NEURAL CELL ADHESION MOLECULE L1-LIKE PROTEIN;             
 350:  v9km-A  2.3  4.7   92   327    9   MOLECULE: VACUOLAR PROTEIN SORTING-ASSOCIATED PROTEIN 26A;           
 351:  abp7-A  2.3  5.0   79  1304    6   MOLECULE: NEURONAL CELL ADHESION MOLECULE;                           
 352:  v4al-A  2.3  4.1   66  1150    9   MOLECULE: PROTOGENIN;                                                
 353:  um4m-A  2.3  4.3   89   553   13   MOLECULE: INTERLEUKIN-20 RECEPTOR SUBUNIT ALPHA;                     
 354:  uda0-A  2.3  3.9   80   560    6   MOLECULE: HYALURONAN-BINDING PROTEIN 2;                              
 355:  kh0c-A  2.3  6.2   85  1263   13   MOLECULE: COLLAGEN ALPHA-1(XII) CHAIN;                               
 356:  ok0a-A  2.3  4.8   76  1400   11   MOLECULE: POLYCYSTIN-1;                                              
 357:  f9cx-A  2.3  2.9   61   112    3   MOLECULE: T CELL RECEPTOR ALPHA VARIABLE 17;                         
 358:  h0uc-A  2.3  4.8   75   448    8   MOLECULE: INOSITOL POLYPHOSPHATE 5-PHOSPHATASE K;                    
 359:  vf7a-A  2.3  4.5   72    96   11   MOLECULE: DYNEIN LIGHT CHAIN ROADBLOCK-TYPE 2;                       
 360:  o8kv-A  2.3  4.4   75   199    5   MOLECULE: INDUCIBLE T-CELL COSTIMULATOR;                             
 361:  kwd1-A  2.3  3.2   82   962   12   MOLECULE: INTEGRATOR COMPLEX SUBUNIT 7;                              
 362:  t1hl-A  2.3  3.1   70   635   10   MOLECULE: LEUCINE-RICH REPEAT AND FIBRONECTIN TYPE-III DOMA          
 363:  avr3-A  2.3  7.1   92   453    8   MOLECULE: SERINE PROTEASE HTRA3;                                     
 364:  cvv1-A  2.3  5.0   90   574    8   MOLECULE: INTERLEUKIN-22 RECEPTOR SUBUNIT ALPHA-1;                   
 365:  he6k-A  2.3  4.6   90   489   13   MOLECULE: ANTHRAX TOXIN RECEPTOR 2;                                  
 366:  nu3j-A  2.3  5.0   94   732   11   MOLECULE: INTERLEUKIN-31 RECEPTOR SUBUNIT ALPHA;                     
 367:  h1hq-A  2.3  3.3   62   113   10   MOLECULE: T CELL RECEPTOR ALPHA VARIABLE 36/DELTA VARIABLE           
 368:  q9hm-A  2.3  4.6  113   839    9   MOLECULE: HEAT SHOCK 70 KDA PROTEIN 4L;                              
 369:  xd9l-A  2.3  5.5   77  1400   12   MOLECULE: TENEURIN-1;                                                
 370:  muf1-A  2.3  4.6   91   626    7   MOLECULE: GRAINYHEAD-LIKE PROTEIN 3 HOMOLOG;                         
 371:  c0fx-A  2.3  3.5   81  2005    7   MOLECULE: STRUCTURAL MAINTENANCE OF CHROMOSOMES FLEXIBLE HI          
 372:  vd4n-A  2.3  4.7   73  1400   11   MOLECULE: POLYCYSTIN-1;                                              
 373:  eqf6-A  2.3  6.0   92   974    8   MOLECULE: MEMBRANE-ASSOCIATED PHOSPHATIDYLINOSITOL TRANSFER          
 374:  hi2x-A  2.3  6.7  101  1400    9   MOLECULE: POLYCYSTIN-1;                                              
 375:  znb3-A  2.3  3.6   75   421    4   MOLECULE: ACYL-COENZYME A THIOESTERASE 1;                            
 376:  r8de-A  2.3  5.0   84   421    7   MOLECULE: PEROXISOMAL SUCCINYL-COENZYME A THIOESTERASE;              
 377:  y6er-A  2.3  4.2   74  1568    5   MOLECULE: PLEXIN-C1;                                                 
 378:  rd7s-A  2.3  3.2   68   116    1   MOLECULE: IMMUNOGLOBULIN HEAVY VARIABLE 3/OR16-10 (NON-FUNC          
 379:  f9cg-A  2.3  4.1   75  1400   12   MOLECULE: POLYCYSTIN-1;                                              
 380:  n1qx-A  2.3  5.0   84   483    5   MOLECULE: ACYL-COENZYME A THIOESTERASE 2, MITOCHONDRIAL;             
 381:  bj7i-A  2.3  4.1   78   270   10   MOLECULE: CHYMOTRYPSIN-LIKE ELASTASE FAMILY MEMBER 3A;               
 382:  et1d-A  2.3  4.8   87  1413    8   MOLECULE: SUSHI, NIDOGEN AND EGF-LIKE DOMAIN-CONTAINING PRO          
 383:  nxm4-A  2.3  5.0  100   618    8   MOLECULE: GRAINYHEAD-LIKE PROTEIN 1 HOMOLOG;                         
 384:  t7ci-A  2.2  5.1   95   434    8   MOLECULE: TRANSCRIPTIONAL ENHANCER FACTOR TEF-3;                     
 385:  q0ms-A  2.2  5.2  104   479    7   MOLECULE: TRANSCRIPTION FACTOR CP2-LIKE PROTEIN 1;                   
 386:  ljj8-A  2.2 10.9   92  1400   11   MOLECULE: POLYCYSTIN-1;                                              
 387:  wlz9-A  2.2  4.7   94   342    7   MOLECULE: ARRESTIN DOMAIN-CONTAINING PROTEIN 5;                      
 388:  im6g-A  2.2  8.8   88   300    3   MOLECULE: TRANSMEMBRANE PROTEIN 158;                                 
 389:  c4el-A  2.2  5.8  101   426   10   MOLECULE: TRANSCRIPTIONAL ENHANCER FACTOR TEF-1;                     
 390:  jd8s-A  2.2 13.3   80   546   13   MOLECULE: ELONGIN-A3 MEMBER D;                                       
 391:  yt4e-A  2.2  5.0  104  1175    8   MOLECULE: 1-PHOSPHATIDYLINOSITOL 4,5-BISPHOSPHATE PHOSPHODI          
 392:  ch4k-A  2.2  5.4   92  1400   10   MOLECULE: COLLAGEN ALPHA-1(XII) CHAIN;                               
 393:  w4hs-A  2.2 10.1   87   814    5   MOLECULE: KINESIN-LIKE PROTEIN KIF6;                                 
 394:  h1ov-A  2.2  5.5   82   603    4   MOLECULE: SERINE PROTEASE 56;                                        
 395:  p9ct-A  2.2 12.0   85  1464    6   MOLECULE: NUCLEAR RECEPTOR COACTIVATOR 2;                            
 396:  ivb4-A  2.2  4.5   75  1441    8   MOLECULE: RECEPTOR-TYPE TYROSINE-PROTEIN PHOSPHATASE T;              
 397:  tks7-A  2.2  8.0   88   967   13   MOLECULE: KINESIN-LIKE PROTEIN KIF28P;                               
 398:  h8ei-A  2.2  6.1   79  1400    6   MOLECULE: COLLAGEN ALPHA-1(XII) CHAIN;                               
 399:  n1jz-A  2.2  4.0   88   328   14   MOLECULE: INTERLEUKIN-12 SUBUNIT BETA;                               
 400:  zus6-A  2.2  3.8   72  1267    8   MOLECULE: NODAL MODULATOR 2;                                         
 401:  maf0-A  2.2  3.2   66   161   12   MOLECULE: THY-1 MEMBRANE GLYCOPROTEIN;                               
 402:  t8di-A  2.2  6.3   83  1400   13   MOLECULE: TENEURIN-1;                                                
 403:  gm0e-A  2.2  3.9   89   538    8   MOLECULE: INTERLEUKIN-21 RECEPTOR;                                   
 404:  k6dj-A  2.2  3.8   70   304    4   MOLECULE: KILLER CELL IMMUNOGLOBULIN-LIKE RECEPTOR 2DS2;             
 405:  ma5d-A  2.2  6.4   91  1400    9   MOLECULE: VERY LARGE A-KINASE ANCHOR PROTEIN;                        
 406:  gp7x-A  2.2 10.3   89   289    4   MOLECULE: SLAM FAMILY MEMBER 9;                                      
 407:  x9cz-A  2.2  4.5   83   579    8   MOLECULE: TRANSCRIPTION FACTOR RELB;                                 
 408:  zk6y-A  2.2  4.4   71  1400    8   MOLECULE: TENEURIN-4;                                                
 409:  wvb9-A  2.2 10.4   97  1400    7   MOLECULE: TENEURIN-2;                                                
 410:  l5bc-A  2.2  6.9   74  1400    9   MOLECULE: XIN ACTIN-BINDING REPEAT-CONTAINING PROTEIN 2;             
 411:  br2q-A  2.2  6.1   73   235    5   MOLECULE: KIR2DS5 PROTEIN;                                           
 412:  t3oe-A  2.2  6.3   87  1816    7   MOLECULE: KINESIN-LIKE PROTEIN KIF1B;                                
 413:  pmu6-A  2.2  4.8   86   372    6   MOLECULE: CILIARY NEUROTROPHIC FACTOR RECEPTOR SUBUNIT ALPH          
 414:  uta4-A  2.2  6.9   81   747    7   MOLECULE: SUSHI DOMAIN-CONTAINING PROTEIN 1;                         
 415:  rf2n-A  2.2  5.4   92   771    5   MOLECULE: SEMAPHORIN-3A;                                             
 416:  gtw3-A  2.2  6.5   85  1400   12   MOLECULE: COLLAGEN ALPHA-1(XII) CHAIN;                               
 417:  v9ml-A  2.2  7.7   82  1400    7   MOLECULE: USHERIN;                                                   
 418:  zjq3-A  2.2  9.5   78  1006    9   MOLECULE: PHOSPHATIDYLINOSITOL 4,5-BISPHOSPHATE 5-PHOSPHATA          
 419:  jht8-A  2.2  6.1   88  1400    9   MOLECULE: COLLAGEN ALPHA-1(XII) CHAIN;                               
 420:  o7uu-A  2.2  3.6   62   792   10   MOLECULE: HOST CELL FACTOR 2;                                        
 421:  d2ue-A  2.2  5.8   75   198    4   MOLECULE: UNCHARACTERIZED PROTEIN;                                   
 422:  tm3f-A  2.2  4.3   76  1948    9   MOLECULE: RECEPTOR-TYPE TYROSINE-PROTEIN PHOSPHATASE S;              
 423:  wnn3-A  2.2  9.8   87   942    8   MOLECULE: PROTEIN INTURNED;                                          
 424:  m0mi-A  2.2  9.9   69  1639    7   MOLECULE: RIMS-BINDING PROTEIN 3B;                                   
 425:  so7z-A  2.2  5.3   79  1400    4   MOLECULE: TENASCIN-X;                                                
 426:  zde4-A  2.2  4.4   83   457    7   MOLECULE: TRANSMEMBRANE PROTEASE SERINE 5;                           
 427:  g5zo-A  2.1  6.0   91  1885    7   MOLECULE: C3 AND PZP-LIKE ALPHA-2-MACROGLOBULIN DOMAIN-CONT          
 428:  a5us-A  2.1  2.8   64  1657    8   MOLECULE: RAS GTPASE-ACTIVATING-LIKE PROTEIN IQGAP1;                 
 429:  dnw0-A  2.1  5.0   95  1347    7   MOLECULE: NEUROFASCIN;                                               
 430:  g4ch-A  2.1 17.6   79  1631    8   MOLECULE: RAS GTPASE-ACTIVATING-LIKE PROTEIN IQGAP3;                 
 431:  eqq8-A  2.1  4.0  103   517    5   MOLECULE: RECOMBINING BINDING PROTEIN SUPPRESSOR OF HAIRLES          
 432:  rg5m-A  2.1  3.4   88   225    8   MOLECULE: RHO GDP-DISSOCIATION INHIBITOR 3;                          
 433:  mn1h-A  2.1  3.6   75   275    9   MOLECULE: TRYPTASE BETA-2;                                           
 434:  plz0-A  2.1 13.3   73   387   11   MOLECULE: PUTATIVE ELONGIN-A3 MEMBER C;                              
 435:  l6tx-A  2.1  4.7   97  1042   10   MOLECULE: ATRIAL NATRIURETIC PEPTIDE-CONVERTING ENZYME;              
 436:  hky8-A  2.1  5.0   68  1575    9   MOLECULE: RAS GTPASE-ACTIVATING-LIKE PROTEIN IQGAP2;                 
 437:  yx8g-A  2.1  3.8   87   738    5   MOLECULE: PLATELET ENDOTHELIAL CELL ADHESION MOLECULE;               
 438:  hsv9-A  2.1 10.0   68   719    9   MOLECULE: LEUCINE-RICH REPEAT AND FIBRONECTIN TYPE-III DOMA          
 439:  wxi5-A  2.1  8.3   94   793    7   MOLECULE: KINESIN-LIKE PROTEIN KIF3C;                                
 440:  iw8x-A  2.1  8.7   89  1400    8   MOLECULE: XIN ACTIN-BINDING REPEAT-CONTAINING PROTEIN 2;             
 441:  up0m-A  2.1  6.0   91  1663    4   MOLECULE: COMPLEMENT C3;                                             
 442:  fai8-A  2.1  6.3   83  1400    7   MOLECULE: TENASCIN-X;                                                
 443:  s6uv-A  2.1  6.0   80   295    6   MOLECULE: TISSUE FACTOR;                                             
 444:  zwd0-A  2.1  3.6   66   112    3   MOLECULE: T CELL RECEPTOR ALPHA VARIABLE 2;                          
 445:  he5o-A  2.1  4.9   67   341    7   MOLECULE: KILLER CELL IMMUNOGLOBULIN-LIKE RECEPTOR 2DL3;             
 446:  lg5j-A  2.1  5.7   82  1400    9   MOLECULE: POLYCYSTIN-1;                                              
 447:  vz5w-A  2.1  5.1   76  1400    7   MOLECULE: POLYCYSTIN-1;                                              
 448:  iwv8-A  2.1  4.8   82  1685    5   MOLECULE: MYOMESIN-1;                                                
 449:  zd3w-A  2.1  3.7   85   521    9   MOLECULE: INTERLEUKIN-9 RECEPTOR;                                    
 450:  tc9p-A  2.1  4.2   78   735    8   MOLECULE: PROBABLE E3 UBIQUITIN-PROTEIN LIGASE MID2;                 
 451:  dru7-A  2.1  8.2   90  1400   11   MOLECULE: TENEURIN-1;                                                
 452:  u1eu-A  2.1  7.2   81  1446   10   MOLECULE: RECEPTOR-TYPE TYROSINE-PROTEIN PHOSPHATASE U;              
 453:  t6ic-A  2.1  4.6   67   199    4   MOLECULE: UNCHARACTERIZED PROTEIN;                                   
 454:  w1rw-A  2.1  3.8   71   331    3   MOLECULE: KIR2DL1 PROTEIN;                                           
 455:  o8ak-A  2.1  7.9   81  1132    5   MOLECULE: PROTEIN SEL-1 HOMOLOG 3;                                   
 456:  o7ow-A  2.1  3.2   65   360    3   MOLECULE: KIR2DL PROTEIN;                                            
 457:  dv2l-A  2.1  4.3   74  1400    8   MOLECULE: TENASCIN-X;                                                
 458:  oy5n-A  2.1  3.7   83   837   11   MOLECULE: NEURAL CELL ADHESION MOLECULE 2;                           
 459:  c8nz-A  2.1  6.2   70  1544    3   MOLECULE: RHO GUANINE NUCLEOTIDE EXCHANGE FACTOR 12;                 
 460:  fei2-A  2.1  3.7   70   349    4   MOLECULE: KILLER CELL IMMUNOGLOBULIN-LIKE RECEPTOR, TWO IG           
 461:  afw9-A  2.1  9.3   75   132    4   MOLECULE: T CELL RECEPTOR ALPHA VARIABLE 6;                          
 462:  r7ea-A  2.1  3.7   71   580    6   MOLECULE: PROTEIN O-LINKED-MANNOSE                                   
 463:  mp3i-A  2.1  3.8   82   726    5   MOLECULE: NHL REPEAT-CONTAINING PROTEIN 2;                           
 464:  c4bk-A  2.1  4.5   74  1400    4   MOLECULE: TENASCIN-X;                                                
 465:  hy6x-A  2.1  4.0   86  1097    5   MOLECULE: LEUKEMIA INHIBITORY FACTOR RECEPTOR;                       
 466:  vhi8-A  2.1  7.7   86  1390    3   MOLECULE: HEPATOCYTE GROWTH FACTOR RECEPTOR;                         
 467:  aw8d-A  2.1  9.0   75   733   11   MOLECULE: FIBRONECTIN TYPE III DOMAIN-CONTAINING PROTEIN 7;          
 468:  ltu4-A  2.1  7.5   72  1400    7   MOLECULE: HEMICENTIN-2;                                              
 469:  bcz9-A  2.1  4.2   79   258    9   MOLECULE: CHYMOTRYPSIN-LIKE ELASTASE FAMILY MEMBER 1;                
 470:  na7x-A  2.1  3.3   64   117    5   MOLECULE: IMMUNOGLOBULIN HEAVY VARIABLE 3-64D;                       
 471:  zxq3-A  2.1  3.6   62  1400   13   MOLECULE: USHERIN;                                                   
 472:  auc9-A  2.1  3.8   72   611   13   MOLECULE: SERINE PROTEASE FAM111A;                                   
 473:  xo6k-A  2.1  7.5   77  1400   12   MOLECULE: TENEURIN-2;                                                
 474:  hi2c-A  2.1  4.5   74   693    9   MOLECULE: PROTEIN-GLUTAMINE GAMMA-GLUTAMYLTRANSFERASE E;             
 475:  g2zj-A  2.1  7.9   69   296   12   MOLECULE: F-BOX ONLY PROTEIN 2;                                      
 476:  d9qt-A  2.1  8.1   93  1400   10   MOLECULE: TENEURIN-2;                                                
 477:  bc2u-A  2.1  6.7   78  1075   12   MOLECULE: TARGET OF NESH-SH3;                                        
 478:  tg5c-A  2.1  6.5   70   304    4   MOLECULE: KILLER CELL IMMUNOGLOBULIN-LIKE RECEPTOR;                  
 479:  nfc6-A  2.1  8.4   65   121    5   MOLECULE: T CELL RECEPTOR ALPHA VARIABLE 23/DELTA VARIABLE           
 480:  n3bz-A  2.1  7.0   91  1019    5   MOLECULE: ENTEROPEPTIDASE;                                           
 481:  hd1a-A  2.1  4.6   71    96   10   MOLECULE: DYNEIN LIGHT CHAIN ROADBLOCK-TYPE 1;                       
 482:  vm9u-A  2.1  4.9   93   638    8   MOLECULE: GROWTH HORMONE RECEPTOR;                                   
 483:  y8ye-A  2.1  4.7  106   692    5   MOLECULE: PROTEIN ARGININE N-METHYLTRANSFERASE 7;                    
 484:  eu6m-A  2.1  4.6   87   422    7   MOLECULE: INTERLEUKIN-11 RECEPTOR SUBUNIT ALPHA;                     
 485:  p1yl-A  2.1  3.3   66   348    3   MOLECULE: KILLER CELL IMMUNOGLOBULIN-LIKE RECEPTOR 2DL1;             
 486:  ht6u-A  2.1  4.1   67  1400   12   MOLECULE: USHERIN;                                                   
 487:  ktq5-A  2.1  4.4   69  1244    7   MOLECULE: TENASCIN-X;                                                
 488:  l4rm-A  2.1  4.0   78   275    5   MOLECULE: INTERCELLULAR ADHESION MOLECULE 2;                         
 489:  mpp7-A  2.1  9.7   83  1400    6   MOLECULE: VACUOLAR PROTEIN SORTING-ASSOCIATED PROTEIN 13D;           
 490:  gak1-A  2.1  4.2   85   515    9   MOLECULE: INTERFERON ALPHA/BETA RECEPTOR 2;                          
 491:  irf4-A  2.1  3.7   72   275    4   MOLECULE: T CELL RECEPTOR ALPHA CHAIN MC.7.G5;                       
 492:  sx9h-A  2.1  4.1   78   890    8   MOLECULE: PHOSPHATIDATE PHOSPHATASE LPIN1;                           
 493:  k0gr-A  2.1 13.6   99  1400    9   MOLECULE: TENEURIN-2;                                                
 494:  xx4e-A  2.1  3.2   65   297    3   MOLECULE: UNCHARACTERIZED PROTEIN;                                   
 495:  bx1y-A  2.1  6.8   79   224    5   MOLECULE: FIBRONECTIN TYPE III DOMAIN-CONTAINING PROTEIN 9;          
 496:  e6gb-A  2.1  5.8  101   810    7   MOLECULE: PLASMINOGEN;                                               
 497:  f8nb-A  2.1  3.7   75   557    9   MOLECULE: INTERFERON ALPHA/BETA RECEPTOR 1;                          
 498:  cl2x-A  2.0 10.8   96   333    7   MOLECULE: AMME SYNDROME CANDIDATE GENE 1 PROTEIN;                    
 499:  zc2m-A  2.0  3.3   99   913    5   MOLECULE: PUTATIVE TYROSINE-PROTEIN PHOSPHATASE AUXILIN;             
 500:  szu5-A  2.0  4.3   90   421    8   MOLECULE: TRANSMEMBRANE PROTEASE SERINE 11A;                         
 501:  uy2x-A  2.0  5.5   92  2213   14   MOLECULE: PROTEIN SIDEKICK-1;                                        
 502:  w3zq-A  2.0  4.4   91   680   11   MOLECULE: ANOSMIN-1;                                                 
 503:  ik7k-A  2.0  6.7   92   910    7   MOLECULE: MYELIN REGULATORY FACTOR-LIKE PROTEIN;                     
 504:  wf2x-A  2.0  6.4   83   420    6   MOLECULE: INTERLEUKIN-5 RECEPTOR SUBUNIT ALPHA;                      
 505:  a2xw-A  2.0  6.7   87   728   11   MOLECULE: E3 UBIQUITIN-PROTEIN LIGASE TRIM36;                        
 506:  dh2v-A  2.0  5.0   78  1297    8   MOLECULE: INSULIN RECEPTOR-RELATED PROTEIN;                          
 507:  sqx1-A  2.0  7.1   84  1168    6   MOLECULE: VPS10 DOMAIN-CONTAINING RECEPTOR SORCS1;                   
 508:  q2ev-A  2.0  4.0   75   378    7   MOLECULE: INTERLEUKIN-3 RECEPTOR SUBUNIT ALPHA;                      
 509:  bg8v-A  2.0  4.3   74  1287    5   MOLECULE: DENN DOMAIN-CONTAINING PROTEIN 5A;                         
 510:  erk0-A  2.0  4.5   67   304    3   MOLECULE: KILLER CELL IMMUNOGLOBULIN-LIKE RECEPTOR 2DS4;             
 511:  icj4-A  2.0  3.9   63  1400    6   MOLECULE: SERINE/THREONINE-PROTEIN KINASE SMG1;                      
 512:  p3qy-A  2.0  5.1   69   528   14   MOLECULE: TYROSINE--TRNA LIGASE, CYTOPLASMIC;                        
 513:  v4mt-A  2.0  3.1   89   201    7   MOLECULE: RHO GDP-DISSOCIATION INHIBITOR 2;                          
 514:  xkh7-A  2.0  4.6   87   348    6   MOLECULE: TRANSMEMBRANE PROTEASE SERINE 12;                          
 515:  ifn9-A  2.0  4.1   89  1888    6   MOLECULE: NUCLEAR PORE MEMBRANE GLYCOPROTEIN 210-LIKE;               
 516:  ai0z-A  2.0  4.9   87   418    8   MOLECULE: BILE ACID-COA:AMINO ACID N-ACYLTRANSFERASE;                
 517:  wq6x-A  2.0  3.9   93   388    9   MOLECULE: ARRESTIN-C;                                                
 518:  ugv6-A  2.0  6.4   81  2214    9   MOLECULE: SORTILIN-RELATED RECEPTOR;                                 
 519:  uc4b-A  2.0  6.9   92  1791   10   MOLECULE: PAPPALYSIN-2;                                              
 520:  bcu3-A  2.0  7.2   80  1400   11   MOLECULE: TENEURIN-1;                                                
 521:  q1dp-A  2.0  4.0   75   838    7   MOLECULE: P PROTEIN;                                                 
 522:  nk5x-A  2.0  3.5   60   117   10   MOLECULE: IMMUNOGLOBULIN HEAVY VARIABLE 3-48;                        
 523:  fzi3-A  2.0  7.5   68  1280    6   MOLECULE: ADHESION G-PROTEIN COUPLED RECEPTOR G4;                    
 524:  k2uy-A  2.0 10.1   91  1383    8   MOLECULE: CELL SURFACE HYALURONIDASE;                                
 525:  l0qe-A  2.0  3.7   69  1400    9   MOLECULE: FILAMIN-C;                                                 
 526:  s0qw-A  2.0  8.1   86  1348    6   MOLECULE: APOLIPOPROTEIN(A);                                         
 527:  d8se-A  2.0  4.6   83   972    8   MOLECULE: MACROPHAGE COLONY-STIMULATING FACTOR 1 RECEPTOR;           
 528:  fd1l-A  2.0  3.2   58   117    9   MOLECULE: IG-LIKE DOMAIN-CONTAINING PROTEIN;                         
 529:  vr5v-A  2.0  4.8   54   505    4   MOLECULE: PROTEIN FAM114A2;                                          
 530:  z1fq-A  2.0  4.8   72   271    8   MOLECULE: INTERCELLULAR ADHESION MOLECULE 4;                         
```
