## Supplementary Data 2 for "Mining folded proteomes in the era of accurate structure prediction": Q6NSI8.txt

```
# Job: human_uncharacterised_proteome
# Query: Q6NSI8
# No:  Chain   Z    rmsd lali nres  %id PDB  Description
   1:  w2zy-A 40.1  0.5  390   718   99   MOLECULE: UNCHARACTERIZED PROTEIN KIAA1841;                          
   2:  n5yl-A 12.4 24.8  148   621   13   MOLECULE: KELCH-LIKE PROTEIN 40;                                     
   3:  geq4-A 12.3 20.4  141   606   18   MOLECULE: KELCH-LIKE PROTEIN 41;                                     
   4:  u4qj-A 11.9 13.3  140   558   12   MOLECULE: KELCH-LIKE PROTEIN 23;                                     
   5:  v0wv-A 11.9 16.2  155   634   14   MOLECULE: KELCH-LIKE PROTEIN 31;                                     
   6:  vm7f-A 11.8 13.5  145   623   14   MOLECULE: KELCH REPEAT AND BTB DOMAIN-CONTAINING PROTEIN 12          
   7:  i7px-A 11.7 18.6  142   601   13   MOLECULE: KELCH REPEAT AND BTB DOMAIN-CONTAINING PROTEIN 8;          
   8:  q6au-A 11.6  4.5  150   581   11   MOLECULE: KELCH-LIKE PROTEIN 38;                                     
   9:  v4ev-A 11.6 16.0  162   478   12   MOLECULE: BTB/POZ DOMAIN-CONTAINING PROTEIN 17;                      
  10:  dgl3-A 11.4 27.9  120   688   14   MOLECULE: TELOMERE ZINC FINGER-ASSOCIATED PROTEIN;                   
  11:  qlr5-A 11.3 17.4  114   610   18   MOLECULE: MYONEURIN;                                                 
  12:  q0nx-A 11.3 16.2  150   755   14   MOLECULE: KELCH-LIKE PROTEIN 5;                                      
  13:  w8uk-A 11.2 22.9  141   586    9   MOLECULE: KELCH-LIKE PROTEIN 7;                                      
  14:  zfi2-A 11.2 14.1  160   624    9   MOLECULE: KELCH-LIKE ECH-ASSOCIATED PROTEIN 1;                       
  15:  s5uj-A 11.1 13.3  155   571   10   MOLECULE: KELCH-LIKE PROTEIN 28;                                     
  16:  h4wv-A 11.0 13.0  161   617   14   MOLECULE: KELCH-LIKE PROTEIN 9;                                      
  17:  wl9v-A 10.9 23.1  170   875    9   MOLECULE: KELCH-LIKE PROTEIN 29;                                     
  18:  jr4j-A 10.9 14.5  162   655   13   MOLECULE: KELCH-LIKE PROTEIN 13;                                     
  19:  mtb0-A 10.9 13.1  159   748   11   MOLECULE: KELCH-LIKE PROTEIN 1;                                      
  20:  uei6-A 10.8  5.7  120   503   18   MOLECULE: ZINC FINGER AND BTB DOMAIN-CONTAINING PROTEIN 37;          
  21:  y5yi-A 10.8 22.4  153   684   14   MOLECULE: KELCH REPEAT AND BTB DOMAIN-CONTAINING PROTEIN 7;          
  22:  zjm3-A 10.8 13.8  160   708   12   MOLECULE: KELCH-LIKE PROTEIN 11;                                     
  23:  wy6d-A 10.8 18.7  155   616   13   MOLECULE: KELCH-LIKE PROTEIN 36;                                     
  24:  vte0-A 10.7 22.2  136   584   15   MOLECULE: ACTIN-BINDING PROTEIN IPP;                                 
  25:  s9oj-A 10.7 15.4  157   482   10   MOLECULE: BTB/POZ DOMAIN-CONTAINING PROTEIN 1;                       
  26:  q1pn-A 10.6  7.1  158   525   15   MOLECULE: BTB/POZ DOMAIN-CONTAINING PROTEIN 2;                       
  27:  js8z-A 10.6 22.2  158   608   11   MOLECULE: KELCH-LIKE PROTEIN 10;                                     
  28:  rou0-A 10.6 15.0  149   612   15   MOLECULE: KELCH REPEAT AND BTB DOMAIN-CONTAINING PROTEIN 3;          
  29:  fy1w-A 10.5 23.2  154   674   14   MOLECULE: KELCH REPEAT AND BTB DOMAIN-CONTAINING PROTEIN 6;          
  30:  lr9v-A 10.4 15.7  148   609   12   MOLECULE: KELCH-LIKE PROTEIN 20;                                     
  31:  n5im-A 10.4 13.0  155   644   12   MOLECULE: KELCH-LIKE PROTEIN 34;                                     
  32:  s3ot-A 10.4 20.6  163   623   15   MOLECULE: KELCH REPEAT AND BTB DOMAIN-CONTAINING PROTEIN 2;          
  33:  aua6-A 10.4 30.1  118   672   13   MOLECULE: TRANSCRIPTIONAL REGULATOR KAISO;                           
  34:  ujz3-A 10.4 13.1  141   620   15   MOLECULE: KELCH-LIKE PROTEIN 8;                                      
  35:  ncf4-A 10.3 13.5  141   597   11   MOLECULE: GIGAXONIN;                                                 
  36:  tcx7-A 10.3 21.1  139   587   14   MOLECULE: KELCH-LIKE PROTEIN 3;                                      
  37:  xk9t-A 10.2 18.4  157   642   17   MOLECULE: INFLUENZA VIRUS NS1A-BINDING PROTEIN;                      
  38:  bet3-A 10.1 19.7  158   515   16   MOLECULE: GERM CELL-LESS PROTEIN-LIKE 1;                             
  39:  ccq4-A 10.1 11.5  143   291   13   MOLECULE: BTB/POZ DOMAIN-CONTAINING PROTEIN 19;                      
  40:  s0mr-A 10.0 11.8  149   485   11   MOLECULE: BTB/POZ DOMAIN-CONTAINING PROTEIN 6;                       
  41:  uhd1-A 10.0 26.7  109   909   13   MOLECULE: ZINC FINGER AND BTB DOMAIN-CONTAINING PROTEIN 41;          
  42:  kvn6-A 10.0 15.9  167   615   13   MOLECULE: KELCH-LIKE PROTEIN 26;                                     
  43:  dwu9-A  9.9  9.5  174   597   11   MOLECULE: KELCH-LIKE PROTEIN 21;                                     
  44:  m9my-A  9.9 29.0  143   634   13   MOLECULE: ZINC FINGER AND BTB DOMAIN-CONTAINING PROTEIN 22;          
  45:  rg5x-A  9.8 14.8  166   620   13   MOLECULE: KELCH-LIKE PROTEIN 32;                                     
  46:  trv9-A  9.8 39.3  138   871   11   MOLECULE: ZINC FINGER AND BTB DOMAIN-CONTAINING PROTEIN 10;          
  47:  p7mx-A  9.8 13.1  151   604   12   MOLECULE: KELCH-LIKE PROTEIN 15;                                     
  48:  x3kp-A  9.8 20.5  138   527    9   MOLECULE: NUCLEUS ACCUMBENS-ASSOCIATED PROTEIN 1;                    
  49:  y0yz-A  9.8 14.3  171   612   16   MOLECULE: BTB/POZ DOMAIN-CONTAINING PROTEIN 9;                       
  50:  ad5f-A  9.7 13.7  156   642   12   MOLECULE: KELCH-LIKE PROTEIN 17;                                     
  51:  gqa2-A  9.7 29.7  151   677   17   MOLECULE: ZINC FINGER AND BTB DOMAIN-CONTAINING PROTEIN 5;           
  52:  dce4-A  9.6  6.4  143   458   10   MOLECULE: KELCH REPEAT AND BTB DOMAIN-CONTAINING PROTEIN 13          
  53:  v8dm-A  9.5 17.6  143   623   10   MOLECULE: KELCH REPEAT AND BTB DOMAIN-CONTAINING PROTEIN 11          
  54:  w5ht-A  9.5 14.8  150   518   14   MOLECULE: KELCH REPEAT AND BTB DOMAIN-CONTAINING PROTEIN 4;          
  55:  fv7d-A  9.5  3.0  114   163    9   MOLECULE: S-PHASE KINASE-ASSOCIATED PROTEIN 1;                       
  56:  g7pu-A  9.4 14.0  144   574   14   MOLECULE: KELCH-LIKE PROTEIN 18;                                     
  57:  ggp4-A  9.4 12.7  161   522   11   MOLECULE: BTB/POZ DOMAIN-CONTAINING PROTEIN 3;                       
  58:  zqp6-A  9.4 33.7  126  1066   11   MOLECULE: ZINC FINGER AND BTB DOMAIN-CONTAINING PROTEIN 21;          
  59:  g1wb-A  9.3 14.2  138   374   12   MOLECULE: SPECKLE-TYPE POZ PROTEIN;                                  
  60:  bt5g-A  9.3 38.4  138   712    9   MOLECULE: BTB/POZ DOMAIN-CONTAINING PROTEIN 18;                      
  61:  q1bc-A  9.2 16.7  143   551   12   MOLECULE: RCC1 AND BTB DOMAIN-CONTAINING PROTEIN 2;                  
  62:  ins7-A  9.2 17.2  124   511   12   MOLECULE: ZINC FINGER AND BTB DOMAIN-CONTAINING PROTEIN 45;          
  63:  e1cv-A  9.2 16.0  137  1169    7   MOLECULE: RABANKYRIN-5;                                              
  64:  nnn5-A  9.2 18.8  146   584   11   MOLECULE: ZINC FINGER AND BTB DOMAIN-CONTAINING PROTEIN 7A;          
  65:  si1y-A  9.1 12.7  164   600   10   MOLECULE: KELCH-LIKE PROTEIN 24;                                     
  66:  tv3i-A  9.1 29.6  135   926    8   MOLECULE: BTB/POZ DOMAIN-CONTAINING PROTEIN KCTD19;                  
  67:  p9nq-A  9.1 11.2  155  1104   13   MOLECULE: ANKYRIN REPEAT AND BTB/POZ DOMAIN-CONTAINING PROT          
  68:  fr1t-A  9.0 16.8  134   424   11   MOLECULE: ZINC FINGER AND BTB DOMAIN-CONTAINING PROTEIN 6;           
  69:  js5i-A  9.0 12.7  121   389   17   MOLECULE: BTB/POZ DOMAIN-CONTAINING PROTEIN KCTD9;                   
  70:  fck1-A  9.0 13.9  124   316   10   MOLECULE: BTB/POZ DOMAIN-CONTAINING ADAPTER FOR CUL3-MEDIAT          
  71:  qpd6-A  9.0 12.2  108   272   16   MOLECULE: POTASSIUM CHANNEL REGULATORY PROTEIN;                      
  72:  uoy5-A  9.0 13.6  150   634   15   MOLECULE: KELCH-LIKE PROTEIN 22;                                     
  73:  ohe3-A  9.0 19.8  139   840    7   MOLECULE: LEUCINE-ZIPPER-LIKE TRANSCRIPTIONAL REGULATOR 1;           
  74:  uy9d-A  8.9 13.2  156   583   13   MOLECULE: KELCH-LIKE PROTEIN 35;                                     
  75:  rv4p-A  8.9 25.2  134   574   13   MOLECULE: ZINC FINGER AND BTB DOMAIN-CONTAINING PROTEIN 3;           
  76:  p5ho-A  8.9 16.5  145   611   10   MOLECULE: RHO-RELATED BTB DOMAIN-CONTAINING PROTEIN 3;               
  77:  ie5n-A  8.8  4.6  150   505    9   MOLECULE: KELCH-LIKE PROTEIN 42;                                     
  78:  cn1p-A  8.8 19.5  121   321   12   MOLECULE: BTB/POZ DOMAIN-CONTAINING PROTEIN KCTD17;                  
  79:  wmn4-A  8.8 20.1  148   392   10   MOLECULE: SPECKLE-TYPE POZ PROTEIN-LIKE;                             
  80:  dv7m-A  8.8 38.1  141  1834   13   MOLECULE: STRUCTURE-SPECIFIC ENDONUCLEASE SUBUNIT SLX4;              
  81:  qc1t-A  8.7 11.1  149   585   11   MOLECULE: GALECTIN-3-BINDING PROTEIN;                                
  82:  rh0d-A  8.7 10.4  115   263   15   MOLECULE: BTB/POZ DOMAIN-CONTAINING PROTEIN KCTD2;                   
  83:  vz2v-A  8.6 25.9  120   487   14   MOLECULE: ZINC FINGER AND BTB DOMAIN-CONTAINING PROTEIN 32;          
  84:  ejy2-A  8.6 27.6  145   736   16   MOLECULE: TRANSCRIPTION REGULATOR PROTEIN BACH1;                     
  85:  t1zz-A  8.6 13.2  113   325   11   MOLECULE: BTB/POZ DOMAIN-CONTAINING PROTEIN KCTD12;                  
  86:  njy2-A  8.6 16.3  141   531    7   MOLECULE: RCC1 AND BTB DOMAIN-CONTAINING PROTEIN 1;                  
  87:  wht0-A  8.5 20.5  132   589   14   MOLECULE: ZINC FINGER AND BTB DOMAIN-CONTAINING PROTEIN 46;          
  88:  qfc9-A  8.5 30.3  147   841   13   MOLECULE: TRANSCRIPTION REGULATOR PROTEIN BACH2;                     
  89:  fix1-A  8.5 14.6  122   473   15   MOLECULE: ZINC FINGER AND BTB DOMAIN-CONTAINING PROTEIN 9;           
  90:  nyf6-A  8.4 16.8  148   506   10   MOLECULE: BTB/POZ DOMAIN-CONTAINING PROTEIN 16;                      
  91:  hvt2-A  8.4 20.7  161   526   14   MOLECULE: GERM CELL-LESS PROTEIN-LIKE 2;                             
  92:  xj3f-A  8.4  8.6  125   313   13   MOLECULE: BTB/POZ DOMAIN-CONTAINING ADAPTER FOR CUL3-MEDIAT          
  93:  apc4-A  8.3 12.8  133   500   16   MOLECULE: ZINC FINGER AND BTB DOMAIN-CONTAINING PROTEIN 34;          
  94:  sbg9-A  8.3 13.7  150   628   12   MOLECULE: KELCH-LIKE PROTEIN 14;                                     
  95:  ql7l-A  8.2 15.3  110   329   10   MOLECULE: BTB/POZ DOMAIN-CONTAINING ADAPTER FOR CUL3-MEDIAT          
  96:  ki4f-A  8.1 34.7  119   727   11   MOLECULE: RHO-RELATED BTB DOMAIN-CONTAINING PROTEIN 2;               
  97:  sso3-A  8.0 12.8  130   259   10   MOLECULE: BTB/POZ DOMAIN-CONTAINING PROTEIN KCTD4;                   
  98:  l7sy-A  8.0 16.6  112   428   13   MOLECULE: BTB/POZ DOMAIN-CONTAINING PROTEIN KCTD16;                  
  99:  srj9-A  8.0  4.0  150  1025   11   MOLECULE: ANKYRIN REPEAT AND BTB/POZ DOMAIN-CONTAINING PROT          
 100:  kb2r-A  7.9 22.3  101   237   10   MOLECULE: BTB/POZ DOMAIN-CONTAINING PROTEIN KCTD6;                   
 101:  p1ej-A  7.8 24.8  136   803   13   MOLECULE: ZINC FINGER AND BTB DOMAIN-CONTAINING PROTEIN 17;          
 102:  qx0m-A  7.8 13.3  163   718   13   MOLECULE: KELCH-LIKE PROTEIN 4;                                      
 103:  qyq9-A  7.8 20.0  141   570   15   MOLECULE: ZINC FINGER AND BTB DOMAIN-CONTAINING PROTEIN 44;          
 104:  ifn0-A  7.8 23.4  118   619   14   MOLECULE: ZINC FINGER AND BTB DOMAIN-CONTAINING PROTEIN 7C;          
 105:  be2y-A  7.6 28.7  123  1013   12   MOLECULE: ZINC FINGER AND BTB DOMAIN-CONTAINING PROTEIN 4;           
 106:  fp5q-A  7.6  8.3  116   234   10   MOLECULE: BTB/POZ DOMAIN-CONTAINING PROTEIN KCTD5;                   
 107:  m0vh-A  7.6 16.4   90   378   11   MOLECULE: BTB/POZ DOMAIN-CONTAINING PROTEIN 8;                       
 108:  h1sr-A  7.6 15.0  121   467   13   MOLECULE: ZINC FINGER AND BTB DOMAIN-CONTAINING PROTEIN 43;          
 109:  ba2y-A  7.5 10.4  122   935    9   MOLECULE: ARMADILLO REPEAT-CONTAINING PROTEIN 5;                     
 110:  j7ye-A  7.4 25.3  123   613    7   MOLECULE: POTASSIUM VOLTAGE-GATED CHANNEL SUBFAMILY A MEMBE          
 111:  ieb8-A  7.3 13.0  159   589   13   MOLECULE: KELCH-LIKE PROTEIN 25;                                     
 112:  bw0v-A  7.3 26.4  138   653    8   MOLECULE: POTASSIUM VOLTAGE-GATED CHANNEL SUBFAMILY A MEMBE          
 113:  ky0b-A  7.3 24.6  120   255   12   MOLECULE: BTB/POZ DOMAIN-CONTAINING PROTEIN KCTD14;                  
 114:  o0xv-A  7.3 16.8  130   594   10   MOLECULE: KELCH DOMAIN-CONTAINING PROTEIN 7B;                        
 115:  d0tg-A  7.1 19.9  106   435   13   MOLECULE: ZINC FINGER AND BTB DOMAIN-CONTAINING PROTEIN 25;          
 116:  x1yx-A  7.1 17.2  130   495    8   MOLECULE: POTASSIUM VOLTAGE-GATED CHANNEL SUBFAMILY A MEMBE          
 117:  zj0y-A  7.1  1.9   76   112   13   MOLECULE: ELONGIN-C;                                                 
 118:  z7rz-A  7.0 24.4  134   777    7   MOLECULE: KELCH DOMAIN-CONTAINING PROTEIN 7A;                        
 119:  hib6-A  6.9 15.0  152  1239   11   MOLECULE: ZINC FINGER AND BTB DOMAIN-CONTAINING PROTEIN 40;          
 120:  mwt9-A  6.9 25.2  172  1353   10   MOLECULE: INHIBITOR OF BRUTON TYROSINE KINASE;                       
 121:  o8zo-A  6.9 18.2  135   529    7   MOLECULE: POTASSIUM VOLTAGE-GATED CHANNEL SUBFAMILY A MEMBE          
 122:  z6bf-A  6.8  7.0  101   257    6   MOLECULE: BTB/POZ DOMAIN-CONTAINING PROTEIN KCTD1;                   
 123:  rl9n-A  6.8 20.7  119   635   10   MOLECULE: POTASSIUM VOLTAGE-GATED CHANNEL SUBFAMILY C MEMBE          
 124:  u0wd-A  6.8 21.3  135   441   17   MOLECULE: ZINC FINGER AND BTB DOMAIN-CONTAINING PROTEIN 8A;          
 125:  sb3v-A  6.8 19.2  146   578   14   MOLECULE: KELCH-LIKE PROTEIN 30;                                     
 126:  kad2-A  6.8 22.4  146   647    5   MOLECULE: POTASSIUM VOLTAGE-GATED CHANNEL SUBFAMILY D MEMBE          
 127:  qqc6-A  6.7 23.7  111   426   11   MOLECULE: BTB/POZ DOMAIN-CONTAINING PROTEIN KCTD18;                  
 128:  ydv3-A  6.7 18.2  100   696   13   MOLECULE: RHO-RELATED BTB DOMAIN-CONTAINING PROTEIN 1;               
 129:  uzt6-A  6.6 22.8  133   495   17   MOLECULE: ZINC FINGER AND BTB DOMAIN-CONTAINING PROTEIN 8B;          
 130:  wi4c-A  6.6 18.5  148   630    9   MOLECULE: POTASSIUM VOLTAGE-GATED CHANNEL SUBFAMILY D MEMBE          
 131:  ceh7-A  6.5 12.6  143   478   15   MOLECULE: ANKYRIN REPEAT AND BTB/POZ DOMAIN-CONTAINING PROT          
 132:  f5fo-A  6.5 13.9  140   499    7   MOLECULE: POTASSIUM VOLTAGE-GATED CHANNEL SUBFAMILY A MEMBE          
 133:  gi3n-A  6.5 26.9  130  1053   13   MOLECULE: ZINC FINGER AND BTB DOMAIN-CONTAINING PROTEIN 11;          
 134:  s1fq-A  6.3 21.7  121   707   14   MOLECULE: SH3KBP1-BINDING PROTEIN 1;                                 
 135:  qh8v-A  6.3 19.1  110   587   15   MOLECULE: NUCLEUS ACCUMBENS-ASSOCIATED PROTEIN 2;                    
 136:  nfw4-A  6.2 18.5  107   283    9   MOLECULE: BTB/POZ DOMAIN-CONTAINING PROTEIN KCTD15;                  
 137:  l5go-A  6.2  7.6  119   638    9   MOLECULE: POTASSIUM VOLTAGE-GATED CHANNEL SUBFAMILY C MEMBE          
 138:  b9am-A  6.2 11.0  154   545    6   MOLECULE: POTASSIUM VOLTAGE-GATED CHANNEL SUBFAMILY V MEMBE          
 139:  tb7s-A  6.1 16.0  126   441   14   MOLECULE: ZINC FINGER AND BTB DOMAIN-CONTAINING PROTEIN 26;          
 140:  gai1-A  6.0 21.3  117   911    8   MOLECULE: POTASSIUM VOLTAGE-GATED CHANNEL SUBFAMILY B MEMBE          
 141:  u7ss-A  6.0 17.2  148   477    9   MOLECULE: POTASSIUM VOLTAGE-GATED CHANNEL SUBFAMILY S MEMBE          
 142:  kui7-A  6.0 22.1  164   621   13   MOLECULE: KELCH-LIKE PROTEIN 6;                                      
 143:  u3go-A  5.9 12.5  129   511    9   MOLECULE: POTASSIUM VOLTAGE-GATED CHANNEL SUBFAMILY C MEMBE          
 144:  rp7w-A  5.9 17.3  129   491    8   MOLECULE: POTASSIUM VOLTAGE-GATED CHANNEL SUBFAMILY S MEMBE          
 145:  jwq1-A  5.9 17.4  137   519    5   MOLECULE: POTASSIUM VOLTAGE-GATED CHANNEL SUBFAMILY G MEMBE          
 146:  gac1-A  5.9 17.7  142   456    8   MOLECULE: POTASSIUM VOLTAGE-GATED CHANNEL SUBFAMILY A MEMBE          
 147:  fd1o-A  5.8 13.3  154   589   12   MOLECULE: ECTODERM-NEURAL CORTEX PROTEIN 1;                          
 148:  l7si-A  5.8 13.1  145   568   10   MOLECULE: KELCH-LIKE PROTEIN 12;                                     
 149:  keo7-A  5.8  6.2  119   655    8   MOLECULE: POTASSIUM VOLTAGE-GATED CHANNEL SUBFAMILY D MEMBE          
 150:  hq5n-A  5.8 21.4  129   500    9   MOLECULE: POTASSIUM VOLTAGE-GATED CHANNEL SUBFAMILY V MEMBE          
 151:  b9tp-A  5.7 17.2  122   533    7   MOLECULE: KELCH-LIKE PROTEIN 33;                                     
 152:  ks2s-A  5.6 24.3  139   513    8   MOLECULE: POTASSIUM VOLTAGE-GATED CHANNEL SUBFAMILY G MEMBE          
 153:  pz0s-A  5.6 22.4  148   436    8   MOLECULE: POTASSIUM VOLTAGE-GATED CHANNEL SUBFAMILY G MEMBE          
 154:  z4ti-A  5.6 16.7  147   588   14   MOLECULE: CALICIN;                                                   
 155:  oj2x-A  5.6 18.2  135   575    9   MOLECULE: POTASSIUM VOLTAGE-GATED CHANNEL SUBFAMILY A MEMBE          
 156:  h1yj-A  5.6 14.4  143   419    6   MOLECULE: BTB/POZ DOMAIN-CONTAINING PROTEIN KCTD20;                  
 157:  pm0f-A  5.6 14.9  132   858    8   MOLECULE: POTASSIUM VOLTAGE-GATED CHANNEL SUBFAMILY B MEMBE          
 158:  j8kh-A  5.6 14.2  128   473   10   MOLECULE: BTB/POZ DOMAIN-CONTAINING PROTEIN KCTD8;                   
 159:  j6hx-A  5.5 18.1  119   466    6   MOLECULE: POTASSIUM VOLTAGE-GATED CHANNEL SUBFAMILY G MEMBE          
 160:  fm0e-A  5.5 20.8  160   526    5   MOLECULE: POTASSIUM VOLTAGE-GATED CHANNEL SUBFAMILY S MEMBE          
 161:  xgg4-A  5.4 22.6  160   593   11   MOLECULE: KELCH-LIKE PROTEIN 2;                                      
 162:  urt6-A  5.4 26.5  154   757    8   MOLECULE: POTASSIUM VOLTAGE-GATED CHANNEL SUBFAMILY C MEMBE          
 163:  s5gk-A  5.2 14.6  126   260    9   MOLECULE: BTB/POZ DOMAIN-CONTAINING PROTEIN KCTD21;                  
 164:  t3ya-A  5.1  7.4   81   364   12   MOLECULE: ACIDIC FIBROBLAST GROWTH FACTOR INTRACELLULAR-BIN          
 165:  w8yu-A  5.0 13.7  112   289   11   MOLECULE: BTB/POZ DOMAIN-CONTAINING PROTEIN KCTD7;                   
 166:  xvx2-A  5.0 10.1   99   232    8   MOLECULE: BTB/POZ DOMAIN-CONTAINING PROTEIN KCTD11;                  
 167:  vx8f-A  5.0 19.6  112  1400   11   MOLECULE: E3 UBIQUITIN-PROTEIN LIGASE UBR4;                          
 168:  l6uu-A  4.9 26.0  117  2032    7   MOLECULE: CYTOSKELETON-ASSOCIATED PROTEIN 5;                         
 169:  is7g-A  4.8 18.6  122   815   16   MOLECULE: BTB/POZ DOMAIN-CONTAINING PROTEIN KCTD3;                   
 170:  ii7t-A  4.8 32.5  134  1303    5   MOLECULE: ZINC FINGER HOMEOBOX PROTEIN 3;                            
 171:  ae0u-A  4.8 15.4   64  1469   11   MOLECULE: SNRNA-ACTIVATING PROTEIN COMPLEX SUBUNIT 4;                
 172:  yfm2-A  4.7 16.3   97  1593    6   MOLECULE: THO COMPLEX SUBUNIT 2;                                     
 173:  ap5z-A  4.7 22.2   64   246   11   MOLECULE: HOMEOBOX PROTEIN SIX6;                                     
 174:  b1yf-A  4.7 17.6  118   973    4   MOLECULE: VACUOLAR PROTEIN SORTING-ASSOCIATED PROTEIN 18 HO          
 175:  o1va-A  4.6 24.5   83   746   12   MOLECULE: HISTONE-LYSINE N-METHYLTRANSFERASE EZH2;                   
 176:  f3ia-A  4.6 21.4   70   290   10   MOLECULE: VENTRAL ANTERIOR HOMEOBOX 2;                               
 177:  pu7l-A  4.6 17.1  107  2243    5   MOLECULE: DNAJ HOMOLOG SUBFAMILY C MEMBER 13;                        
 178:  jz2q-A  4.6 24.2  120  2190    6   MOLECULE: INTEGRATOR COMPLEX SUBUNIT 1;                              
 179:  tk4b-A  4.6 21.1   68  2241   15   MOLECULE: GON-4-LIKE PROTEIN;                                        
 180:  rmy6-A  4.5 45.6   87   700   13   MOLECULE: MYB-RELATED PROTEIN B;                                     
 181:  z7tp-A  4.5 17.5   59   500    7   MOLECULE: POU DOMAIN, CLASS 3, TRANSCRIPTION FACTOR 3;               
 182:  qbh2-A  4.5  4.9   44   301   11   MOLECULE: POU DOMAIN, CLASS 6, TRANSCRIPTION FACTOR 1;               
 183:  jp3g-A  4.5 12.3   57   327   11   MOLECULE: BARH-LIKE 1 HOMEOBOX PROTEIN;                              
 184:  i2pa-A  4.5 22.0  103   710    7   MOLECULE: INTEGRATOR COMPLEX SUBUNIT 10;                             
 185:  dke2-A  4.5 14.1  103   876    8   MOLECULE: EXONUCLEASE MUT-7 HOMOLOG;                                 
 186:  hg2p-A  4.5 23.0   78   374   13   MOLECULE: DOUBLE HOMEOBOX PROTEIN 4C;                                
 187:  bcw5-A  4.5 20.3  102  1239    9   MOLECULE: NEUROFIBROMIN;                                             
 188:  r7jq-A  4.4 20.8   83   477   11   MOLECULE: HOMEOBOX PROTEIN MEIS2;                                    
 189:  lb6d-A  4.4 31.0   97   752   11   MOLECULE: MYB-RELATED PROTEIN A;                                     
 190:  gu1y-A  4.4 20.4   61   175   11   MOLECULE: HOMEOBOX PROTEIN DLX-6;                                    
 191:  h4bj-A  4.4 13.7   57   265    9   MOLECULE: HOMEOBOX PROTEIN NKX-6.3;                                  
 192:  oam1-A  4.4 32.7  100  1124   12   MOLECULE: ZINC FINGER E-BOX-BINDING HOMEOBOX 1;                      
 193:  na1y-A  4.4 28.0   88  1400   11   MOLECULE: ZINC FINGER HOMEOBOX PROTEIN 4;                            
 194:  pu4z-A  4.4 21.8   77   424   12   MOLECULE: DOUBLE HOMEOBOX PROTEIN 4-LIKE PROTEIN 6;                  
 195:  tqz0-A  4.4 13.9  113   768    5   MOLECULE: RAL GUANINE NUCLEOTIDE DISSOCIATION STIMULATOR-LI          
 196:  ben9-A  4.4  8.7   55   397   13   MOLECULE: LIM/HOMEOBOX PROTEIN LHX3;                                 
 197:  vbq1-A  4.4 10.6   68   273   15   MOLECULE: HOMEOBOX PROTEIN NKX-2.2;                                  
 198:  tfy0-A  4.4  9.8  119  1400    3   MOLECULE: E3 UBIQUITIN-PROTEIN LIGASE HERC2;                         
 199:  ix3w-A  4.4 11.6   65   382   12   MOLECULE: LIM HOMEOBOX TRANSCRIPTION FACTOR 1-ALPHA;                 
 200:  ojd6-A  4.4 29.8   89   424   10   MOLECULE: DOUBLE HOMEOBOX PROTEIN 4-LIKE PROTEIN 5;                  
 201:  n1qh-A  4.4 19.0  133   511   10   MOLECULE: POTASSIUM VOLTAGE-GATED CHANNEL SUBFAMILY A MEMBE          
 202:  wvw9-A  4.4 18.5  131  1434    6   MOLECULE: ANKYRIN AND ARMADILLO REPEAT-CONTAINING PROTEIN;           
 203:  x9hy-A  4.4 27.5  127  1019    7   MOLECULE: INTEGRATOR COMPLEX SUBUNIT 5;                              
 204:  sm8u-A  4.3 12.5   65   274   14   MOLECULE: PUTATIVE HOMEOBOX PROTEIN MEIS3-LIKE 1;                    
 205:  o3io-A  4.3 25.0   70   451    7   MOLECULE: POU DOMAIN, CLASS 3, TRANSCRIPTION FACTOR 1;               
 206:  kni9-A  4.3 17.0  124  1400    7   MOLECULE: INOSITOL 1,4,5-TRISPHOSPHATE RECEPTOR TYPE 1;              
 207:  ncu6-A  4.3  4.1   44   338   11   MOLECULE: POU DOMAIN, CLASS 4, TRANSCRIPTION FACTOR 3;               
 208:  m3sw-A  4.3 49.5   79   432   14   MOLECULE: HOMEOBOX PROTEIN HOX-D3;                                   
 209:  q1lp-A  4.3 11.6   95   615    8   MOLECULE: HYPERMETHYLATED IN CANCER 2 PROTEIN;                       
 210:  anv5-A  4.3 34.2  101   334   11   MOLECULE: VENTRAL ANTERIOR HOMEOBOX 1;                               
 211:  n9ti-A  4.3 13.1   55   291   11   MOLECULE: T-CELL LEUKEMIA HOMEOBOX PROTEIN 3;                        
 212:  c2ex-A  4.3 11.0   53   170   15   MOLECULE: DOUBLE HOMEOBOX PROTEIN 1;                                 
 213:  zdp9-A  4.3 22.3   63   334   17   MOLECULE: SNRNA-ACTIVATING PROTEIN COMPLEX SUBUNIT 2;                
 214:  jy3t-A  4.3 10.2   71  1400   17   MOLECULE: ZINC FINGER HOMEOBOX PROTEIN 4;                            
 215:  z5ny-A  4.3 20.2  119   423    4   MOLECULE: COP9 SIGNALOSOME COMPLEX SUBUNIT 3;                        
 216:  g3bf-A  4.3 30.0   84   422   15   MOLECULE: DOUBLE HOMEOBOX PROTEIN 4-LIKE PROTEIN 4;                  
 217:  d7dk-A  4.3 27.6   77   424   12   MOLECULE: DOUBLE HOMEOBOX PROTEIN 4;                                 
 218:  u0oc-A  4.3 15.8  135  1097    7   MOLECULE: IMPORTIN-5;                                                
 219:  kc1x-A  4.3 23.0   68   406    9   MOLECULE: HOMEOBOX PROTEIN ESX1;                                     
 220:  mj1h-A  4.3 18.3  136  2517    5   MOLECULE: CULLIN-9;                                                  
 221:  mil3-A  4.3  3.0   44   272   18   MOLECULE: HOMEOBOX PROTEIN HOX-A9;                                   
 222:  z1rf-A  4.3 19.3   75   702    5   MOLECULE: VERTNIN;                                                   
 223:  nvx5-A  4.3 18.8  129   601    6   MOLECULE: SERINE/THREONINE-PROTEIN PHOSPHATASE 2A 65 KDA RE          
 224:  e6pq-A  4.3 13.8  114   747    7   MOLECULE: PLAKOPHILIN-1;                                             
 225:  d2hk-A  4.2 15.7  131   494   14   MOLECULE: POTASSIUM VOLTAGE-GATED CHANNEL SUBFAMILY F MEMBE          
 226:  z6na-A  4.2 27.0   84   365    8   MOLECULE: VISUAL SYSTEM HOMEOBOX 1;                                  
 227:  j9rv-A  4.2 19.2   47   409   11   MOLECULE: POU DOMAIN, CLASS 4, TRANSCRIPTION FACTOR 2;               
 228:  shw6-A  4.2  6.4   60   333   10   MOLECULE: HOMEOBOX PROTEIN ENGRAILED-2;                              
 229:  k2fd-A  4.2 19.0  120  1400    4   MOLECULE: PROBABLE E3 UBIQUITIN-PROTEIN LIGASE HECTD4;               
 230:  yv1w-A  4.2  2.8   44   260   14   MOLECULE: HOMEOBOX PROTEIN HOX-C9;                                   
 231:  pgn3-A  4.2 26.8  161  1374   11   MOLECULE: MITOGEN-ACTIVATED PROTEIN KINASE KINASE KINASE 5;          
 232:  m3qs-A  4.2 20.8   81   402   12   MOLECULE: LIM HOMEOBOX TRANSCRIPTION FACTOR 1-BETA;                  
 233:  v2qb-A  4.2 18.4   61   443   10   MOLECULE: POU DOMAIN, CLASS 3, TRANSCRIPTION FACTOR 2;               
 234:  nk3m-A  4.2 20.3   86   671    5   MOLECULE: HEPATOMA-DERIVED GROWTH FACTOR-RELATED PROTEIN 2;          
 235:  sah2-A  4.2 42.3  133  1538    6   MOLECULE: CLIP-ASSOCIATING PROTEIN 1;                                
 236:  cbj6-A  4.2 15.9   55   367    9   MOLECULE: HOMEOBOX PROTEIN NKX-6.1;                                  
 237:  zv8j-A  4.2 10.2   53   197   15   MOLECULE: DOUBLE HOMEOBOX PROTEIN 5;                                 
 238:  yb0u-A  4.2 12.0   52   263   12   MOLECULE: DORSAL ROOT GANGLIA HOMEOBOX PROTEIN;                      
 239:  dyw7-A  4.2 18.5   76  1400    9   MOLECULE: ZINC FINGER HOMEOBOX PROTEIN 4;                            
 240:  alw1-A  4.2 18.7   45  1982   13   MOLECULE: CASP8-ASSOCIATED PROTEIN 2;                                
 241:  b2kb-A  4.2 30.1  151  1026    9   MOLECULE: HEAT REPEAT-CONTAINING PROTEIN 4;                          
 242:  o4jm-A  4.2 23.4   72   346   10   MOLECULE: RETINAL HOMEOBOX PROTEIN RX;                               
 243:  sdx1-A  4.2 10.8  119   501    5   MOLECULE: ARMADILLO REPEAT-CONTAINING PROTEIN 6;                     
 244:  p7nd-A  4.2 21.9  133   759    6   MOLECULE: PROTEIN ZYG-11 HOMOLOG A;                                  
 245:  jwx0-A  4.2 15.0  134  1112    5   MOLECULE: CYTOSOLIC CARBOXYPEPTIDASE 4;                              
 246:  e5ae-A  4.2 27.4  139  1400    7   MOLECULE: LYSOSOMAL-TRAFFICKING REGULATOR;                           
 247:  qxy2-A  4.2 26.8   76  1400   12   MOLECULE: ZINC FINGER HOMEOBOX PROTEIN 3;                            
 248:  n7ug-A  4.2 21.3  128  1022    6   MOLECULE: PROBABLE E3 UBIQUITIN-PROTEIN LIGASE HERC6;                
 249:  u9or-A  4.1 28.8   94  1367   10   MOLECULE: ZINC FINGER HOMEOBOX PROTEIN 4;                            
 250:  z8rp-A  4.1 22.9  166  1132    7   MOLECULE: BTB/POZ DOMAIN-CONTAINING PROTEIN 7;                       
 251:  t8mo-A  4.1  9.0   49   188   16   MOLECULE: NANOG NEIGHBOR HOMEOBOX;                                   
 252:  lzz2-A  4.1 48.8  108  1133    6   MOLECULE: ROQUIN-1;                                                  
 253:  adh7-A  4.1 18.5   61   354   11   MOLECULE: HOMEOBOX PROTEIN NKX-2.4;                                  
 254:  k7yj-A  4.1 35.3   79  1214   13   MOLECULE: ZINC FINGER E-BOX-BINDING HOMEOBOX 2;                      
 255:  no5s-A  4.1 17.1  110  1698    4   MOLECULE: CULLIN-7;                                                  
 256:  z2ud-A  4.1 24.8   80   379   11   MOLECULE: ANOMALOUS HOMEOBOX PROTEIN;                                
 257:  ode5-A  4.1 30.8   71   640   18   MOLECULE: TRANSCRIPTIONAL ACTIVATOR MYB;                             
 258:  eas3-A  4.1 15.2  125  1400    6   MOLECULE: LYSOSOMAL-TRAFFICKING REGULATOR;                           
 259:  sxo0-A  4.1 23.9   81  1400   11   MOLECULE: ZINC FINGER HOMEOBOX PROTEIN 3;                            
 260:  mk0f-A  4.1 11.0   66   684    5   MOLECULE: HISTONE-LYSINE N-METHYLTRANSFERASE SETMAR;                 
 261:  d6eg-A  4.1 16.6  132  1313   12   MOLECULE: MITOGEN-ACTIVATED PROTEIN KINASE KINASE KINASE 15          
 262:  clg2-A  4.1  9.5  126  1234   10   MOLECULE: E3 UBIQUITIN-PROTEIN LIGASE HERC2;                         
 263:  e0mh-A  4.1 16.8  114   607   10   MOLECULE: RAP1 GTPASE-GDP DISSOCIATION STIMULATOR 1;                 
 264:  g6uy-A  4.1 24.4   60   325   17   MOLECULE: HOMEOBOX PROTEIN ORTHOPEDIA;                               
 265:  tv9z-A  4.1 18.8   55   562   13   MOLECULE: HOMEOBOX PROTEIN ARX;                                      
 266:  h5eu-A  4.1 18.0  131  1125    3   MOLECULE: EXPORTIN-6;                                                
 267:  io2t-A  4.1 13.1   96   940   13   MOLECULE: SERINE/THREONINE-PROTEIN PHOSPHATASE 1 REGULATORY          
 268:  as1n-A  4.1 31.1  112  1400    9   MOLECULE: MICROTUBULE-ACTIN CROSS-LINKING FACTOR 1, ISOFORM          
 269:  w5rl-A  4.1  5.4   94   733    9   MOLECULE: HYPERMETHYLATED IN CANCER 1 PROTEIN;                       
 270:  tno1-A  4.1 21.7  118  1400    3   MOLECULE: ZINC FINGER ZZ-TYPE AND EF-HAND DOMAIN-CONTAINING          
 271:  iz9a-A  4.1 31.6  119   780    3   MOLECULE: CULLIN-5;                                                  
 272:  f5lv-A  4.1 36.6  101  1400    6   MOLECULE: ZINC FINGER HOMEOBOX PROTEIN 3;                            
 273:  cex6-A  4.1  6.6  113   493    6   MOLECULE: TRANSMEMBRANE AND COILED-COIL DOMAIN-CONTAINING P          
 274:  bgc4-A  4.1 12.1  141  1401    5   MOLECULE: CONDENSIN COMPLEX SUBUNIT 1;                               
 275:  n4oq-A  4.1 22.0  125   914    5   MOLECULE: RAL GUANINE NUCLEOTIDE DISSOCIATION STIMULATOR;            
 276:  n1bk-A  4.1 21.8   68  1400    7   MOLECULE: ZINC FINGER HOMEOBOX PROTEIN 4;                            
 277:  mim9-A  4.1 20.2  120   657    4   MOLECULE: TRANSMEMBRANE PROTEIN 232;                                 
 278:  uw4i-A  4.1 15.7  100  1400    3   MOLECULE: UBIQUITIN CARBOXYL-TERMINAL HYDROLASE 34;                  
 279:  n2pz-A  4.1 12.6  119   563    3   MOLECULE: BETA-CATENIN-LIKE PROTEIN 1;                               
 280:  n0cd-A  4.1 17.7   60   243   10   MOLECULE: HOMEOBOX PROTEIN HOX-B8;                                   
 281:  k6xp-A  4.0 15.2  114  1400    9   MOLECULE: MICROTUBULE-ACTIN CROSS-LINKING FACTOR 1, ISOFORM          
 282:  sx9r-A  4.0 20.1   67   905   19   MOLECULE: TRANSCRIPTION TERMINATION FACTOR 1;                        
 283:  po6o-A  4.0 24.4   70   237   10   MOLECULE: HOMEOBOX PROTEIN TGIF2;                                    
 284:  f7kt-A  4.0 17.0   63   363   11   MOLECULE: LIM/HOMEOBOX PROTEIN LHX6;                                 
 285:  uy0v-A  4.0 13.1   67   284    9   MOLECULE: HOMEOBOX PROTEIN CDX-4;                                    
 286:  gr5e-A  4.0 22.0   88  1400   10   MOLECULE: DYSTONIN;                                                  
 287:  np9a-A  4.0 20.9   67   914   10   MOLECULE: EUKARYOTIC TRANSLATION INITIATION FACTOR 3 SUBUNI          
 288:  o5gf-A  4.0 36.6   68   743    7   MOLECULE: POU DOMAIN, CLASS 2, TRANSCRIPTION FACTOR 1;               
 289:  un3i-A  4.0 18.7   73   324   12   MOLECULE: HOMEOBOX PROTEIN NKX-2.5;                                  
 290:  ob6i-A  4.0  9.4   60   476    8   MOLECULE: HOMEOBOX EVEN-SKIPPED HOMOLOG PROTEIN 2;                   
 291:  kwd1-A  4.0 21.3  157   962    7   MOLECULE: INTEGRATOR COMPLEX SUBUNIT 7;                              
 292:  lks2-A  4.0 21.5  125   860    5   MOLECULE: TRANSFORMING GROWTH FACTOR-BETA RECEPTOR-ASSOCIAT          
 293:  phy1-A  4.0 27.4  133   873    8   MOLECULE: SERINE/THREONINE-PROTEIN PHOSPHATASE 4 REGULATORY          
 294:  o3kd-A  4.0 10.9   56   252    9   MOLECULE: HOMEOBOX PROTEIN EMX2;                                     
 295:  dn0p-A  4.0 26.8   63   328   11   MOLECULE: HOMEOBOX PROTEIN DLX-2;                                    
 296:  mq4o-A  4.0 13.1   74   245   16   MOLECULE: PAIRED MESODERM HOMEOBOX PROTEIN 1;                        
 297:  zy0c-A  4.0 10.0   59   392   10   MOLECULE: HOMEOBOX PROTEIN ENGRAILED-1;                              
 298:  fp8o-A  4.0 23.5  118   558    9   MOLECULE: ARMADILLO REPEAT-CONTAINING X-LINKED PROTEIN 5;            
 299:  hyu3-A  4.0 20.1  138   898   12   MOLECULE: TRANSPORTIN-1;                                             
 300:  n6xd-A  4.0 17.6   57   465   14   MOLECULE: HEPATOCYTE NUCLEAR FACTOR 6;                               
 301:  c3qv-A  4.0 20.1  109   860    4   MOLECULE: NUCLEOLAR MIF4G DOMAIN-CONTAINING PROTEIN 1;               
 302:  r8jv-A  4.0 16.3   68   420   13   MOLECULE: HOMEOBOX-CONTAINING PROTEIN 1;                             
 303:  zz6r-A  4.0 18.0  131   524    3   MOLECULE: APOPTOSIS INHIBITOR 5;                                     
 304:  bvp8-A  4.0 13.6  127   689    3   MOLECULE: TRANSMEMBRANE PROTEIN 214;                                 
 305:  okz4-A  4.0 28.8  125   641    6   MOLECULE: MANNOSYL-OLIGOSACCHARIDE 1,2-ALPHA-MANNOSIDASE IB          
 306:  q4ig-A  4.0 18.2  107  1400    8   MOLECULE: RYANODINE RECEPTOR 1;                                      
 307:  k7nu-A  4.0 18.3  127   939    6   MOLECULE: AP-2 COMPLEX SUBUNIT ALPHA-2;                              
 308:  sy7m-A  4.0 16.3   69   873   12   MOLECULE: ZINC FINGERS AND HOMEOBOXES PROTEIN 1;                     
 309:  a5va-A  3.9 31.6  104  1400   11   MOLECULE: DYSTONIN;                                                  
 310:  mwm3-A  3.9 14.8   59   279   12   MOLECULE: HOMEOBOX PROTEIN BARH-LIKE 2;                              
 311:  izc4-A  3.9 38.7  100  1191    7   MOLECULE: ROQUIN-2;                                                  
 312:  nh1l-A  3.9 32.7   62   802   13   MOLECULE: CELL DIVISION CYCLE 5-LIKE PROTEIN;                        
 313:  gs3p-A  3.9 22.8   66  1400   14   MOLECULE: ZINC FINGER HOMEOBOX PROTEIN 3;                            
 314:  cl2s-A  3.9 12.4   54   284   11   MOLECULE: PAIRED MESODERM HOMEOBOX PROTEIN 2A;                       
 315:  fsh6-A  3.9 20.0  119   598    3   MOLECULE: IQ CALMODULIN-BINDING MOTIF-CONTAINING PROTEIN 1;          
 316:  g9qt-A  3.9 27.0  120  1703    8   MOLECULE: PROTEIN UNC-13 HOMOLOG A;                                  
 317:  a8dj-A  3.9 17.8   59   281   15   MOLECULE: TRANSCRIPTION FACTOR LBX1;                                 
 318:  k0js-A  3.9 20.2  142  1090    7   MOLECULE: PROTEIN UNC-13 HOMOLOG D;                                  
 319:  cz0i-A  3.9  9.5   58   361   14   MOLECULE: POU DOMAIN, CLASS 3, TRANSCRIPTION FACTOR 4;               
 320:  ch2c-A  3.9 13.4   69   198    9   MOLECULE: TRANSCRIPTION FACTOR LBX2;                                 
 321:  cj2g-A  3.9 14.6  132   744    6   MOLECULE: PROTEIN ZYG-11 HOMOLOG B;                                  
 322:  daf6-A  3.9 19.2   66  1400   12   MOLECULE: ZINC FINGER HOMEOBOX PROTEIN 3;                            
 323:  chy7-A  3.9  5.5  131   905    5   MOLECULE: PROTEIN CIP2A;                                             
 324:  gfx1-A  3.9 32.6  125  1400    5   MOLECULE: INOSITOL 1,4,5-TRISPHOSPHATE RECEPTOR TYPE 2;              
 325:  de8y-A  3.9  3.3   45   222   11   MOLECULE: HOMEOBOX PROTEIN HOX-C5;                                   
 326:  n1cv-A  3.9 23.6  137  1400    7   MOLECULE: INOSITOL 1,4,5-TRISPHOSPHATE RECEPTOR TYPE 1;              
 327:  e4ad-A  3.9 33.8   66   391    8   MOLECULE: PAIRED BOX PROTEIN PAX-5;                                  
 328:  ktb7-A  3.9 36.1  128  1301    5   MOLECULE: INOSITOL 1,4,5-TRISPHOSPHATE RECEPTOR TYPE 2;              
 329:  m4vg-A  3.9 30.5  122  1400    6   MOLECULE: INOSITOL 1,4,5-TRISPHOSPHATE RECEPTOR TYPE 2;              
 330:  jd2v-A  3.9 20.9  122   937   11   MOLECULE: AP-2 COMPLEX SUBUNIT BETA;                                 
 331:  vgo2-A  3.9 11.7   68   283    9   MOLECULE: PANCREAS/DUODENUM HOMEOBOX PROTEIN 1;                      
 332:  tw5v-A  3.9  4.1   51   406   12   MOLECULE: COP9 SIGNALOSOME COMPLEX SUBUNIT 4;                        
 333:  mb2g-A  3.9  9.0   60   234   10   MOLECULE: HOMEOBOX PROTEIN NKX-3.1;                                  
 334:  tli9-A  3.9  6.7   93   302    6   MOLECULE: DEOXYHYPUSINE HYDROXYLASE;                                 
 335:  xv4n-A  3.9  2.5   42   554   29   MOLECULE: DNAJ HOMOLOG SUBFAMILY C MEMBER 1;                         
 336:  mae7-A  3.9 23.9   80   621   15   MOLECULE: DNAJ HOMOLOG SUBFAMILY C MEMBER 2;                         
 337:  jho8-A  3.9 18.2  121   949    7   MOLECULE: AP-1 COMPLEX SUBUNIT BETA-1;                               
 338:  tyr6-A  3.9 31.0   86  1346    9   MOLECULE: ZINC FINGER PROTEIN 541;                                   
 339:  xk3z-A  3.9 27.3  104  1400    8   MOLECULE: SMALL SUBUNIT PROCESSOME COMPONENT 20 HOMOLOG;             
 340:  sz6x-A  3.9 29.0  106   586   10   MOLECULE: CLATHRIN HEAVY CHAIN LINKER DOMAIN-CONTAINING PRO          
 341:  bx8y-A  3.9 15.1  105  1400   10   MOLECULE: RYANODINE RECEPTOR 1;                                      
 342:  gli8-A  3.9 26.6   88   511   14   MOLECULE: DEP DOMAIN-CONTAINING PROTEIN 7;                           
 343:  i7hu-A  3.9 12.2  136  1068    8   MOLECULE: UBIQUITIN-PROTEIN LIGASE E3B;                              
 344:  za7j-A  3.9 13.0  140   881    5   MOLECULE: PLAKOPHILIN-2;                                             
 345:  zsr7-A  3.9 23.6   65   443   15   MOLECULE: TRANSCRIPTIONAL ADAPTER 2-ALPHA;                           
 346:  fi2l-A  3.9 19.5   95  1400   12   MOLECULE: DYSTONIN;                                                  
 347:  r9ec-A  3.8 24.4   85  1400   13   MOLECULE: ZINC FINGER HOMEOBOX PROTEIN 3;                            
 348:  ljc5-A  3.8 10.4   58   375   12   MOLECULE: HOMEOBOX PROTEIN MEIS3;                                    
 349:  ak2j-A  3.8 19.4   46   419   11   MOLECULE: POU DOMAIN, CLASS 4, TRANSCRIPTION FACTOR 1;               
 350:  mo0n-A  3.8 40.0   65   361   18   MOLECULE: UNCHARACTERIZED PROTEIN;                                   
 351:  i5xi-A  3.8 18.1   52   494   15   MOLECULE: ONE CUT DOMAIN FAMILY MEMBER 3;                            
 352:  ev2x-A  3.8 26.9   68   501    7   MOLECULE: IROQUOIS-CLASS HOMEODOMAIN PROTEIN IRX-3;                  
 353:  jhh8-A  3.8 15.4  115   800    5   MOLECULE: LEUKOCYTE RECEPTOR CLUSTER MEMBER 8;                       
 354:  w4yx-A  3.8 41.7  103   530    8   MOLECULE: PC4 AND SFRS1-INTERACTING PROTEIN;                         
 355:  bs3u-A  3.8 27.9  148   781    6   MOLECULE: CATENIN BETA-1;                                            
 356:  cjt9-A  3.8  6.8   48   338   10   MOLECULE: HOMEOBOX PROTEIN HOX-D11;                                  
 357:  nhi9-A  3.8 20.7   81  1400    7   MOLECULE: ZINC FINGER HOMEOBOX PROTEIN 4;                            
 358:  uq9c-A  3.8 27.4   60   417    7   MOLECULE: PAIRED BOX PROTEIN PAX-2;                                  
 359:  kcm1-A  3.8 22.1   71  1486   10   MOLECULE: HOMEOBOX PROTEIN CUT-LIKE 2;                               
 360:  q4pw-A  3.8 21.5  108   351    8   MOLECULE: TRANSCRIPTION ELONGATION FACTOR A N-TERMINAL AND           
 361:  l9fk-A  3.8 26.8  114  1017    9   MOLECULE: FANCONI-ASSOCIATED NUCLEASE 1;                             
 362:  v2ww-A  3.8 21.1   74  1400    8   MOLECULE: E3 UBIQUITIN-PROTEIN LIGASE RNF213;                        
 363:  bqi7-A  3.8 17.5   84   716    2   MOLECULE: MACROPHAGE-EXPRESSED GENE 1 PROTEIN;                       
 364:  a8ga-A  3.8 14.9  106   880    3   MOLECULE: PHOSPHOINOSITIDE 3-KINASE REGULATORY SUBUNIT 5;            
 365:  f4ec-A  3.8 23.7  142  1083    6   MOLECULE: UBIQUITIN-PROTEIN LIGASE E3C;                              
 366:  ec1c-A  3.8 32.9  122  1445    8   MOLECULE: PHOSPHATIDYLINOSITOL 4-PHOSPHATE 3-KINASE C2 DOMA          
 367:  m7zh-A  3.8 19.8   53   691    9   MOLECULE: POU DOMAIN, CLASS 6, TRANSCRIPTION FACTOR 2;               
 368:  vm9j-A  3.8 19.8   75   350    7   MOLECULE: PAIRED BOX PROTEIN PAX-4;                                  
 369:  o5vt-A  3.8 29.5   66   969    5   MOLECULE: ENDOGENOUS RETROVIRUS GROUP K MEMBER 11 POL PROTE          
 370:  o2yp-A  3.8  8.7  131  1400    5   MOLECULE: E3 UBIQUITIN-PROTEIN LIGASE HERC2;                         
 371:  sp1n-A  3.8 30.5  108   479    9   MOLECULE: B-CELL CLL/LYMPHOMA 6 MEMBER B PROTEIN;                    
 372:  a5lp-A  3.8 26.3   73   317   10   MOLECULE: PITUITARY HOMEOBOX 2;                                      
 373:  hvh9-A  3.8 24.6  123  1400    4   MOLECULE: SMALL SUBUNIT PROCESSOME COMPONENT 20 HOMOLOG;             
 374:  ijj8-A  3.8 18.7  112   600    9   MOLECULE: MEDIATOR OF RNA POLYMERASE II TRANSCRIPTION SUBUN          
 375:  bdr3-A  3.8 12.3   53   254   11   MOLECULE: HOMEOBOX PROTEIN BARH-LIKE 1;                              
 376:  cy4q-A  3.8 18.1  139  2266    8   MOLECULE: LITTLE ELONGATION COMPLEX SUBUNIT 1;                       
 377:  csn4-A  3.8 28.6  155  1068    9   MOLECULE: PHOSPHATIDYLINOSITOL 4,5-BISPHOSPHATE 3-KINASE CA          
 378:  kp3v-A  3.8 17.5   72   760   14   MOLECULE: CYCLIN-D-BINDING MYB-LIKE TRANSCRIPTION FACTOR 1;          
 379:  g1yc-A  3.8 24.9   73   392    7   MOLECULE: CERAMIDE SYNTHASE 5;                                       
 380:  s0bo-A  3.8 22.8  127   534    3   MOLECULE: 26S PROTEASOME NON-ATPASE REGULATORY SUBUNIT 3;            
 381:  w5no-A  3.8 15.3  106   807    5   MOLECULE: AP-5 COMPLEX SUBUNIT ZETA-1;                               
 382:  l3nk-A  3.8 14.8   65   956    9   MOLECULE: ZINC FINGERS AND HOMEOBOXES PROTEIN 3;                     
 383:  vjy6-A  3.8 15.7  113  1044    6   MOLECULE: PHOSPHATIDYLINOSITOL 4,5-BISPHOSPHATE 3-KINASE CA          
 384:  ere3-A  3.8 18.7  125   745    5   MOLECULE: JUNCTION PLAKOGLOBIN;                                      
 385:  isw3-A  3.8 30.7  106  1539   10   MOLECULE: LYSINE-SPECIFIC DEMETHYLASE 5D;                            
 386:  tu2t-A  3.8 15.9  122  1400    4   MOLECULE: UBIQUITIN CARBOXYL-TERMINAL HYDROLASE 34;                  
 387:  kln3-A  3.7 28.5   90  1200   11   MOLECULE: TRANSCRIPTIONAL-REGULATING FACTOR 1;                       
 388:  t5gy-A  3.7 12.4   57   254    9   MOLECULE: PROTEIN GVQW3;                                             
 389:  oh0d-A  3.7 29.7  133  1400    7   MOLECULE: WD REPEAT-CONTAINING PROTEIN 87;                           
 390:  vx7u-A  3.7 11.4   72   387   10   MOLECULE: BARH-LIKE 2 HOMEOBOX PROTEIN;                              
 391:  e7jk-A  3.7 14.9  155  2694    8   MOLECULE: NEUROBEACHIN-LIKE PROTEIN 1;                               
 392:  o0nv-A  3.7 34.0   57   384    7   MOLECULE: CERAMIDE SYNTHASE 6;                                       
 393:  fbk1-A  3.7 14.1   86   576    5   MOLECULE: SH2 DOMAIN-CONTAINING PROTEIN 3A;                          
 394:  h3cj-A  3.7 23.1   67   277   13   MOLECULE: HOMEOBOX PROTEIN NKX-6.2;                                  
 395:  d3vy-A  3.7 19.7  130  2554    5   MOLECULE: PROBABLE UBIQUITIN CARBOXYL-TERMINAL HYDROLASE FA          
 396:  pmn7-A  3.7 35.0  129  2627    8   MOLECULE: TELOMERASE PROTEIN COMPONENT 1;                            
 397:  yi4z-A  3.7 13.4  112   570   11   MOLECULE: PROTEIN HEATR9;                                            
 398:  j5jo-A  3.7 20.6  143  2443    4   MOLECULE: SPATACSIN;                                                 
 399:  y9mr-A  3.7 13.4   58   436   14   MOLECULE: HOMEOBOX PROTEIN PKNOX1;                                   
 400:  q8rz-A  3.7 14.0   66   903   17   MOLECULE: ZZ-TYPE ZINC FINGER-CONTAINING PROTEIN 3;                  
 401:  b3ss-A  3.7 26.4   83   397   12   MOLECULE: LIM/HOMEOBOX PROTEIN LHX9;                                 
 402:  ido0-A  3.7 20.2  158  1288    8   MOLECULE: MITOGEN-ACTIVATED PROTEIN KINASE KINASE KINASE 6;          
 403:  nk0n-A  3.7 27.1   76  1459    4   MOLECULE: ENDOGENOUS RETROVIRUS GROUP K MEMBER 7 POL PROTEI          
 404:  hv2x-A  3.7 22.1   73   797    7   MOLECULE: RAS GUANYL-RELEASING PROTEIN 1;                            
 405:  zwr9-A  3.7 23.8  120  1400    8   MOLECULE: NEUROFIBROMIN;                                             
 406:  l5dl-A  3.7 33.4   94  1400    6   MOLECULE: ZINC FINGER HOMEOBOX PROTEIN 4;                            
 407:  l7vi-A  3.7 53.6   75   519    8   MOLECULE: IROQUOIS-CLASS HOMEODOMAIN PROTEIN IRX-4;                  
 408:  b7jj-A  3.7 27.0  115   711   17   MOLECULE: GDNF-INDUCIBLE ZINC FINGER PROTEIN 1;                      
 409:  p8gw-A  3.7  6.5   47   328   11   MOLECULE: POU DOMAIN, CLASS 5, TRANSCRIPTION FACTOR 2;               
 410:  yeh6-A  3.7 18.6  121  1105    6   MOLECULE: RAN-BINDING PROTEIN 6;                                     
 411:  w1vf-A  3.7 27.5   64  1058   11   MOLECULE: BROMODOMAIN-CONTAINING PROTEIN 1;                          
 412:  zsy5-A  3.7 18.6  126  1400    9   MOLECULE: BACULOVIRAL IAP REPEAT-CONTAINING PROTEIN 6;               
 413:  b9ql-A  3.7 34.6   88  1397    6   MOLECULE: NESPRIN-1;                                                 
 414:  p2ya-A  3.7 37.4   86   631   12   MOLECULE: HEPATOCYTE NUCLEAR FACTOR 1-ALPHA;                         
 415:  cf3a-A  3.7 26.5  137  1070    5   MOLECULE: PHOSPHATIDYLINOSITOL 4,5-BISPHOSPHATE 3-KINASE CA          
 416:  ncn9-A  3.7 21.0  142  1226    4   MOLECULE: CYTOSOLIC CARBOXYPEPTIDASE 1;                              
 417:  hj1a-A  3.7  2.8   45   352   13   MOLECULE: HOMEOBOX PROTEIN HOX-D9;                                   
 418:  jjq0-A  3.7 21.3   95  1249   13   MOLECULE: INVERTED FORMIN-2;                                         
 419:  gx4n-A  3.7 30.8  111   953    7   MOLECULE: 26S PROTEASOME NON-ATPASE REGULATORY SUBUNIT 1;            
 420:  jyb9-A  3.7 16.6   69   396    7   MOLECULE: PROTEIN NJMU-R1;                                           
 421:  o0nl-A  3.7 25.8   71   422   15   MOLECULE: PAIRED BOX PROTEIN PAX-6;                                  
 422:  dmf9-A  3.7 28.8  144  1749    5   MOLECULE: NUCLEOPORIN NUP188;                                        
 423:  rzv4-A  3.7 19.6   73  1835    7   MOLECULE: AT-RICH INTERACTIVE DOMAIN-CONTAINING PROTEIN 2;           
 424:  kbm7-A  3.7 13.5  110   705   10   MOLECULE: TETRATRICOPEPTIDE REPEAT PROTEIN 12;                       
 425:  wob8-A  3.7 19.6  126  1187    6   MOLECULE: BAI1-ASSOCIATED PROTEIN 3;                                 
 426:  lfw6-A  3.7 14.6   80   462   10   MOLECULE: MICROSPHERULE PROTEIN 1;                                   
 427:  fzk2-A  3.7 20.0   85  1400   11   MOLECULE: NEUROFIBROMIN;                                             
 428:  h3aj-A  3.7 15.9  125  2555    6   MOLECULE: PROBABLE UBIQUITIN CARBOXYL-TERMINAL HYDROLASE FA          
 429:  cu4r-A  3.7 20.8  152  1193   10   MOLECULE: PROTEIN DIAPHANOUS HOMOLOG 3;                              
 430:  bf6b-A  3.6 33.6  108   759    5   MOLECULE: CULLIN-4A;                                                 
 431:  xk8s-A  3.6 26.9  109  2236   10   MOLECULE: AT-RICH INTERACTIVE DOMAIN-CONTAINING PROTEIN 1B;          
 432:  sui0-A  3.6 27.4   95  1400   11   MOLECULE: MICROTUBULE-ACTIN CROSS-LINKING FACTOR 1, ISOFORM          
 433:  oli1-A  3.6 15.3  123  1258    5   MOLECULE: COHESIN SUBUNIT SA-1;                                      
 434:  xb7v-A  3.6 31.6   79   430   10   MOLECULE: PRE-B-CELL LEUKEMIA TRANSCRIPTION FACTOR 2;                
 435:  wzd6-A  3.6 20.1  137  1400    4   MOLECULE: RYANODINE RECEPTOR 2;                                      
 436:  wv7n-A  3.6 37.9  106   424    7   MOLECULE: DOUBLE HOMEOBOX PROTEIN 4-LIKE PROTEIN 3;                  
 437:  zqk4-A  3.6 18.1   71   347   21   MOLECULE: INTEGRIN BETA-1-BINDING PROTEIN 2;                         
 438:  l8yu-A  3.6 31.2   78   956    5   MOLECULE: ENDOGENOUS RETROVIRUS GROUP K MEMBER 113 POL PROT          
 439:  oe9t-A  3.6 34.4  140  1214    4   MOLECULE: TRANSIENT RECEPTOR POTENTIAL CATION CHANNEL SUBFA          
 440:  h2et-A  3.6 10.6   44   348   11   MOLECULE: HOMEOBOX PROTEIN GBX-2;                                    
 441:  u4rw-A  3.6 35.7   86  1014    3   MOLECULE: ENDOGENOUS RETROVIRUS GROUP K MEMBER 10 POL PROTE          
 442:  gk6l-A  3.6 27.2   79   424    8   MOLECULE: DOUBLE HOMEOBOX PROTEIN 4-LIKE PROTEIN 7;                  
 443:  ti4d-A  3.6 31.3   86   424    9   MOLECULE: DOUBLE HOMEOBOX PROTEIN 4-LIKE PROTEIN 2;                  
 444:  fv8g-A  3.6 23.7   82   616   10   MOLECULE: PUTATIVE SAGE1-LIKE PROTEIN;                               
 445:  r9hc-A  3.6 20.3  127  1400    7   MOLECULE: E3 UBIQUITIN-PROTEIN LIGASE UBR4;                          
 446:  y2tv-A  3.6 32.4   87  1400    9   MOLECULE: ZINC FINGER HOMEOBOX PROTEIN 3;                            
 447:  az0s-A  3.6  6.0   49   291    8   MOLECULE: PITUITARY-SPECIFIC POSITIVE TRANSCRIPTION FACTOR           
 448:  as2d-A  3.6 17.4  114   754    9   MOLECULE: PHOSPHOINOSITIDE 3-KINASE REGULATORY SUBUNIT 6;            
 449:  q1ts-A  3.6 13.9   67   783   16   MOLECULE: POLYRIBONUCLEOTIDE NUCLEOTIDYLTRANSFERASE 1, MITO          
 450:  lu9e-A  3.6 29.2   80   837   11   MOLECULE: ZINC FINGERS AND HOMEOBOXES PROTEIN 2;                     
 451:  h7uh-A  3.6 21.1  131  1208    6   MOLECULE: PROTEIN TIMELESS HOMOLOG;                                  
 452:  wg9k-A  3.6 20.8   81  1505   14   MOLECULE: HOMEOBOX PROTEIN CUT-LIKE 1;                               
 453:  q5vv-A  3.6 14.5   71   222   10   MOLECULE: CHARGED MULTIVESICULAR BODY PROTEIN 3;                     
 454:  e5pg-A  3.6  5.0   93  2290    4   MOLECULE: ARMADILLO REPEAT-CONTAINING X-LINKED PROTEIN 4;            
 455:  q4vr-A  3.6 41.3  137  2527    4   MOLECULE: LEUCINE-RICH REPEAT SERINE/THREONINE-PROTEIN KINA          
 456:  cw1d-A  3.6 19.2   52   504   13   MOLECULE: ONE CUT DOMAIN FAMILY MEMBER 2;                            
 457:  m7xh-A  3.6 15.7  119  1400    8   MOLECULE: DNA-DEPENDENT PROTEIN KINASE CATALYTIC SUBUNIT;            
 458:  iho9-A  3.6 22.5  117  1400    7   MOLECULE: E3 UBIQUITIN-PROTEIN LIGASE HERC2;                         
 459:  myu5-A  3.6 17.5  137   897    7   MOLECULE: TRANSPORTIN-2;                                             
 460:  o6lu-A  3.6 19.9  114   632    4   MOLECULE: EPSIN-3;                                                   
 461:  r7qy-A  3.6 15.7  148   687    7   MOLECULE: PROTEIN SDA1 HOMOLOG;                                      
 462:  js2f-A  3.6 22.6  120   662    5   MOLECULE: RAP GUANINE NUCLEOTIDE EXCHANGE FACTOR-LIKE 1;             
 463:  ne3c-A  3.6 16.3  144  1717   10   MOLECULE: PROTEIN MON2 HOMOLOG;                                      
 464:  uy1e-A  3.6 13.2   89   608    2   MOLECULE: MITOCHONDRIAL IMPORT RECEPTOR SUBUNIT TOM70;               
 465:  k5ra-A  3.6  5.9  118   520    9   MOLECULE: SYNEMBRYN-B;                                               
 466:  si8y-A  3.6 14.4   65   697   15   MOLECULE: ZINC FINGER AND SCAN DOMAIN-CONTAINING PROTEIN 32          
 467:  k0yh-A  3.6  4.2  105  1100    8   MOLECULE: FORMIN-LIKE PROTEIN 1;                                     
 468:  n0fk-A  3.6 17.0   94   822    5   MOLECULE: GENERAL TRANSCRIPTION FACTOR 3C POLYPEPTIDE 4;             
 469:  ywu4-A  3.6  4.3   48    73   17   MOLECULE: HOMEODOMAIN-ONLY PROTEIN;                                  
 470:  m1ba-A  3.6  9.5  128  1675    9   MOLECULE: CLATHRIN HEAVY CHAIN 1;                                    
 471:  rop9-A  3.6  9.2  141   766    4   MOLECULE: PROTEIN ZER-1 HOMOLOG;                                     
 472:  y5aw-A  3.6 13.1  109   739    6   MOLECULE: AP-4 COMPLEX SUBUNIT BETA-1;                               
 473:  dlq7-A  3.6 15.0  132  1400    6   MOLECULE: ZINC FINGER PROTEIN 292;                                   
 474:  tzm5-A  3.5 27.5   75   495    8   MOLECULE: REST COREPRESSOR 3;                                        
 475:  x1wj-A  3.5 10.0   47   523   13   MOLECULE: REST COREPRESSOR 2;                                        
 476:  hyu8-A  3.5 24.0  102   299   11   MOLECULE: FIBRINOGEN SILENCER-BINDING PROTEIN;                       
 477:  fl2k-A  3.5 26.5  152  1692    8   MOLECULE: PROTEIN TOPAZ1;                                            
 478:  u1th-A  3.5 24.1   52   588    4   MOLECULE: TATA BOX-BINDING PROTEIN-ASSOCIATED FACTOR RNA PO          
 479:  tj4x-A  3.5 21.1  153  1400    7   MOLECULE: DNA-DEPENDENT PROTEIN KINASE CATALYTIC SUBUNIT;            
 480:  uyb3-A  3.5 19.7   72   374   17   MOLECULE: PRE-B-CELL LEUKEMIA TRANSCRIPTION FACTOR 4;                
 481:  ijf3-A  3.5 22.2  118  1320    8   MOLECULE: TETRATRICOPEPTIDE REPEAT PROTEIN 21A;                      
 482:  f3fz-A  3.5 33.2   67   781    7   MOLECULE: HOMEOBOX PROTEIN SIX4;                                     
 483:  b8pc-A  3.5 16.8   88   825    5   MOLECULE: BREAST CANCER ANTI-ESTROGEN RESISTANCE PROTEIN 3;          
 484:  sqj2-A  3.5 28.7  129  1601    8   MOLECULE: RAP GUANINE NUCLEOTIDE EXCHANGE FACTOR 6;                  
 485:  w4nk-A  3.5 21.6  118   929   14   MOLECULE: TESTIS-EXPRESSED PROTEIN 10;                               
 486:  npb1-A  3.5 23.6  146  1499    7   MOLECULE: RAP GUANINE NUCLEOTIDE EXCHANGE FACTOR 2;                  
 487:  k5qw-A  3.5 27.5   63   284   13   MOLECULE: HOMEOBOX PROTEIN SIX1;                                     
 488:  pz5n-A  3.5 26.3   88   472    8   MOLECULE: HOMEOBOX PROTEIN PKNOX2;                                   
 489:  eqd6-A  3.5 21.1   74   390   11   MOLECULE: LIM/HOMEOBOX PROTEIN LHX4;                                 
 490:  e8ii-A  3.5 34.1  115  1316   10   MOLECULE: TETRATRICOPEPTIDE REPEAT PROTEIN 21B;                      
 491:  kgq7-A  3.5 18.4   91   598    7   MOLECULE: CBP80/20-DEPENDENT TRANSLATION INITIATION FACTOR;          
 492:  vey6-A  3.5 15.5  131  1383    3   MOLECULE: E3 UBIQUITIN-PROTEIN LIGASE UBR4;                          
 493:  xb4b-A  3.5 10.7  100  1400   10   MOLECULE: ATP-BINDING CASSETTE SUB-FAMILY A MEMBER 13;               
 494:  oel3-A  3.5 26.5   63  1432   16   MOLECULE: WERNER SYNDROME ATP-DEPENDENT HELICASE;                    
 495:  q8po-A  3.5 30.3   97  1400    6   MOLECULE: NESPRIN-2;                                                 
 496:  rn6k-A  3.5 20.9  116  1400    5   MOLECULE: LYSOSOMAL-TRAFFICKING REGULATOR;                           
 497:  yc7s-A  3.5 13.8  120   631    9   MOLECULE: FAST KINASE DOMAIN-CONTAINING PROTEIN 4;                   
 498:  zf7x-A  3.5 30.5   71   739   13   MOLECULE: HOMEOBOX PROTEIN SIX5;                                     
 499:  r3fc-A  3.5  8.7  109   710    9   MOLECULE: FAST KINASE DOMAIN-CONTAINING PROTEIN 2, MITOCHON          
 500:  fm3g-A  3.5 22.3   56  1034   13   MOLECULE: TEASHIRT HOMOLOG 2;                                        
 501:  g1es-A  3.5 17.0  123  1400    2   MOLECULE: E3 UBIQUITIN-PROTEIN LIGASE UBR4;                          
 502:  y8gr-A  3.5 19.2   71   956    4   MOLECULE: ENDOGENOUS RETROVIRUS GROUP K MEMBER 8 POL PROTEI          
 503:  v5cc-A  3.5 22.0  119  1318   11   MOLECULE: MAESTRO HEAT-LIKE REPEAT FAMILY MEMBER 5;                  
 504:  hgi5-A  3.5 29.4   77  1400    8   MOLECULE: MIDASIN;                                                   
 505:  pgg3-A  3.5 33.5  132  1058    8   MOLECULE: GEM-ASSOCIATED PROTEIN 4;                                  
 506:  e3ma-A  3.5 11.8   98  1400    9   MOLECULE: WD REPEAT- AND FYVE DOMAIN-CONTAINING PROTEIN 4;           
 507:  k3tf-A  3.5 15.5  116   547    7   MOLECULE: PROTEIN BHLHB9;                                            
 508:  ms2y-A  3.5 20.8   81   708    6   MOLECULE: DNA-DIRECTED RNA POLYMERASE III SUBUNIT RPC5;              
 509:  c0pd-A  3.5  5.1   46   257   15   MOLECULE: HOMEOBOX PROTEIN GOOSECOID;                                
 510:  hkj1-A  3.5 11.9   58   257    7   MOLECULE: HOMEOBOX PROTEIN EMX1;                                     
 511:  b3md-A  3.5 17.4  135  1400    7   MOLECULE: E3 UBIQUITIN-PROTEIN LIGASE UBR4;                          
 512:  yq2x-A  3.5 15.7   89   436   12   MOLECULE: NUCLEOLAR PROTEIN 4-LIKE;                                  
 513:  w5my-A  3.5 17.3   92   674   10   MOLECULE: NUCLEOPORIN NDC1;                                          
 514:  nrk9-A  3.5 17.0   78   349    9   MOLECULE: INSULIN GENE ENHANCER PROTEIN ISL-1;                       
 515:  lg6p-A  3.5 20.8  118   359    6   MOLECULE: HSP70-BINDING PROTEIN 1;                                   
 516:  nj8t-A  3.5 18.1  124   941    6   MOLECULE: PRE-MRNA-PROCESSING FACTOR 6;                              
 517:  n0gy-A  3.5 21.7  127  2102    6   MOLECULE: PHOSPHATIDYLINOSITOL 4-KINASE ALPHA;                       
 518:  zl9b-A  3.5 15.7  112   725    7   MOLECULE: AMINOPEPTIDASE RNPEPL1;                                    
 519:  qni5-A  3.5 18.7  128  1400    9   MOLECULE: DNA-DEPENDENT PROTEIN KINASE CATALYTIC SUBUNIT;            
 520:  ne7e-A  3.5 19.5   80   665    9   MOLECULE: ATPASE WRNIP1;                                             
 521:  v7jx-A  3.5 16.6   85   461    8   MOLECULE: NUCLEOTIDE EXCHANGE FACTOR SIL1;                           
 522:  fs0x-A  3.5 13.9  140  2610    7   MOLECULE: E3 UBIQUITIN-PROTEIN LIGASE HECTD1;                        
 523:  yjb0-A  3.5 36.4   88   479    1   MOLECULE: PAIRED BOX PROTEIN PAX-3;                                  
 524:  j0ag-A  3.5 32.7   71   956    6   MOLECULE: ENDOGENOUS RETROVIRUS GROUP K MEMBER 6 POL PROTEI          
 525:  ut2c-A  3.5 28.8  106  1400    7   MOLECULE: SACSIN;                                                    
 526:  kn1r-A  3.5  8.2   87  1400    7   MOLECULE: MICROTUBULE-ACTIN CROSS-LINKING FACTOR 1, ISOFORM          
 527:  of4e-A  3.5 17.6   90  1078    9   MOLECULE: DISHEVELED-ASSOCIATED ACTIVATOR OF MORPHOGENESIS           
 528:  ig1d-A  3.5 19.6  125  1038    4   MOLECULE: IMPORTIN-7;                                                
 529:  be5b-A  3.5 12.4  119  1088    8   MOLECULE: RAN-BINDING PROTEIN 17;                                    
 530:  gyt4-A  3.5 14.6  102   697   13   MOLECULE: ZINC FINGER AND BTB DOMAIN-CONTAINING PROTEIN 24;          
 531:  f5zd-A  3.5 29.6  144  1400    6   MOLECULE: SERINE-PROTEIN KINASE ATM;                                 
 532:  na5a-A  3.5 19.3   99  1400    9   MOLECULE: PROTEIN FURRY HOMOLOG;                                     
 533:  o5pv-A  3.5 12.6   51  1400   18   MOLECULE: E1A-BINDING PROTEIN P400;                                  
 534:  pv7m-A  3.5 10.5  100   479   12   MOLECULE: POLYADENYLATE-BINDING PROTEIN-INTERACTING PROTEIN          
 535:  hsb2-A  3.5 11.1  119  1400    7   MOLECULE: UNCHARACTERIZED PROTEIN;                                   
 536:  r9nx-A  3.5 42.0   86  1566   10   MOLECULE: ARGININE-GLUTAMIC ACID DIPEPTIDE REPEATS PROTEIN;          
 537:  n9me-A  3.5 19.3  135   977    4   MOLECULE: AP-2 COMPLEX SUBUNIT ALPHA-1;                              
 538:  rh8n-A  3.5 22.5  144  1225   11   MOLECULE: CATENIN DELTA-2;                                           
 539:  ifp1-A  3.5 20.4  124  1082    6   MOLECULE: AP-3 COMPLEX SUBUNIT BETA-2;                               
 540:  hqj8-A  3.5 21.4   86   504    3   MOLECULE: DNAJ HOMOLOG SUBFAMILY C MEMBER 3;                         
 541:  dn1h-A  3.5 20.3  131  2620    8   MOLECULE: UBIQUITIN CARBOXYL-TERMINAL HYDROLASE 24;                  
 542:  jjb4-A  3.5  6.1  117   864    8   MOLECULE: N-ALPHA-ACETYLTRANSFERASE 16, NATA AUXILIARY SUBU          
 543:  ti8r-A  3.5 26.8   78   450    8   MOLECULE: PAIRED BOX PROTEIN PAX-8;                                  
 544:  ul1z-A  3.5 16.0  116  1400   12   MOLECULE: SERINE/THREONINE-PROTEIN KINASE SMG1;                      
 545:  woe6-A  3.5  6.6  123  1358    5   MOLECULE: INOSITOL 1,4,5-TRISPHOSPHATE RECEPTOR TYPE 1;              
 546:  zp0q-A  3.5 16.0   50   185   12   MOLECULE: HOMEOBOX EXPRESSED IN ES CELLS 1;                          
 547:  a0uy-A  3.5 15.1  111   343   13   MOLECULE: ARMADILLO REPEAT-CONTAINING PROTEIN 10;                    
 548:  f6nf-A  3.5 14.8  145  1785    6   MOLECULE: BREFELDIN A-INHIBITED GUANINE NUCLEOTIDE-EXCHANGE          
 549:  a1fc-A  3.5 34.8  107  1585    7   MOLECULE: MAESTRO HEAT-LIKE REPEAT-CONTAINING PROTEIN FAMIL          
 550:  so0m-A  3.5 18.6  127  1164    9   MOLECULE: NUCLEAR EXOSOME REGULATOR NRDE2;                           
 551:  iv5p-A  3.4 24.7   61   356   11   MOLECULE: LIM/HOMEOBOX PROTEIN LHX8;                                 
 552:  p3xj-A  3.4 15.3   63   406   10   MOLECULE: LIM/HOMEOBOX PROTEIN LHX2;                                 
 553:  tc4u-A  3.4  8.8  130  1400    6   MOLECULE: E3 UBIQUITIN-PROTEIN LIGASE HERC2;                         
 554:  vl1g-A  3.4 28.0   81   345   10   MOLECULE: DOUBLE HOMEOBOX PROTEIN B;                                 
 555:  gd2w-A  3.4 13.6  134   475   11   MOLECULE: BTB/POZ DOMAIN-CONTAINING PROTEIN 10;                      
 556:  jn4h-A  3.4 17.6   58  1009    5   MOLECULE: DENN DOMAIN-CONTAINING PROTEIN 2A;                         
 557:  j3dh-A  3.4 30.4   97   546    7   MOLECULE: ELONGIN-A3;                                                
 558:  lgv4-A  3.4 39.3   64  1400    9   MOLECULE: DYSTROPHIN;                                                
 559:  g3il-A  3.4 28.7   87   302   10   MOLECULE: PITUITARY HOMEOBOX 3;                                      
 560:  u1dl-A  3.4  6.3  100   337   11   MOLECULE: CALCIUM-BINDING PROTEIN 39-LIKE;                           
 561:  f4pn-A  3.4 21.7  107  1173    3   MOLECULE: RNA POLYMERASE-ASSOCIATED PROTEIN CTR9 HOMOLOG;            
 562:  g0xe-A  3.4 19.2  133  1400    8   MOLECULE: WD REPEAT- AND FYVE DOMAIN-CONTAINING PROTEIN 4;           
 563:  csp1-A  3.4 19.8  116   886    4   MOLECULE: VAM6/VPS39-LIKE PROTEIN;                                   
 564:  ajn1-A  3.4 27.0  147  1640    3   MOLECULE: CLATHRIN HEAVY CHAIN 2;                                    
 565:  pz5r-A  3.4 11.5   80  1181    9   MOLECULE: WD REPEAT-CONTAINING PROTEIN 35;                           
 566:  ot1s-A  3.4  3.2   54   316    7   MOLECULE: ANNEXIN A13;                                               
 567:  h3jc-A  3.4 15.3   93  1147    6   MOLECULE: SR-RELATED AND CTD-ASSOCIATED FACTOR 4;                    
 568:  v6jp-A  3.4 33.7  134  1400    5   MOLECULE: DNA-DEPENDENT PROTEIN KINASE CATALYTIC SUBUNIT;            
 569:  ng4t-A  3.4 31.8  134  1325    6   MOLECULE: TPR AND ANKYRIN REPEAT-CONTAINING PROTEIN 1;               
 570:  ik6e-A  3.4 25.5   87   359   10   MOLECULE: PUTATIVE POU DOMAIN, CLASS 5, TRANSCRIPTION FACTO          
 571:  u9wm-A  3.4 12.6  135  1400    8   MOLECULE: BACULOVIRAL IAP REPEAT-CONTAINING PROTEIN 6;               
 572:  sk9y-A  3.4 38.8   80   401    8   MOLECULE: MOTOR NEURON AND PANCREAS HOMEOBOX PROTEIN 1;              
 573:  ejk1-A  3.4 38.9   80   959    5   MOLECULE: ENDOGENOUS RETROVIRUS GROUP K MEMBER 19 POL PROTE          
 574:  c4sy-A  3.4 18.0  110   504    4   MOLECULE: 26S PROTEASOME NON-ATPASE REGULATORY SUBUNIT 5;            
 575:  cn3b-A  3.4 16.2   83   913   13   MOLECULE: EUKARYOTIC TRANSLATION INITIATION FACTOR 3 SUBUNI          
 576:  l3vg-A  3.4 16.2   81   430   10   MOLECULE: PRE-B-CELL LEUKEMIA TRANSCRIPTION FACTOR 1;                
 577:  gi5j-A  3.4 21.1  127   923    8   MOLECULE: RAP GUANINE NUCLEOTIDE EXCHANGE FACTOR 3;                  
 578:  rxp0-A  3.4 10.4   50   960    6   MOLECULE: DYNAMIN-LIKE 120 KDA PROTEIN, MITOCHONDRIAL;               
 579:  ir6d-A  3.4 18.8  142  1030    3   MOLECULE: MMS19 NUCLEOTIDE EXCISION REPAIR PROTEIN HOMOLOG;          
 580:  n3gp-A  3.4 18.5  136  1400    5   MOLECULE: E3 UBIQUITIN-PROTEIN LIGASE UBR4;                          
 581:  mae4-A  3.4 21.5  123   808    9   MOLECULE: N-TERMINAL KINASE-LIKE PROTEIN;                            
 582:  j6cm-A  3.4 37.2   83   954    5   MOLECULE: ENDOGENOUS RETROVIRUS GROUP K MEMBER 25 POL PROTE          
 583:  ass7-A  3.4 12.7   50  2225   20   MOLECULE: CAD PROTEIN;                                               
 584:  jv5v-A  3.4 16.7  104  1400    6   MOLECULE: E3 UBIQUITIN-PROTEIN LIGASE UBR4;                          
 585:  nh2d-A  3.4 14.3  100   838    5   MOLECULE: G-PROTEIN COUPLED RECEPTOR-ASSOCIATED SORTING PRO          
 586:  x4nr-A  3.4 10.7   73   510   11   MOLECULE: RANBP-TYPE AND C3HC4-TYPE ZINC FINGER-CONTAINING           
 587:  p0nx-A  3.4 26.3   91   546   11   MOLECULE: ELONGIN-A3 MEMBER B;                                       
 588:  smi2-A  3.4 15.1  128  1101   13   MOLECULE: PROTEIN DIAPHANOUS HOMOLOG 2;                              
 589:  bg5t-A  3.4 17.4   91   512    1   MOLECULE: DIFFERENTIALLY EXPRESSED IN FDCP 8 HOMOLOG;                
 590:  l4vj-A  3.4 32.2  140  1066    4   MOLECULE: PUMILIO HOMOLOG 2;                                         
 591:  ab6y-A  3.4 27.1  103  2671    6   MOLECULE: INOSITOL 1,4,5-TRISPHOSPHATE RECEPTOR TYPE 3;              
 592:  p7hp-A  3.4 12.1   90   722    4   MOLECULE: NCK-INTERACTING PROTEIN WITH SH3 DOMAIN;                   
 593:  owf7-A  3.4 10.5   50   697    4   MOLECULE: PROTEIN NIBAN 3;                                           
 594:  uvd6-A  3.4 11.6   63   574    3   MOLECULE: SENTRIN-SPECIFIC PROTEASE 3;                               
 595:  quv0-A  3.4 18.0  140   872    7   MOLECULE: ARMADILLO REPEAT-CONTAINING PROTEIN 3;                     
 596:  wug3-A  3.4 12.9   80  2539   11   MOLECULE: ZINC FINGER FYVE DOMAIN-CONTAINING PROTEIN 26;             
 597:  ej5i-A  3.4 14.8   63   410    8   MOLECULE: REGULATOR OF MICROTUBULE DYNAMICS PROTEIN 2;               
 598:  ycv2-A  3.4 23.5  118  1274    7   MOLECULE: SYMPLEKIN;                                                 
 599:  db3h-A  3.4 23.9  148  1447    9   MOLECULE: SISTER CHROMATID COHESION PROTEIN PDS5 HOMOLOG B;          
 600:  znk3-A  3.4 34.5  100  1312    9   MOLECULE: AT-RICH INTERACTIVE DOMAIN-CONTAINING PROTEIN 4B;          
 601:  pd4u-A  3.4 33.7  137  1708   11   MOLECULE: RAPAMYCIN-INSENSITIVE COMPANION OF MTOR;                   
 602:  r5ok-A  3.4  9.9   81  1591    9   MOLECULE: PROTEIN UNC-13 HOMOLOG B;                                  
 603:  b1xq-A  3.4 16.7   82   399    4   MOLECULE: PCI DOMAIN-CONTAINING PROTEIN 2;                           
 604:  eud7-A  3.4 25.5  111  1720    5   MOLECULE: TOG ARRAY REGULATOR OF AXONEMAL MICROTUBULES PROT          
 605:  p1gt-A  3.4 13.3  133  1400    8   MOLECULE: TRANSFORMATION/TRANSCRIPTION DOMAIN-ASSOCIATED PR          
 606:  erp6-A  3.4 14.6  122  1400    7   MOLECULE: E3 UBIQUITIN-PROTEIN LIGASE HERC2;                         
 607:  h6gv-A  3.4 13.3  122  1400   11   MOLECULE: CILIA- AND FLAGELLA-ASSOCIATED PROTEIN 46;                 
 608:  oa4j-A  3.4 12.1  143  1400    9   MOLECULE: WD REPEAT- AND FYVE DOMAIN-CONTAINING PROTEIN 4;           
 609:  vs5j-A  3.4 29.4  126  1830    9   MOLECULE: DEDICATOR OF CYTOKINESIS PROTEIN 2;                        
 610:  b7hb-A  3.4 18.5   53  1359   17   MOLECULE: E1A-BINDING PROTEIN P400;                                  
 611:  boz3-A  3.4 29.1  105  2302    4   MOLECULE: 1-PHOSPHATIDYLINOSITOL 4,5-BISPHOSPHATE PHOSPHODI          
 612:  cpa1-A  3.4 13.4   67   371    7   MOLECULE: 40-KDA HUNTINGTIN-ASSOCIATED PROTEIN;                      
 613:  yof6-A  3.4 25.8  121  1400    7   MOLECULE: ZINC FINGER ZZ-TYPE AND EF-HAND DOMAIN-CONTAINING          
 614:  oq3m-A  3.4 19.2   90   508    4   MOLECULE: TELO2-INTERACTING PROTEIN 2;                               
 615:  aqz7-A  3.4 23.0  125   853    6   MOLECULE: UNCHARACTERIZED PROTEIN C1ORF112;                          
 616:  gj5u-A  3.4 19.1   96  1400    9   MOLECULE: RYANODINE RECEPTOR 3;                                      
 617:  v1li-A  3.4 24.3  116   579    5   MOLECULE: PROTEIN INSCUTEABLE HOMOLOG;                               
 618:  ocn7-A  3.4 12.5   49  1400   16   MOLECULE: E1A-BINDING PROTEIN P400;                                  
 619:  cwn6-A  3.4 30.6  103   776    5   MOLECULE: CULLIN-1;                                                  
 620:  haw9-A  3.3 12.1   46   828   11   MOLECULE: DEUBIQUITINASE MYSM1;                                      
 621:  krd3-A  3.3 12.6   63   232   16   MOLECULE: HOMEOBOX PROTEIN MIXL1;                                    
 622:  rom1-A  3.3 13.1   65   380    9   MOLECULE: CERAMIDE SYNTHASE 2;                                       
 623:  o7fa-A  3.3 20.6  112  1400    4   MOLECULE: CILIOGENESIS AND PLANAR POLARITY EFFECTOR 1;               
 624:  xju9-A  3.3 36.7   72   638   14   MOLECULE: NUCLEOLAR PROTEIN 4;                                       
 625:  o8an-A  3.3 11.2   69   190   10   MOLECULE: HOMEOBOX PROTEIN SEBOX;                                    
 626:  as7p-A  3.3 18.2  109   613    6   MOLECULE: ADP-RIBOSYLATION FACTOR-BINDING PROTEIN GGA2;              
 627:  c3ir-A  3.3 23.3  130   566    6   MOLECULE: TETRATRICOPEPTIDE REPEAT PROTEIN 34;                       
 628:  ww5z-A  3.3 24.3  122  1400    4   MOLECULE: E3 SUMO-PROTEIN LIGASE RANBP2;                             
 629:  h4bp-A  3.3 17.1   60   570   13   MOLECULE: MCKUSICK-KAUFMAN/BARDET-BIEDL SYNDROMES PUTATIVE           
 630:  wp2s-A  3.3 17.4  103  1555    9   MOLECULE: PRE-MRNA CLEAVAGE COMPLEX 2 PROTEIN PCF11;                 
 631:  xu8y-A  3.3 14.0  128  1641    4   MOLECULE: MAESTRO HEAT-LIKE REPEAT-CONTAINING PROTEIN FAMIL          
 632:  e3ji-A  3.3 16.2  120  1454    3   MOLECULE: ALPHA-2-MACROGLOBULIN-LIKE PROTEIN 1;                      
 633:  er0v-A  3.3  7.6  120   847    8   MOLECULE: FAST KINASE DOMAIN-CONTAINING PROTEIN 1, MITOCHON          
 634:  pb9l-A  3.3 20.9  120  1765    3   MOLECULE: RANBP2-LIKE AND GRIP DOMAIN-CONTAINING PROTEIN 5/          
 635:  zkj2-A  3.3 10.9   48   763   17   MOLECULE: DNA-BINDING PROTEIN SATB1;                                 
 636:  w9qr-A  3.3 18.3  115  1400    6   MOLECULE: TPR AND ANKYRIN REPEAT-CONTAINING PROTEIN 1;               
 637:  wza3-A  3.3  4.5   85   258   13   MOLECULE: PROTEIN AMN1 HOMOLOG;                                      
 638:  n7by-A  3.3 22.6  134  1400    5   MOLECULE: DNA-DEPENDENT PROTEIN KINASE CATALYTIC SUBUNIT;            
 639:  n2cg-A  3.3 18.8   89  1004    9   MOLECULE: HERMANSKY-PUDLAK SYNDROME 3 PROTEIN;                       
 640:  pgj8-A  3.3 15.7  118  1765    4   MOLECULE: RANBP2-LIKE AND GRIP DOMAIN-CONTAINING PROTEIN 8;          
 641:  tw9o-A  3.3 11.7   58   363   10   MOLECULE: HOMEOBOX PROTEIN GBX-1;                                    
 642:  qq7x-A  3.3 20.8  110   632    5   MOLECULE: ARMADILLO REPEAT-CONTAINING X-LINKED PROTEIN 2;            
 643:  hd0j-A  3.3 19.0  137  1400    9   MOLECULE: DNA-DEPENDENT PROTEIN KINASE CATALYTIC SUBUNIT;            
 644:  kqt3-A  3.3 27.7   82   557   15   MOLECULE: HEPATOCYTE NUCLEAR FACTOR 1-BETA;                          
 645:  dk4t-A  3.3 15.5  133   742    7   MOLECULE: PROTEIN-ASSOCIATING WITH THE CARBOXYL-TERMINAL DO          
 646:  e6da-A  3.3  9.4   63   587    6   MOLECULE: PHOSPHATIDYLINOSITOL-3-PHOSPHATASE SAC1;                   
 647:  stt0-A  3.3 36.0  116  1400    9   MOLECULE: NEUROFIBROMIN;                                             
 648:  pjg1-A  3.3 10.0   49   197   10   MOLECULE: PUTATIVE DOUBLE HOMEOBOX PROTEIN 3;                        
 649:  nk2j-A  3.3 24.3  151  2120    7   MOLECULE: SEPARIN;                                                   
 650:  duk7-A  3.3 16.7  127  1225    5   MOLECULE: COHESIN SUBUNIT SA-3;                                      
 651:  j9za-A  3.3 13.6  123   749    6   MOLECULE: NUCLEOLAR COMPLEX PROTEIN 2 HOMOLOG;                       
 652:  rs4l-A  3.3 24.5  108   848    7   MOLECULE: CROOKED NECK-LIKE PROTEIN 1;                               
 653:  v8af-A  3.3 10.4   91   753    8   MOLECULE: ELONGIN-A2;                                                
 654:  f7qw-A  3.3 34.6  137  1024    7   MOLECULE: E3 ISG15--PROTEIN LIGASE HERC5;                            
 655:  e9wc-A  3.3 15.3  103  1400    3   MOLECULE: NESPRIN-1;                                                 
 656:  jp5m-A  3.3 30.5   91   845    9   MOLECULE: ATP-BINDING CASSETTE SUB-FAMILY F MEMBER 1;                
 657:  cgk8-A  3.3 11.8  129  1400    4   MOLECULE: CILIOGENESIS AND PLANAR POLARITY EFFECTOR 1;               
 658:  xw7k-A  3.3 17.3  129  1400    6   MOLECULE: PROBABLE E3 UBIQUITIN-PROTEIN LIGASE HECTD4;               
 659:  nu3m-A  3.3 24.0  130  2071    5   MOLECULE: HEAT REPEAT-CONTAINING PROTEIN 5B;                         
 660:  qg1o-A  3.3 18.7   46   768   11   MOLECULE: CULLIN-3;                                                  
 661:  v4ob-A  3.3 16.2  120   599    5   MOLECULE: ANAPHASE-PROMOTING COMPLEX SUBUNIT 7;                      
 662:  x5aw-A  3.3 37.2   95  1400    7   MOLECULE: NESPRIN-2;                                                 
 663:  u4sp-A  3.3 16.6  115  1400    3   MOLECULE: E3 UBIQUITIN-PROTEIN LIGASE HERC2;                         
 664:  swn3-A  3.3 16.2   42  1400   17   MOLECULE: ZINC FINGER HOMEOBOX PROTEIN 3;                            
 665:  dj2y-A  3.3 24.5   88  2514   13   MOLECULE: NUCLEAR RECEPTOR COREPRESSOR 2;                            
 666:  mtk1-A  3.3 28.8   56   479    9   MOLECULE: POU DOMAIN, CLASS 2, TRANSCRIPTION FACTOR 2;               
 667:  o3hg-A  3.3 21.5  157  1400    6   MOLECULE: DNA-DEPENDENT PROTEIN KINASE CATALYTIC SUBUNIT;            
 668:  daf1-A  3.3  6.2  127  1400    8   MOLECULE: WD REPEAT AND FYVE DOMAIN-CONTAINING PROTEIN 3;            
 669:  t6rb-A  3.3 13.5   58   204    7   MOLECULE: DOUBLE HOMEOBOX PROTEIN A;                                 
 670:  ked4-A  3.3 17.2   85   613    4   MOLECULE: MAU2 CHROMATID COHESION FACTOR HOMOLOG;                    
 671:  z5bs-A  3.3 33.0  110  1400    6   MOLECULE: CILIA- AND FLAGELLA-ASSOCIATED PROTEIN 46;                 
 672:  v8kw-A  3.3 12.4   47   485    9   MOLECULE: REST COREPRESSOR 1;                                        
 673:  i9fy-A  3.3 14.6   82   724   11   MOLECULE: PHOSPHATIDYLINOSITOL 3-KINASE REGULATORY SUBUNIT           
 674:  u2mg-A  3.3 25.1  120   894    3   MOLECULE: MICROSOMAL TRIGLYCERIDE TRANSFER PROTEIN LARGE SU          
 675:  mc3v-A  3.3  7.4  110   456    5   MOLECULE: 26S PROTEASOME NON-ATPASE REGULATORY SUBUNIT 12;           
 676:  k6br-A  3.3 28.6  146  1758    6   MOLECULE: RANBP2-LIKE AND GRIP DOMAIN-CONTAINING PROTEIN 3;          
 677:  zbb3-A  3.3 12.5   76   332   20   MOLECULE: CYSTEINE AND HISTIDINE-RICH DOMAIN-CONTAINING PRO          
 678:  t3bk-A  3.3 11.9   99   609   10   MOLECULE: RAS GUANYL-RELEASING PROTEIN 2;                            
 679:  y8kf-A  3.3 21.4  138   941    5   MOLECULE: CILIA- AND FLAGELLA-ASSOCIATED PROTEIN 69;                 
 680:  jay5-A  3.3 29.1  110  1690   12   MOLECULE: LYSINE-SPECIFIC DEMETHYLASE 5A;                            
 681:  rnl9-A  3.3 30.7  146  1215    7   MOLECULE: ZINC FINGER SWIM DOMAIN-CONTAINING PROTEIN 6;              
 682:  rls0-A  3.3 12.1   47   677   11   MOLECULE: TRANSCRIPTION FACTOR IIIB 90 KDA SUBUNIT;                  
 683:  iva0-A  3.3 24.8  106   700    2   MOLECULE: PENTATRICOPEPTIDE REPEAT-CONTAINING PROTEIN 1,             
 684:  k9ph-A  3.3 19.4  122   538    4   MOLECULE: 60 KDA SS-A/RO RIBONUCLEOPROTEIN;                          
 685:  g2ep-A  3.3 14.8  113  1185    8   MOLECULE: OVOSTATIN HOMOLOG 1;                                       
 686:  zhm3-A  3.3 39.4   73  1188    7   MOLECULE: AT-RICH INTERACTIVE DOMAIN-CONTAINING PROTEIN 5B;          
 687:  dek8-A  3.3 12.9  108  1599    8   MOLECULE: EUKARYOTIC TRANSLATION INITIATION FACTOR 4 GAMMA           
 688:  qi2m-A  3.3 16.2   82   622    6   MOLECULE: FANCONI ANEMIA GROUP G PROTEIN;                            
 689:  qse1-A  3.3 24.7   98   676    6   MOLECULE: TRANSCRIPTION FACTOR 25;                                   
 690:  dk6y-A  3.3  9.9  132  1400    5   MOLECULE: NEUROBEACHIN;                                              
 691:  nzb1-A  3.3 20.6  104  1400    8   MOLECULE: TPR AND ANKYRIN REPEAT-CONTAINING PROTEIN 1;               
 692:  ouy3-A  3.3 19.1  129  1400    9   MOLECULE: NEUROBEACHIN-LIKE PROTEIN 2;                               
 693:  o1au-A  3.3 13.6  143  1400    8   MOLECULE: PROTEIN FURRY HOMOLOG;                                     
 694:  qd0a-A  3.3 30.0   99  1400    7   MOLECULE: SERINE-PROTEIN KINASE ATM;                                 
 695:  gkk0-A  3.3 15.6  142  1400    8   MOLECULE: TRANSFORMATION/TRANSCRIPTION DOMAIN-ASSOCIATED PR          
 696:  wvn0-A  3.3 22.3  136  1400   11   MOLECULE: RYANODINE RECEPTOR 3;                                      
 697:  ekr8-A  3.3 22.8   59   383   10   MOLECULE: CERAMIDE SYNTHASE 3;                                       
 698:  ckq2-A  3.3 31.8  130  1400    8   MOLECULE: DNA-DEPENDENT PROTEIN KINASE CATALYTIC SUBUNIT;            
 699:  dhy1-A  3.3 19.2   94   790    6   MOLECULE: NUCLEAR CAP-BINDING PROTEIN SUBUNIT 1;                     
 700:  npw6-A  3.3 15.3   70   594    6   MOLECULE: METASTASIS-ASSOCIATED PROTEIN MTA3;                        
 701:  t4lo-A  3.3 15.2   76  1378    3   MOLECULE: TONSOKU-LIKE PROTEIN;                                      
 702:  abl2-A  3.3 33.7  137  2177   10   MOLECULE: MEDIATOR OF RNA POLYMERASE II TRANSCRIPTION SUBUN          
 703:  za0p-A  3.2 18.2  121  1164    8   MOLECULE: HAMARTIN;                                                  
 704:  vav1-A  3.2 18.5   46   542   15   MOLECULE: TELOMERIC REPEAT-BINDING FACTOR 2;                         
 705:  h8mm-A  3.2  8.3   51   434   14   MOLECULE: PRE-B-CELL LEUKEMIA TRANSCRIPTION FACTOR 3;                
 706:  dhx1-A  3.2 20.7  122   747    2   MOLECULE: PROTEIN O-MANNOSYL-TRANSFERASE 1;                          
 707:  b0ek-A  3.2 21.3  128  1400    8   MOLECULE: PROTEIN FURRY HOMOLOG;                                     
 708:  v6di-A  3.2 18.1  101  1400    6   MOLECULE: SACSIN;                                                    
 709:  v8ma-A  3.2 23.5  118   822   13   MOLECULE: ANAPHASE-PROMOTING COMPLEX SUBUNIT 2;                      
 710:  ngw7-A  3.2  7.9   49   304   16   MOLECULE: HOMEOBOX PROTEIN MOX-2;                                    
 711:  n0hb-A  3.2 26.4  116  1870    5   MOLECULE: DEDICATOR OF CYTOKINESIS PROTEIN 5;                        
 712:  wl1i-A  3.2 30.3  111   469    5   MOLECULE: PROGRAMMED CELL DEATH PROTEIN 4;                           
 713:  bkg3-A  3.2 16.5  117   962    9   MOLECULE: EXPORTIN-T;                                                
 714:  y9qq-A  3.2 39.5  118  1585    8   MOLECULE: EUKARYOTIC TRANSLATION INITIATION FACTOR 4 GAMMA           
 715:  i7bv-A  3.2  7.0  106  1400    8   MOLECULE: SACSIN;                                                    
 716:  bdp8-A  3.2 16.2   84   839    4   MOLECULE: VACUOLAR PROTEIN SORTING-ASSOCIATED PROTEIN 16 HO          
 717:  wb8j-A  3.2 20.5  124   536   10   MOLECULE: IMPORTIN SUBUNIT ALPHA-6;                                  
 718:  i4ya-A  3.2 12.9   69   794    3   MOLECULE: E3 UFM1-PROTEIN LIGASE 1;                                  
 719:  zim6-A  3.2 25.0  120  1845    8   MOLECULE: PROTEASOME ADAPTER AND SCAFFOLD PROTEIN ECM29;             
 720:  p4ds-A  3.2 27.6  129  1400    8   MOLECULE: TPR AND ANKYRIN REPEAT-CONTAINING PROTEIN 1;               
 721:  o2as-A  3.2 17.0  108  1275    8   MOLECULE: SERINE/THREONINE-PROTEIN KINASE ULK4;                      
 722:  ow7p-A  3.2 12.9   50   191    8   MOLECULE: DIVERGENT PAIRED-RELATED HOMEOBOX;                         
 723:  qi6q-A  3.2 23.2  130  1400    9   MOLECULE: ZINC FINGER PROTEIN 292;                                   
 724:  i1el-A  3.2 18.0  129  1400    5   MOLECULE: DNA-DEPENDENT PROTEIN KINASE CATALYTIC SUBUNIT;            
 725:  t7mk-A  3.2 24.4   85  1400    7   MOLECULE: UBIQUITIN CARBOXYL-TERMINAL HYDROLASE 34;                  
 726:  tj6q-A  3.2 15.7  127  1871    6   MOLECULE: PROTEIN RRP5 HOMOLOG;                                      
 727:  lnl0-A  3.2 25.3  124   854    9   MOLECULE: GAMMA-SECRETASE-ACTIVATING PROTEIN;                        
 728:  x5mr-A  3.2 19.0  107   874    7   MOLECULE: COATOMER SUBUNIT GAMMA-1;                                  
 729:  eg2t-A  3.2 32.6  137  2220    7   MOLECULE: CALCINEURIN-BINDING PROTEIN CABIN-1;                       
 730:  kud3-A  3.2 19.2   97  1400    9   MOLECULE: WD REPEAT AND FYVE DOMAIN-CONTAINING PROTEIN 3;            
 731:  dry9-A  3.2 13.3   60  1500   12   MOLECULE: CARBAMOYL-PHOSPHATE SYNTHASE [AMMONIA], MITOCHOND          
 732:  b3mg-A  3.2 19.3  142   669    6   MOLECULE: PRE-MRNA-PROCESSING FACTOR 39;                             
 733:  hum6-A  3.2 24.6  106   790    5   MOLECULE: TRANSIENT RECEPTOR POTENTIAL CATION CHANNEL SUBFA          
 734:  swz6-A  3.2 20.4   94  1400    9   MOLECULE: CHROMODOMAIN-HELICASE-DNA-BINDING PROTEIN 6;               
 735:  tqh8-A  3.2 25.3  144  1328    7   MOLECULE: DNA-DEPENDENT PROTEIN KINASE CATALYTIC SUBUNIT;            
 736:  pd4o-A  3.2 13.5   65   387    5   MOLECULE: SHARPIN;                                                   
 737:  qbj7-A  3.2 18.1  108  1271    7   MOLECULE: SR-RELATED AND CTD-ASSOCIATED FACTOR 8;                    
 738:  sww7-A  3.2 15.9   59   330    8   MOLECULE: T-CELL LEUKEMIA HOMEOBOX PROTEIN 1;                        
 739:  ol1z-A  3.2 19.0   83   309    8   MOLECULE: MITOCHONDRIAL IMPORT RECEPTOR SUBUNIT TOM34;               
 740:  tn2f-A  3.2  9.5  119  1400    8   MOLECULE: E3 UBIQUITIN-PROTEIN LIGASE HUWE1;                         
 741:  z1gw-A  3.2  9.3   73   345    8   MOLECULE: ANNEXIN A9;                                                
 742:  qog7-A  3.2  6.5   56  1400   13   MOLECULE: E3 UBIQUITIN-PROTEIN LIGASE RNF213;                        
 743:  sdm5-A  3.2 18.9   98   755    7   MOLECULE: ANAPHASE-PROMOTING COMPLEX SUBUNIT 5;                      
 744:  ivw6-A  3.2 30.7  100  1133    9   MOLECULE: TRAFFICKING PROTEIN PARTICLE COMPLEX SUBUNIT 11;           
 745:  i0og-A  3.2 12.6  127   950    6   MOLECULE: SERINE/THREONINE-PROTEIN PHOSPHATASE 4 REGULATORY          
 746:  u3nw-A  3.2 25.9   91   652    7   MOLECULE: COILED-COIL DOMAIN-CONTAINING PROTEIN 81;                  
 747:  ti2o-A  3.2 18.4  103   723    5   MOLECULE: ADP-RIBOSYLATION FACTOR-BINDING PROTEIN GGA3;              
 748:  yg8i-A  3.2 19.0  105   671    9   MOLECULE: SIGNAL RECOGNITION PARTICLE SUBUNIT SRP72;                 
 749:  uim8-A  3.2  5.2  128  1400    5   MOLECULE: RYANODINE RECEPTOR 1;                                      
 750:  kgv8-A  3.2 14.2   83  1224   11   MOLECULE: COATOMER SUBUNIT ALPHA;                                    
 751:  hty1-A  3.2 19.4  132   590    5   MOLECULE: NEGATIVE ELONGATION FACTOR C/D;                            
 752:  al4t-A  3.2 24.2   64  1130    6   MOLECULE: TYROSINE-PROTEIN KINASE ABL1;                              
 753:  dt4q-A  3.2 34.2  131  1104    5   MOLECULE: TRANSIENT RECEPTOR POTENTIAL CATION CHANNEL SUBFA          
 754:  j1yc-A  3.2 16.0  149   627    3   MOLECULE: PROTEIN FEM-1 HOMOLOG B;                                   
 755:  t7ci-A  3.2 22.9   81   434   12   MOLECULE: TRANSCRIPTIONAL ENHANCER FACTOR TEF-3;                     
 756:  kl3y-A  3.2 20.9  117  1942    7   MOLECULE: PROBABLE HELICASE WITH ZINC FINGER DOMAIN;                 
 757:  q1lj-A  3.2 12.2   87   308    8   MOLECULE: COATOMER SUBUNIT EPSILON;                                  
 758:  j0qj-A  3.2  7.2   86  1400    3   MOLECULE: TRANSFORMATION/TRANSCRIPTION DOMAIN-ASSOCIATED PR          
 759:  jl0b-A  3.2 18.6  117   361    9   MOLECULE: TETRATRICOPEPTIDE REPEAT PROTEIN 23-LIKE;                  
 760:  i1hq-A  3.2 19.6  169  1400    6   MOLECULE: RYANODINE RECEPTOR 2;                                      
 761:  t5rl-A  3.2 17.5  105   534    6   MOLECULE: PROLYL 4-HYDROXYLASE SUBUNIT ALPHA-1;                      
 762:  to0g-A  3.2  9.6  106  1213    5   MOLECULE: PROTEIN FURRY HOMOLOG-LIKE;                                
 763:  dc5y-A  3.2 10.2   58   505    7   MOLECULE: PAIRED BOX PROTEIN PAX-7;                                  
 764:  w9fd-A  3.2 13.0   93   525    6   MOLECULE: AP-4 COMPLEX ACCESSORY SUBUNIT TEPSIN;                     
 765:  e3xl-A  3.2 20.2  115   966    6   MOLECULE: SERINE/THREONINE-PROTEIN PHOSPHATASE 6 REGULATORY          
 766:  dx6o-A  3.2 20.9  146  1199    6   MOLECULE: TRANSCRIPTION INITIATION FACTOR TFIID SUBUNIT 2;           
 767:  t0hw-A  3.2 17.9  124  1400    6   MOLECULE: RYANODINE RECEPTOR 3;                                      
 768:  wak5-A  3.2 26.6  139  1868    7   MOLECULE: MYOTUBULARIN-RELATED PROTEIN 5;                            
 769:  vm0w-A  3.2 22.4   93  1400   10   MOLECULE: SACSIN;                                                    
 770:  hp3b-A  3.2 19.0   85   931    9   MOLECULE: PROTEIN UNC-45 HOMOLOG B;                                  
 771:  tto0-A  3.2 11.0  106   453    9   MOLECULE: ARMADILLO REPEAT-CONTAINING X-LINKED PROTEIN 1;            
 772:  jr7f-A  3.2 20.4  133  1400    6   MOLECULE: LYSOSOMAL-TRAFFICKING REGULATOR;                           
 773:  fra0-A  3.2  6.0  131   376    6   MOLECULE: 26S PROTEASOME NON-ATPASE REGULATORY SUBUNIT 13;           
 774:  vr5v-A  3.2 28.5   96   505    8   MOLECULE: PROTEIN FAM114A2;                                          
 775:  m6sh-A  3.2 33.8  125  1865    9   MOLECULE: TRANSIENT RECEPTOR POTENTIAL CATION CHANNEL SUBFA          
 776:  vb3a-A  3.2 24.5  133  1156    6   MOLECULE: NUCLEAR PORE COMPLEX PROTEIN NUP133;                       
 777:  vdq0-A  3.2 20.3  119  1865    5   MOLECULE: DEDICATOR OF CYTOKINESIS PROTEIN 1;                        
 778:  c6zd-A  3.2 21.0  138  1400    4   MOLECULE: DNA-DEPENDENT PROTEIN KINASE CATALYTIC SUBUNIT;            
 779:  t0pn-A  3.2 29.7  161   800   12   MOLECULE: NUCLEOLAR COMPLEX PROTEIN 3 HOMOLOG;                       
 780:  l9so-A  3.2 28.4   99   873    6   MOLECULE: SERINE/THREONINE-PROTEIN PHOSPHATASE 6 REGULATORY          
 781:  fe3v-A  3.2  4.5   98   339   10   MOLECULE: PUTATIVE ANNEXIN A2-LIKE PROTEIN;                          
 782:  uml0-A  3.2 17.5   70  1214   16   MOLECULE: SWI/SNF COMPLEX SUBUNIT SMARCC2;                           
 783:  bmq3-A  3.2 15.6  132  1400    4   MOLECULE: SMALL SUBUNIT PROCESSOME COMPONENT 20 HOMOLOG;             
 784:  m1pv-A  3.2 14.7  127   501    9   MOLECULE: DYNEIN REGULATORY COMPLEX SUBUNIT 5;                       
 785:  am6n-A  3.2 14.5  113   837    4   MOLECULE: TELOMERE LENGTH REGULATION PROTEIN TEL2 HOMOLOG;           
 786:  yxv6-A  3.2 28.1   88   514   11   MOLECULE: ZINC FINGER AND BTB DOMAIN-CONTAINING PROTEIN 2;           
 787:  nau7-A  3.2 13.8  114  1400    4   MOLECULE: WD REPEAT AND FYVE DOMAIN-CONTAINING PROTEIN 3;            
 788:  t8bf-A  3.2 28.8  136  1400    8   MOLECULE: UBIQUITIN CARBOXYL-TERMINAL HYDROLASE 34;                  
 789:  z9eh-A  3.2  4.1   94   339   10   MOLECULE: ANNEXIN A2;                                                
 790:  o3bk-A  3.2 24.5  115  1400   11   MOLECULE: RYANODINE RECEPTOR 1;                                      
 791:  ao9h-A  3.2 20.5  100  1744    7   MOLECULE: COMPLEMENT C4-A;                                           
 792:  ani1-A  3.2 27.3   75  2581   12   MOLECULE: CHROMODOMAIN-HELICASE-DNA-BINDING PROTEIN 8;               
 793:  byu8-A  3.1  5.2   71   369    7   MOLECULE: CYCLIN-I2;                                                 
 794:  gkf9-A  3.1 39.7   81   545    9   MOLECULE: MESODERM INDUCTION EARLY RESPONSE PROTEIN 2;               
 795:  k1mr-A  3.1 13.5   73   292    5   MOLECULE: SHORT STATURE HOMEOBOX PROTEIN;                            
 796:  r5wd-A  3.1  7.3   73   606    5   MOLECULE: PROTEIN SCAI;                                              
 797:  t4vv-A  3.1 23.1   88   745    5   MOLECULE: CULLIN-2;                                                  
 798:  r3te-A  3.1  7.2   69   845    3   MOLECULE: PROTEIN ARGININE N-METHYLTRANSFERASE 9;                    
 799:  nx7y-A  3.1 27.0   94   435   11   MOLECULE: TRANSCRIPTIONAL ENHANCER FACTOR TEF-5;                     
 800:  m4cc-A  3.1 12.8  136   348   10   MOLECULE: RADIAL SPOKE HEAD 14 HOMOLOG;                              
 801:  hv5t-A  3.1 15.6   92   919    9   MOLECULE: PROBABLE 2-OXOGLUTARATE DEHYDROGENASE E1 COMPONEN          
 802:  mf8p-A  3.1  6.3  105  1364   11   MOLECULE: PLECKSTRIN HOMOLOGY DOMAIN-CONTAINING FAMILY H ME          
 803:  vp7h-A  3.1 17.4   79   145    4   MOLECULE: MITOCHONDRIAL IMPORT RECEPTOR SUBUNIT TOM20 HOMOL          
 804:  lk2o-A  3.1 21.9   99   782    6   MOLECULE: CALCIUM-INDEPENDENT PHOSPHOLIPASE A2-GAMMA;                
 805:  a6ez-A  3.1 31.6   94   606   10   MOLECULE: MITOGEN-ACTIVATED PROTEIN KINASE KINASE KINASE 7;          
 806:  rg6l-A  3.1 18.7   46  1094    4   MOLECULE: PROTEIN TRANSPORT PROTEIN SEC24C;                          
 807:  zuj3-A  3.1 24.9  100   585    9   MOLECULE: SUPPRESSOR OF TUMORIGENICITY 7 PROTEIN;                    
 808:  dlx4-A  3.1 21.8   69  1608    6   MOLECULE: PROTEIN CAPICUA HOMOLOG;                                   
 809:  ad8s-A  3.1  8.8  142  1130    8   MOLECULE: PROLINE-, GLUTAMIC ACID- AND LEUCINE-RICH PROTEIN          
 810:  vei2-A  3.1 17.0   71   447    4   MOLECULE: F-BOX ONLY PROTEIN 9;                                      
 811:  di5o-A  3.1 19.5   65   703    9   MOLECULE: ARF-GAP WITH GTPASE, ANK REPEAT AND PH DOMAIN-CON          
 812:  ct6f-A  3.1 14.4  151   636    9   MOLECULE: NUCLEOLAR PROTEIN 9;                                       
 813:  f4zb-A  3.1 14.2  164   975    4   MOLECULE: IMPORTIN-11;                                               
 814:  qd2e-A  3.1  8.8  142  1914    8   MOLECULE: ZINC FINGER PROTEIN RLF;                                   
 815:  cp7l-A  3.1 15.7  138  1172    7   MOLECULE: SERINE/THREONINE-PROTEIN KINASE NEK10;                     
 816:  uq0r-A  3.1 21.0  100  1060    5   MOLECULE: HISTONE LYSINE DEMETHYLASE PHF8;                           
 817:  wz7n-A  3.1 17.2   69   602    9   MOLECULE: LIGAND-DEPENDENT NUCLEAR RECEPTOR COREPRESSOR-LIK          
 818:  plz0-A  3.1 18.8  146   387   12   MOLECULE: PUTATIVE ELONGIN-A3 MEMBER C;                              
 819:  lw9s-A  3.1 40.3  100  1400    8   MOLECULE: UTROPHIN;                                                  
 820:  mx3m-A  3.1 17.3   53   326   15   MOLECULE: ALX HOMEOBOX PROTEIN 1;                                    
 821:  sg5p-A  3.1 20.6   99  1706   11   MOLECULE: PROBABLE ATP-DEPENDENT RNA HELICASE DDX60-LIKE;            
 822:  dg2i-A  3.1 28.6   73   710    4   MOLECULE: RNA POLYMERASE-ASSOCIATED PROTEIN RTF1 HOMOLOG;            
 823:  uce7-A  3.1 14.4   84   299    8   MOLECULE: TRANSCRIPTION ELONGATION FACTOR A PROTEIN 2;               
 824:  csd8-A  3.1 32.0  124  1294    2   MOLECULE: CLIP-ASSOCIATING PROTEIN 2;                                
 825:  eq9x-A  3.1  9.1   74  1363    7   MOLECULE: DNA-BINDING PROTEIN RFX7;                                  
 826:  edj5-A  3.1 15.4   88   526    5   MOLECULE: PROBABLE DOLICHYL PYROPHOSPHATE GLC1MAN9GLCNAC2            
 827:  i2oo-A  3.1 16.0  129  1400    5   MOLECULE: WD REPEAT AND FYVE DOMAIN-CONTAINING PROTEIN 3;            
 828:  li8t-A  3.1 16.0  128  1432    5   MOLECULE: OVOSTATIN HOMOLOG 2;                                       
 829:  dzp4-A  3.1 31.0  138   648   10   MOLECULE: PUMILIO HOMOLOG 3;                                         
 830:  xk4y-A  3.1 15.8  123  1361    4   MOLECULE: ZINC FINGER ZZ-TYPE AND EF-HAND DOMAIN-CONTAINING          
 831:  iro0-A  3.1 26.6  124   963    6   MOLECULE: RAS-INTERACTING PROTEIN 1;                                 
 832:  xlj4-A  3.1 21.4   78   775    6   MOLECULE: GLUTAMINE--TRNA LIGASE;                                    
 833:  e9ld-A  3.1 18.7   46  1032    7   MOLECULE: PROTEIN TRANSPORT PROTEIN SEC24D;                          
 834:  nio5-A  3.1  8.0   67  2015    7   MOLECULE: LEUCINE-RICH REPEAT SERINE/THREONINE-PROTEIN KINA          
 835:  lsu6-A  3.1 25.3   74  1400    7   MOLECULE: E3 UBIQUITIN-PROTEIN LIGASE RNF213;                        
 836:  o8ex-A  3.1 21.0   93   639    3   MOLECULE: ADP-RIBOSYLATION FACTOR-BINDING PROTEIN GGA1;              
 837:  q6ky-A  3.1 20.4   54   404    9   MOLECULE: SAC3 DOMAIN-CONTAINING PROTEIN 1;                          
 838:  m4fg-A  3.1 25.6   89   602    7   MOLECULE: ZINC FINGER MYND DOMAIN-CONTAINING PROTEIN 11;             
 839:  o8dm-A  3.1 18.5  128   573    3   MOLECULE: MAESTRO HEAT-LIKE REPEAT-CONTAINING PROTEIN FAMIL          
 840:  nbk4-A  3.1 17.4   57   633    7   MOLECULE: CDK5 AND ABL1 ENZYME SUBSTRATE 1;                          
 841:  djp4-A  3.1 37.8   77  1488    5   MOLECULE: TREACLE PROTEIN;                                           
 842:  y8pd-A  3.1 27.8   85  1400    8   MOLECULE: E3 UBIQUITIN-PROTEIN LIGASE RNF213;                        
 843:  l7hv-A  3.1 16.0   77   301    5   MOLECULE: CARDIOLIPIN SYNTHASE (CMP-FORMING);                        
 844:  hfh6-A  3.1 21.6  136  1057    7   MOLECULE: PROBABLE E3 UBIQUITIN-PROTEIN LIGASE HERC4;                
 845:  on8c-A  3.1 12.8  122   531    5   MOLECULE: SYNEMBRYN-A;                                               
 846:  yfw4-A  3.1 13.1  119   931    2   MOLECULE: SHORT TRANSIENT RECEPTOR POTENTIAL CHANNEL 6;              
 847:  bv3r-A  3.1  5.7  103   843    5   MOLECULE: TETRATRICOPEPTIDE REPEAT PROTEIN 27;                       
 848:  pfi5-A  3.1 24.6  119  1400    6   MOLECULE: WD REPEAT- AND FYVE DOMAIN-CONTAINING PROTEIN 4;           
 849:  w2hh-A  3.1 30.2   60   594    5   MOLECULE: AT-RICH INTERACTIVE DOMAIN-CONTAINING PROTEIN 5A;          
 850:  wz6f-A  3.1 16.0  115   615   10   MOLECULE: NEDD8 ULTIMATE BUSTER 1;                                   
 851:  rh0u-A  3.1 15.5  138  1400    7   MOLECULE: PROBABLE E3 UBIQUITIN-PROTEIN LIGASE HERC1;                
 852:  ewz6-A  3.1 27.2  130   916    8   MOLECULE: CALCIUM HOMEOSTASIS ENDOPLASMIC RETICULUM PROTEIN          
 853:  l6yl-A  3.1 19.4  116  1400    3   MOLECULE: RYANODINE RECEPTOR 2;                                      
 854:  lb7c-A  3.1 10.4  116  1400    3   MOLECULE: PROTEIN UNC-80 HOMOLOG;                                    
 855:  g3jf-A  3.1 22.1  120   909    2   MOLECULE: E3 UBIQUITIN-PROTEIN LIGASE HACE1;                         
 856:  rw9e-A  3.1 36.4   85  1249    6   MOLECULE: FANCONI ANEMIA GROUP J PROTEIN;                            
 857:  yh5b-A  3.1 15.1  111  1544   10   MOLECULE: LYSINE-SPECIFIC DEMETHYLASE 5B;                            
 858:  smf9-A  3.1 25.2  135  1400    8   MOLECULE: RYANODINE RECEPTOR 2;                                      
 859:  hi3d-A  3.1 20.8  124  1400    5   MOLECULE: E3 UBIQUITIN-PROTEIN LIGASE HERC2;                         
 860:  yj4b-A  3.1 17.7  141   971    8   MOLECULE: EXPORTIN-2;                                                
 861:  e6kb-A  3.1 29.7   96   275    7   MOLECULE: MYB/SANT-LIKE DNA-BINDING DOMAIN-CONTAINING PROTE          
 862:  r4cy-A  3.1 32.2  100   672    6   MOLECULE: OUTER DYNEIN ARM-DOCKING COMPLEX SUBUNIT 4;                
 863:  wux7-A  3.1 29.3  128  1400    5   MOLECULE: NEUROBEACHIN-LIKE PROTEIN 2;                               
 864:  u1eu-A  3.1  2.0   35  1446    6   MOLECULE: RECEPTOR-TYPE TYROSINE-PROTEIN PHOSPHATASE U;              
 865:  l0bf-A  3.1 14.7  121   729    8   MOLECULE: NEUROCHONDRIN;                                             
 866:  opj2-A  3.1 25.2  132  1812    6   MOLECULE: PROTEIN VIRILIZER HOMOLOG;                                 
 867:  fp9k-A  3.1  7.5   82   516    6   MOLECULE: IMPORTIN SUBUNIT ALPHA-8;                                  
 868:  kro9-A  3.1 20.4   83   550   16   MOLECULE: MESODERM INDUCTION EARLY RESPONSE PROTEIN 3;               
 869:  l9ie-A  3.1 18.2  110  1400    8   MOLECULE: BACULOVIRAL IAP REPEAT-CONTAINING PROTEIN 6;               
 870:  qwl5-A  3.1 27.7   99   350    6   MOLECULE: 26S PROTEASOME NON-ATPASE REGULATORY SUBUNIT 8;            
 871:  o2gi-A  3.1 14.3   99   597    8   MOLECULE: CELL DIVISION CYCLE PROTEIN 23 HOMOLOG;                    
 872:  i0xo-A  3.1 18.0  109  1400    6   MOLECULE: PROBABLE E3 UBIQUITIN-PROTEIN LIGASE HERC1;                
 873:  epw3-A  3.1 24.1  118   717    7   MOLECULE: CLEAVAGE STIMULATION FACTOR SUBUNIT 3;                     
 874:  lqr6-A  3.1 25.9  114  1400    4   MOLECULE: DMX-LIKE PROTEIN 2;                                        
 875:  bt0l-A  3.1 25.5   72  1269    8   MOLECULE: PROTEIN CRAMPED-LIKE;                                      
 876:  b9hr-A  3.1 20.5  116  1400    9   MOLECULE: SACSIN;                                                    
 877:  zx2h-A  3.1 21.8   99  1137    8   MOLECULE: PROTEIN SMG7;                                              
 878:  bj3b-A  3.1 12.9   50  1400   18   MOLECULE: E1A-BINDING PROTEIN P400;                                  
 879:  r9dd-A  3.1 20.2  112  1400    5   MOLECULE: ZINC FINGER ZZ-TYPE AND EF-HAND DOMAIN-CONTAINING          
 880:  p6ur-A  3.1  2.0   37   727   16   MOLECULE: TELOMERE REPEATS-BINDING BOUQUET FORMATION PROTEI          
 881:  irr1-A  3.1 14.8  116   994    4   MOLECULE: NACHT, LRR AND PYD DOMAINS-CONTAINING PROTEIN 4;           
 882:  fl7i-A  3.1  3.9   89   346    9   MOLECULE: ANNEXIN A1;                                                
 883:  yjo6-A  3.1 24.9   98  1400   10   MOLECULE: E3 UBIQUITIN-PROTEIN LIGASE HERC2;                         
 884:  m7io-A  3.1  6.8  108   821    7   MOLECULE: PROTEIN EFR3 HOMOLOG A;                                    
 885:  yib1-A  3.1  9.7  126   812   10   MOLECULE: LEUCINE-RICH REPEAT-CONTAINING PROTEIN 41;                 
 886:  p7fn-A  3.1 23.5  114  2371    4   MOLECULE: NEUROBLASTOMA-AMPLIFIED SEQUENCE;                          
 887:  g0qu-A  3.1 13.7  101   665    3   MOLECULE: TETRATRICOPEPTIDE REPEAT PROTEIN 30B;                      
 888:  v3tz-A  3.1 14.6  136  1400    6   MOLECULE: E3 UBIQUITIN-PROTEIN LIGASE HUWE1;                         
 889:  kn5q-A  3.1  5.5  120   770   10   MOLECULE: PROTEIN PAT1 HOMOLOG 1;                                    
 890:  d6jd-A  3.1 33.4  126   836    9   MOLECULE: PROTEIN O-MANNOSYL-TRANSFERASE TMTC2;                      
 891:  od7g-A  3.1 12.8  119   297    5   MOLECULE: ER MEMBRANE PROTEIN COMPLEX SUBUNIT 2;                     
 892:  s4ea-A  3.1 24.5  110  1400   10   MOLECULE: SERINE-PROTEIN KINASE ATM;                                 
 893:  k9op-A  3.1 40.3  106  1400    8   MOLECULE: CILIA- AND FLAGELLA-ASSOCIATED PROTEIN 46;                 
 894:  o3ue-A  3.1 12.7  136  1400    6   MOLECULE: DNA-DEPENDENT PROTEIN KINASE CATALYTIC SUBUNIT;            
 895:  yi4g-A  3.1  9.8  106  1400    8   MOLECULE: DNA-DEPENDENT PROTEIN KINASE CATALYTIC SUBUNIT;            
 896:  fyy3-A  3.1 20.7  146  1400    5   MOLECULE: NEUROBEACHIN-LIKE PROTEIN 2;                               
 897:  wt0t-A  3.1 11.2  122  1400    7   MOLECULE: PROBABLE E3 UBIQUITIN-PROTEIN LIGASE HERC1;                
 898:  xn7j-A  3.1 16.0  129  1400    8   MOLECULE: UBIQUITIN CARBOXYL-TERMINAL HYDROLASE 34;                  
 899:  c3tu-A  3.1 20.6  117  1081    3   MOLECULE: IMPORTIN-4;                                                
 900:  i2hz-A  3.0 13.3   76   480    9   MOLECULE: IROQUOIS-CLASS HOMEODOMAIN PROTEIN IRX-1;                  
 901:  d1va-A  3.0 15.8   63   358   13   MOLECULE: PUTATIVE HOMEOBOX PROTEIN MEIS3-LIKE 2;                    
 902:  keg6-A  3.0 12.7   60   422   10   MOLECULE: 26S PROTEASOME NON-ATPASE REGULATORY SUBUNIT 11;           
 903:  t3ht-A  3.0 34.5   94  1400    9   MOLECULE: PLECTIN;                                                   
 904:  i4rr-A  3.0  7.7  115  1400   10   MOLECULE: PROTEIN FURRY HOMOLOG-LIKE;                                
 905:  yi7l-A  3.0 26.4   93  2422    9   MOLECULE: INTERFERON-INDUCED VERY LARGE GTPASE 1;                    
 906:  oy0x-A  3.0 33.5  104   471    8   MOLECULE: TIGGER TRANSPOSABLE ELEMENT-DERIVED PROTEIN 3;             
 907:  nuz1-A  3.0 29.1  102  1400    6   MOLECULE: PLECTIN;                                                   
 908:  m1hj-A  3.0 30.4   75   892    5   MOLECULE: ALPHA-ACTININ-1;                                           
 909:  owp7-A  3.0  3.2   57   320   11   MOLECULE: ANNEXIN A5;                                                
 910:  f3tj-A  3.0 18.6  117   886    8   MOLECULE: GENERAL TRANSCRIPTION FACTOR 3C POLYPEPTIDE 3;             
 911:  fr3p-A  3.0  6.2  103   743   11   MOLECULE: PROTEIN FAM160B2;                                          
 912:  wk0n-A  3.0 25.2  137  2671    7   MOLECULE: EIF-2-ALPHA KINASE ACTIVATOR GCN1;                         
 913:  d3te-A  3.0 12.7   52  2109    8   MOLECULE: GENERAL TRANSCRIPTION FACTOR 3C POLYPEPTIDE 1;             
 914:  huo1-A  3.0 36.6   87  2004    8   MOLECULE: HISTONE ACETYLTRANSFERASE KAT6A;                           
 915:  u2dy-A  3.0 32.5  134  1400    7   MOLECULE: E3 SUMO-PROTEIN LIGASE RANBP2;                             
 916:  ss9z-A  3.0 18.6  126  1400   10   MOLECULE: E3 UBIQUITIN-PROTEIN LIGASE MYCBP2;                        
 917:  t0no-A  3.0 31.7  117  1801    9   MOLECULE: FOCADHESIN;                                                
 918:  f0oi-A  3.0 15.8   90   781    8   MOLECULE: INTRON LARGE COMPLEX COMPONENT GCFC2;                      
 919:  g9qi-A  3.0 17.9  126   944    9   MOLECULE: PROTEIN UNC-45 HOMOLOG A;                                  
 920:  on7v-A  3.0 28.7  120  1400    6   MOLECULE: PROBABLE E3 UBIQUITIN-PROTEIN LIGASE HECTD4;               
 921:  f8xu-A  3.0 23.0  131   620   11   MOLECULE: CELL DIVISION CYCLE PROTEIN 16 HOMOLOG;                    
 922:  qys7-A  3.0 22.6   89  1400   10   MOLECULE: CHROMODOMAIN-HELICASE-DNA-BINDING PROTEIN 6;               
 923:  pa0f-A  3.0  9.6   89   764    9   MOLECULE: NUCLEOLAR TRANSCRIPTION FACTOR 1;                          
 924:  jsy1-A  3.0 14.5   83   615    8   MOLECULE: ANKYRIN REPEAT AND LEM DOMAIN-CONTAINING PROTEIN           
 925:  pe3m-A  3.0 23.4   69   852   16   MOLECULE: ZINC FINGER AND SCAN DOMAIN-CONTAINING PROTEIN 29          
 926:  emr7-A  3.0 23.4   91  1400    5   MOLECULE: TPR AND ANKYRIN REPEAT-CONTAINING PROTEIN 1;               
 927:  ee0q-A  3.0 20.2   84  1400   11   MOLECULE: EPIPLAKIN;                                                 
 928:  y8em-A  3.0 28.7  140  1043    3   MOLECULE: INTEGRATOR COMPLEX SUBUNIT 3;                              
 929:  i6kt-A  3.0  5.1   47   313   11   MOLECULE: HOMEOBOX PROTEIN HOX-A11;                                  
 930:  sj9m-A  3.0  5.4  125  1328   11   MOLECULE: FANCONI ANEMIA GROUP I PROTEIN;                            
 931:  a0dh-A  3.0 36.3  101  1400    8   MOLECULE: DMX-LIKE PROTEIN 1;                                        
 932:  gcm6-A  3.0 17.4   93   617    5   MOLECULE: E3 UBIQUITIN-PROTEIN LIGASE SYNOVIOLIN;                    
 933:  wcq9-A  3.0 21.7  107  1400    7   MOLECULE: UNCHARACTERIZED PROTEIN;                                   
 934:  x6bu-A  3.0 41.5   90   341   11   MOLECULE: UNDIFFERENTIATED EMBRYONIC CELL TRANSCRIPTION FAC          
 935:  a3wn-A  3.0 21.0  137  1015    8   MOLECULE: CONDENSIN COMPLEX SUBUNIT 3;                               
 936:  w2lw-A  3.0 21.4  115  1445    3   MOLECULE: CD109 ANTIGEN;                                             
 937:  xhd9-A  3.0  6.7  143  1400    8   MOLECULE: MICROTUBULE-ACTIN CROSS-LINKING FACTOR 1, ISOFORM          
 938:  lwg5-A  3.0 31.3   66   842   12   MOLECULE: PROTEIN JADE-1;                                            
 939:  vgs1-A  3.0  8.8  121   680    3   MOLECULE: SERINE/THREONINE KINASE-LIKE DOMAIN-CONTAINING PR          
 940:  kuc7-A  3.0 29.2  117  1560   10   MOLECULE: LYSINE-SPECIFIC DEMETHYLASE 5C;                            
 941:  u7za-A  3.0 22.0  116  1400    4   MOLECULE: RYANODINE RECEPTOR 2;                                      
 942:  to3e-A  3.0 24.3  147  1400    9   MOLECULE: SERINE/THREONINE-PROTEIN KINASE SMG1;                      
 943:  m9mt-A  3.0 18.4   66  1400   14   MOLECULE: ZINC FINGER HOMEOBOX PROTEIN 4;                            
 944:  la0u-A  3.0 21.2   83   220    1   MOLECULE: UPF0711 PROTEIN C18ORF21;                                  
 945:  no4q-A  3.0 17.6   82   574   11   MOLECULE: EXCITATORY AMINO ACID TRANSPORTER 2;                       
 946:  yck8-A  3.0 19.2   49   187   12   MOLECULE: CENPB DNA-BINDING DOMAIN-CONTAINING PROTEIN 1;             
 947:  h9yx-A  3.0 21.9   78   560    4   MOLECULE: ADHESION G PROTEIN-COUPLED RECEPTOR A1;                    
 948:  r0ue-A  3.0 15.8  128  1400    9   MOLECULE: RYANODINE RECEPTOR 3;                                      
 949:  gmv0-A  3.0 17.6   71   152    1   MOLECULE: TOMM20-LIKE PROTEIN 1;                                     
 950:  q5nt-A  3.0 16.7   79   292    4   MOLECULE: TETRATRICOPEPTIDE REPEAT PROTEIN 1;                        
 951:  v1zz-A  3.0 13.7   67   514    3   MOLECULE: F-BOX-LIKE/WD REPEAT-CONTAINING PROTEIN TBL1XR1;           
 952:  sf8h-A  3.0 38.2  112  1374    6   MOLECULE: XIN ACTIN-BINDING REPEAT-CONTAINING PROTEIN 2;             
 953:  y8lw-A  3.0 16.9   77   522    6   MOLECULE: F-BOX-LIKE/WD REPEAT-CONTAINING PROTEIN TBL1Y;             
 954:  xp3m-A  3.0 10.8   72  1118    4   MOLECULE: UBIQUITIN CARBOXYL-TERMINAL HYDROLASE 8;                   
 955:  hr3n-A  3.0 24.7  147  2303    8   MOLECULE: ADENOMATOUS POLYPOSIS COLI PROTEIN 2;                      
 956:  zh9k-A  3.0 23.9   61   514    3   MOLECULE: MAJOR FACILITATOR SUPERFAMILY DOMAIN-CONTAINING P          
 957:  sm5l-A  3.0 14.0   83   638    6   MOLECULE: GUANYLATE-BINDING PROTEIN 7;                               
 958:  g3ov-A  3.0 22.2   75  1400    9   MOLECULE: DYNEIN HEAVY CHAIN 5, AXONEMAL;                            
 959:  hp2d-A  3.0 17.5  147  1400    5   MOLECULE: SERINE/THREONINE-PROTEIN KINASE SMG1;                      
 960:  o8pw-A  3.0 26.6  117   652    8   MOLECULE: PHOSPHATIDYLINOSITOL-BINDING CLATHRIN ASSEMBLY PR          
 961:  oq6l-A  3.0 15.7  105  1756    3   MOLECULE: RANBP2-LIKE AND GRIP DOMAIN-CONTAINING PROTEIN 2;          
 962:  x2xl-A  3.0  4.9  127  1248    6   MOLECULE: APOPTOTIC PROTEASE-ACTIVATING FACTOR 1;                    
 963:  fhz8-A  3.0 36.5   74   431   14   MOLECULE: HOMEOBOX PROTEIN HOX-B3;                                   
 964:  x9ip-A  3.0 35.6  138  1400   10   MOLECULE: HUNTINGTIN;                                                
 965:  by1i-A  3.0 17.2  120  1395    8   MOLECULE: G-PROTEIN COUPLED RECEPTOR-ASSOCIATED SORTING PRO          
 966:  zzt9-A  3.0 41.3   69   341    4   MOLECULE: PAIRED BOX PROTEIN PAX-9;                                  
 967:  w7sc-A  3.0 13.3   61   592    7   MOLECULE: GUANYLATE-BINDING PROTEIN 1;                               
 968:  f5qt-A  3.0  2.8   42   375   17   MOLECULE: PROTEIN DEK;                                               
 969:  n8lo-A  3.0 17.3   57  1483   11   MOLECULE: TYROSINE-PROTEIN KINASE BAZ1B;                             
 970:  rar4-A  3.0 16.4   73   895    7   MOLECULE: CATENIN ALPHA-3;                                           
 971:  a4de-A  3.0 18.4  129   797    7   MOLECULE: SHORT TRANSIENT RECEPTOR POTENTIAL CHANNEL 4-ASSO          
 972:  s1fk-A  3.0 27.6   72  1410    6   MOLECULE: POGO TRANSPOSABLE ELEMENT WITH ZNF DOMAIN;                 
 973:  kde2-A  3.0 19.1  122   744    4   MOLECULE: CCR4-NOT TRANSCRIPTION COMPLEX SUBUNIT 10;                 
 974:  n9zp-A  3.0 15.1  114   819    5   MOLECULE: AMINOPEPTIDASE O;                                          
 975:  h9xq-A  3.0 21.1   98  1400    0   MOLECULE: PLECTIN;                                                   
 976:  b0fq-A  3.0 22.8  120   812    4   MOLECULE: SYNAPTONEMAL COMPLEX PROTEIN 2-LIKE;                       
 977:  ma5g-A  3.0 24.8   88  2481    5   MOLECULE: TETRATRICOPEPTIDE REPEAT PROTEIN 28;                       
 978:  ss0c-A  3.0 10.9  104   198   10   MOLECULE: ARMADILLO REPEAT-CONTAINING PROTEIN 7;                     
 979:  v9vm-A  3.0 11.4  113  1400   10   MOLECULE: LYSOSOMAL-TRAFFICKING REGULATOR;                           
 980:  ixo7-A  3.0 13.7  108  1400    7   MOLECULE: SMALL SUBUNIT PROCESSOME COMPONENT 20 HOMOLOG;             
 981:  sj6s-A  3.0 20.7  116  1400   12   MOLECULE: RYANODINE RECEPTOR 1;                                      
 982:  wfd2-A  3.0 34.3  117  1148    7   MOLECULE: TRAFFICKING PROTEIN PARTICLE COMPLEX SUBUNIT 9;            
 983:  ghp0-A  3.0  9.7  115  1400    4   MOLECULE: MICROTUBULE-ACTIN CROSS-LINKING FACTOR 1, ISOFORM          
 984:  av2v-A  3.0 23.5   59   595    3   MOLECULE: TYROSINE-PROTEIN PHOSPHATASE NON-RECEPTOR TYPE 6;          
 985:  lur1-A  3.0 19.5  130  1674    5   MOLECULE: MAESTRO HEAT-LIKE REPEAT-CONTAINING PROTEIN FAMIL          
 986:  hw0d-A  3.0 31.9  108  1101    7   MOLECULE: HELICASE POLQ-LIKE;                                        
 987:  bw2u-A  3.0 12.2  116  1400    7   MOLECULE: CILIA- AND FLAGELLA-ASSOCIATED PROTEIN 54;                 
 988:  p5jx-A  3.0  6.9  109   727    5   MOLECULE: ENGULFMENT AND CELL MOTILITY PROTEIN 1;                    
 989:  i3xv-A  3.0 15.0  108   597    5   MOLECULE: U3 SMALL NUCLEOLAR RNA-ASSOCIATED PROTEIN 6 HOMOL          
 990:  wc2m-A  3.0 28.5  133  1400    6   MOLECULE: LYSOSOMAL-TRAFFICKING REGULATOR;                           
 991:  qbk8-A  3.0  6.7  108   720    8   MOLECULE: ENGULFMENT AND CELL MOTILITY PROTEIN 3;                    
 992:  r3qs-A  3.0 36.2  113   873    8   MOLECULE: TETRATRICOPEPTIDE REPEAT PROTEIN 16;                       
 993:  ff5z-A  3.0 24.2  110  1400    6   MOLECULE: PROBABLE E3 UBIQUITIN-PROTEIN LIGASE HERC1;                
 994:  ncp3-A  3.0 21.3  133  1758    5   MOLECULE: RANBP2-LIKE AND GRIP DOMAIN-CONTAINING PROTEIN 4;          
 995:  b3ul-A  3.0 16.1  144  1400   10   MOLECULE: NEUROBEACHIN;                                              
 996:  qz8b-A  3.0  7.9   91   882    4   MOLECULE: PROTEIN O-MANNOSYL-TRANSFERASE TMTC1;                      
 997:  so2z-A  3.0 20.4  119  1400    2   MOLECULE: DNA-DEPENDENT PROTEIN KINASE CATALYTIC SUBUNIT;            
 998:  gwy4-A  3.0 19.3   97  1400    4   MOLECULE: TRANSFORMATION/TRANSCRIPTION DOMAIN-ASSOCIATED PR          
 999:  t4cl-A  3.0 19.2  119  1044    8   MOLECULE: OUTER DYNEIN ARM-DOCKING COMPLEX SUBUNIT 2;                
1000:  o7lk-A  3.0  5.9   94  1400    9   MOLECULE: E3 UBIQUITIN-PROTEIN LIGASE UBR5;                          
1001:  f9mu-A  3.0 15.1  139   962    6   MOLECULE: GENERAL VESICULAR TRANSPORT FACTOR P115;                   
1002:  q7wx-A  3.0 15.0  109   797    7   MOLECULE: PLAKOPHILIN-3;                                             
1003:  j7di-A  3.0 18.9  107   535    9   MOLECULE: PROLYL 4-HYDROXYLASE SUBUNIT ALPHA-2;                      
1004:  lw2b-A  3.0 19.3   93   855    8   MOLECULE: DYNEIN ASSEMBLY FACTOR 5, AXONEMAL;                        
1005:  vab6-A  3.0 21.0  105  1011    4   MOLECULE: RAP GUANINE NUCLEOTIDE EXCHANGE FACTOR 4;                  
1006:  ng8r-A  3.0 17.3   98   437    5   MOLECULE: BYSTIN;                                                    
1007:  w6us-A  3.0 34.0  101   504    8   MOLECULE: KINESIN LIGHT CHAIN 3;                                     
1008:  al1a-A  3.0 20.9  118  1192    7   MOLECULE: TUBULIN-SPECIFIC CHAPERONE D;                              
1009:  zif7-A  3.0 11.3  134   972    7   MOLECULE: FTS AND HOOK-INTERACTING PROTEIN;                          
1010:  dns9-A  3.0  4.1   70   222   11   MOLECULE: MIF4G DOMAIN-CONTAINING PROTEIN;                           
1011:  td0e-A  3.0  9.1  122   989    5   MOLECULE: ZINC FINGER SWIM DOMAIN-CONTAINING PROTEIN 4;              
1012:  b0ep-A  3.0 21.5  113  1394    5   MOLECULE: LEUCINE-RICH PPR MOTIF-CONTAINING PROTEIN, MITOCH          
1013:  zm9m-A  2.9  7.2   64   506    5   MOLECULE: SODIUM-COUPLED NEUTRAL AMINO ACID TRANSPORTER 2;           
1014:  x1ib-A  2.9  7.6   90   307    8   MOLECULE: CYCLIN-P;                                                  
1015:  ya4z-A  2.9 14.6  129  1053    4   MOLECULE: PROTEIN CLEC16A;                                           
1016:  r8hj-A  2.9 30.5   94  1132   12   MOLECULE: MIS18-BINDING PROTEIN 1;                                   
1017:  lvb1-A  2.9 17.7   90   709    4   MOLECULE: ATP-BINDING CASSETTE SUB-FAMILY F MEMBER 3;                
1018:  ywl1-A  2.9 26.9  106   656    9   MOLECULE: NUCLEAR PORE COMPLEX PROTEIN NUP85;                        
1019:  y0ju-A  2.9 29.8   81   525    2   MOLECULE: TIGGER TRANSPOSABLE ELEMENT-DERIVED PROTEIN 2;             
1020:  vi4m-A  2.9 15.3  100   785    6   MOLECULE: CONSERVED OLIGOMERIC GOLGI COMPLEX SUBUNIT 4;              
1021:  ien0-A  2.9 21.1  143  1400    6   MOLECULE: TRANSFORMATION/TRANSCRIPTION DOMAIN-ASSOCIATED PR          
1022:  tb2n-A  2.9 22.9  102  1400    7   MOLECULE: DESMOPLAKIN;                                               
1023:  oy7w-A  2.9 16.9  104  1400    2   MOLECULE: EPIPLAKIN;                                                 
1024:  kt5d-A  2.9 18.0  132  1400    6   MOLECULE: E3 UBIQUITIN-PROTEIN LIGASE MYCBP2;                        
1025:  sbu1-A  2.9 20.3  103   504    8   MOLECULE: ZINC FINGER PROTEIN 596;                                   
1026:  i3ws-A  2.9  8.6   65   547    6   MOLECULE: SODIUM-COUPLED NEUTRAL AMINO ACID TRANSPORTER 4;           
1027:  df7u-A  2.9 15.3  124  1399    4   MOLECULE: E3 UBIQUITIN-PROTEIN LIGASE UBR5;                          
1028:  z3df-A  2.9 19.1  138  1400   12   MOLECULE: HUNTINGTIN;                                                
1029:  vwy5-A  2.9 29.1   79   539    6   MOLECULE: MONOCARBOXYLATE TRANSPORTER 8;                             
1030:  oqp6-A  2.9 39.2   80   867    8   MOLECULE: TRANSCRIPTION FACTOR E2F8;                                 
1031:  znh8-A  2.9 22.2   96  1400    6   MOLECULE: RYANODINE RECEPTOR 3;                                      
1032:  qb3m-A  2.9 15.0  101  1084    3   MOLECULE: L-FUCOSE KINASE;                                           
1033:  p2xz-A  2.9 39.6   90  2319    9   MOLECULE: A-KINASE ANCHOR PROTEIN 6;                                 
1034:  m2yw-A  2.9 15.6  114  1400    5   MOLECULE: NEUROFIBROMIN;                                             
1035:  c6eh-A  2.9 24.1   99  1400    4   MOLECULE: EPIPLAKIN;                                                 
1036:  dti3-A  2.9  8.9   87   296    3   MOLECULE: PUTATIVE PROTEIN N-METHYLTRANSFERASE FAM86B1;              
1037:  jd8s-A  2.9 23.6   91   546   10   MOLECULE: ELONGIN-A3 MEMBER D;                                       
1038:  hom3-A  2.9 27.5  106   625    8   MOLECULE: CLATHRIN INTERACTOR 1;                                     
1039:  v5an-A  2.9 18.8   49  1258    6   MOLECULE: SERINE/THREONINE-PROTEIN KINASE NEK1;                      
1040:  x1ni-A  2.9 45.9   94  1400    6   MOLECULE: XIN ACTIN-BINDING REPEAT-CONTAINING PROTEIN 2;             
1041:  e4je-A  2.9 14.7  148  1837    7   MOLECULE: ZINC FINGER SWIM DOMAIN-CONTAINING PROTEIN 8;              
1042:  q7bi-A  2.9 19.1  131   871    6   MOLECULE: COATOMER SUBUNIT GAMMA-2;                                  
1043:  zlf1-A  2.9 18.9   45   913   16   MOLECULE: CULLIN-4B;                                                 
1044:  x2at-A  2.9 10.9   75  1400    8   MOLECULE: RYANODINE RECEPTOR 3;                                      
1045:  cos3-A  2.9 33.8   76   782   11   MOLECULE: PROTON-ASSOCIATED SUGAR TRANSPORTER A;                     
1046:  zbv6-A  2.9 31.7  110  1400    7   MOLECULE: CYTOPLASMIC DYNEIN 1 HEAVY CHAIN 1;                        
1047:  z1hp-A  2.9 35.2   78   691   13   MOLECULE: HOMEOBOX PROTEIN NOBOX;                                    
1048:  fg7f-A  2.9 16.8   74   394   12   MOLECULE: CERAMIDE SYNTHASE 4;                                       
1049:  x3cg-A  2.9 25.5   55   420   16   MOLECULE: TRANSCRIPTIONAL ADAPTER 2-BETA;                            
1050:  usb7-A  2.9 19.2  138  1087    7   MOLECULE: EXPORTIN-7;                                                
1051:  n6bx-A  2.9 17.2  121  1336    4   MOLECULE: SH3 DOMAIN AND TETRATRICOPEPTIDE REPEAT-CONTAININ          
1052:  ef9w-A  2.9 18.3  142  1400   10   MOLECULE: WD REPEAT- AND FYVE DOMAIN-CONTAINING PROTEIN 4;           
1053:  pf7t-A  2.9 12.4  103  1400    4   MOLECULE: ATP-BINDING CASSETTE SUB-FAMILY A MEMBER 13;               
1054:  rwr4-A  2.9 25.0   78   515   13   MOLECULE: MONOCARBOXYLATE TRANSPORTER 10;                            
1055:  gnb7-A  2.9  7.4   74   506    7   MOLECULE: HISTIDINE--TRNA LIGASE, MITOCHONDRIAL;                     
1056:  vsz0-A  2.9 27.7   66   333    6   MOLECULE: GAP JUNCTION ALPHA-4 PROTEIN;                              
1057:  n7sq-A  2.9 19.2  137  1400    6   MOLECULE: ADENOMATOUS POLYPOSIS COLI PROTEIN;                        
1058:  f3mr-A  2.9 26.3  121  1347    8   MOLECULE: HISTONE DEMETHYLASE UTY;                                   
1059:  rqp1-A  2.9 37.7  123  1400    2   MOLECULE: EPIPLAKIN;                                                 
1060:  l7mg-A  2.9 27.4  108   793    7   MOLECULE: SHORT TRANSIENT RECEPTOR POTENTIAL CHANNEL 1;              
1061:  bpg9-A  2.9 25.7   76   823   11   MOLECULE: PROTEIN JADE-3;                                            
1062:  d9rq-A  2.9 33.2  106  2025   10   MOLECULE: E3 UBIQUITIN-PROTEIN LIGASE TTC3;                          
1063:  cu8a-A  2.9 17.7  105  1016    9   MOLECULE: PROTEIN SMG5;                                              
1064:  lk9v-A  2.9 18.7   53   667    9   MOLECULE: FERMITIN FAMILY HOMOLOG 3;                                 
1065:  lj6w-A  2.9 15.2  130  1400    6   MOLECULE: WD REPEAT AND FYVE DOMAIN-CONTAINING PROTEIN 3;            
1066:  j5fm-A  2.9 18.0  113  1261    4   MOLECULE: PROBABLE E3 UBIQUITIN-PROTEIN LIGASE HERC1;                
1067:  pn7o-A  2.9 16.2  119  1400   10   MOLECULE: E3 UBIQUITIN-PROTEIN LIGASE HERC2;                         
1068:  kt2l-A  2.9 17.1   66  2572    9   MOLECULE: ZINC FINGER HOMEOBOX PROTEIN 2;                            
1069:  ue9u-A  2.9 25.6   87  1400    5   MOLECULE: EPIPLAKIN;                                                 
1070:  c9pz-A  2.9 16.5   75   213   13   MOLECULE: PUTATIVE UNCHARACTERIZED PROTEIN MSANTD5;                  
1071:  dr8j-A  2.9  8.0  115   443    7   MOLECULE: COP9 SIGNALOSOME COMPLEX SUBUNIT 2;                        
1072:  btp1-A  2.9 19.2  124   589    6   MOLECULE: SERINE/THREONINE-PROTEIN PHOSPHATASE 2A 65 KDA RE          
1073:  ils1-A  2.9 11.3  136  1400    5   MOLECULE: PROTEIN FURRY HOMOLOG-LIKE;                                
1074:  fet4-A  2.9  5.5   53   235   13   MOLECULE: HOMEOBOX PROTEIN HOX-C6;                                   
1075:  hp7n-A  2.9 25.7  134  1621    7   MOLECULE: PROBABLE METHYLTRANSFERASE TARBP1;                         
1076:  i6nv-A  2.9 31.6  162  1843    7   MOLECULE: PROTEASOME ACTIVATOR COMPLEX SUBUNIT 4;                    
1077:  p2qj-A  2.9 22.2  116  1474    2   MOLECULE: ALPHA-2-MACROGLOBULIN;                                     
1078:  nl4w-A  2.9 25.6   57   361    9   MOLECULE: VISUAL SYSTEM HOMEOBOX 2;                                  
1079:  au4c-A  2.9 26.6   87  1400    7   MOLECULE: CHROMODOMAIN-HELICASE-DNA-BINDING PROTEIN 7;               
1080:  ieo0-A  2.9 18.1   88   708    3   MOLECULE: PROLYL 3-HYDROXYLASE 2;                                    
1081:  tb8b-A  2.9 12.8   74   375    9   MOLECULE: DNAJ HOMOLOG SUBFAMILY B MEMBER 12;                        
1082:  jf3b-A  2.9 25.5   90   655    7   MOLECULE: RALA-BINDING PROTEIN 1;                                    
1083:  mb7o-A  2.9  3.3   48   192   13   MOLECULE: 39S RIBOSOMAL PROTEIN L11, MITOCHONDRIAL;                  
1084:  yor9-A  2.9 21.1   56   721    7   MOLECULE: TRANSLATION INITIATION FACTOR EIF-2B SUBUNIT EPSI          
1085:  zm9o-A  2.9 26.1  121  1089    4   MOLECULE: TELO2-INTERACTING PROTEIN 1 HOMOLOG;                       
1086:  k9gp-A  2.9 19.6  137  1212    9   MOLECULE: DERMATAN-SULFATE EPIMERASE-LIKE PROTEIN;                   
1087:  a3qc-A  2.9 17.4   75   198   11   MOLECULE: PAIRED-LIKE HOMEODOMAIN TRANSCRIPTION FACTOR LEUT          
1088:  hsi0-A  2.9 20.8   98   564    6   MOLECULE: EUKARYOTIC TRANSLATION INITIATION FACTOR 3 SUBUNI          
1089:  c4el-A  2.9 16.4   89   426   10   MOLECULE: TRANSCRIPTIONAL ENHANCER FACTOR TEF-1;                     
1090:  ke6h-A  2.9  5.6   47   154    0   MOLECULE: PREFOLDIN SUBUNIT 5;                                       
1091:  c1pv-A  2.9 35.6  108  1400   10   MOLECULE: MICROTUBULE-ACTIN CROSS-LINKING FACTOR 1, ISOFORM          
1092:  f3bd-A  2.9 35.5   82  1119    6   MOLECULE: PUTATIVE SODIUM-COUPLED NEUTRAL AMINO ACID TRANSP          
1093:  gp7m-A  2.9 11.7   96   566    8   MOLECULE: RAS AND RAB INTERACTOR-LIKE PROTEIN;                       
1094:  hgn7-A  2.9 41.8   85  1400    4   MOLECULE: DYSTONIN;                                                  
1095:  gu4u-A  2.9  2.3   43   314   16   MOLECULE: DDRGK DOMAIN-CONTAINING PROTEIN 1;                         
1096:  yh0u-A  2.9 20.3   67   900    7   MOLECULE: DNA POLYMERASE NU;                                         
1097:  q1bk-A  2.9 20.2   75   422    5   MOLECULE: INHIBITOR OF GROWTH PROTEIN 1;                             
1098:  xp6k-A  2.9 15.7   95   690    3   MOLECULE: RAS GUANYL-RELEASING PROTEIN 3;                            
1099:  g0hq-A  2.9 26.5  104  1400    7   MOLECULE: E3 UBIQUITIN-PROTEIN LIGASE UBR5;                          
1100:  k7cw-A  2.9 17.4   66   812   14   MOLECULE: SUN DOMAIN-CONTAINING PROTEIN 1;                           
1101:  u8hs-A  2.9 13.7   65   465    8   MOLECULE: TRANSCRIPTION FACTOR E2F3;                                 
1102:  lz7x-A  2.9 19.3  132   785    8   MOLECULE: AP-1 COMPLEX SUBUNIT GAMMA-LIKE 2;                         
1103:  rj1y-A  2.9 11.3  121  1190    7   MOLECULE: WINGS APART-LIKE PROTEIN HOMOLOG;                          
1104:  duo9-A  2.9 13.3   87   894    9   MOLECULE: CWF19-LIKE PROTEIN 2;                                      
1105:  ghj6-A  2.9  8.2   92  1400    7   MOLECULE: DMX-LIKE PROTEIN 1;                                        
1106:  e2oj-A  2.9 16.0   84   288    6   MOLECULE: SYNTAXIN-1B;                                               
1107:  t8pg-A  2.9 23.7  105   927    7   MOLECULE: NON-LYSOSOMAL GLUCOSYLCERAMIDASE;                          
1108:  ot3o-A  2.9 27.0   88   622    6   MOLECULE: UNCHARACTERIZED PROTEIN C12ORF56;                          
1109:  ta1l-A  2.9 14.8  123  1400    9   MOLECULE: PROBABLE E3 UBIQUITIN-PROTEIN LIGASE HECTD4;               
1110:  g6tr-A  2.9 19.1   76  1042    5   MOLECULE: EXOSOME RNA HELICASE MTR4;                                 
1111:  m1kp-A  2.9 37.4   99   924    4   MOLECULE: EXOCYST COMPLEX COMPONENT 2;                               
1112:  rtu9-A  2.9 28.9  112  1147    8   MOLECULE: STEROL REGULATORY ELEMENT-BINDING PROTEIN 1;               
1113:  gyt5-A  2.9 26.1  173  1368    5   MOLECULE: MEDIATOR OF RNA POLYMERASE II TRANSCRIPTION SUBUN          
1114:  drf3-A  2.9 25.6  106   409    4   MOLECULE: EXOCYST COMPLEX COMPONENT 3-LIKE PROTEIN 2;                
1115:  kue9-A  2.9 24.4  104   554    7   MOLECULE: INTRAFLAGELLAR TRANSPORT PROTEIN 56;                       
1116:  uex8-A  2.9 20.4  110  1025    5   MOLECULE: LEUCYL-CYSTINYL AMINOPEPTIDASE;                            
1117:  ktd4-A  2.9 25.2   94   963    2   MOLECULE: SQUAMOUS CELL CARCINOMA ANTIGEN RECOGNIZED BY T-C          
1118:  t9ro-A  2.9 14.5  112  1046    4   MOLECULE: UDP-N-ACETYLGLUCOSAMINE--PEPTIDE                           
1119:  jy9x-A  2.9 22.4  136  1337   10   MOLECULE: SISTER CHROMATID COHESION PROTEIN PDS5 HOMOLOG A;          
1120:  y9iq-A  2.9 14.3  124   923    5   MOLECULE: TRANSPORTIN-3;                                             
1121:  n7mc-A  2.9 21.8  143  1054    4   MOLECULE: CCAAT/ENHANCER-BINDING PROTEIN ZETA;                       
1122:  u2mb-A  2.9 12.3   64   512   13   MOLECULE: MESODERM INDUCTION EARLY RESPONSE PROTEIN 1;               
1123:  dy7c-A  2.9 14.3  119   474    6   MOLECULE: PUTATIVE PRAME FAMILY MEMBER 13;                           
1124:  oi9r-A  2.9 32.2  121  1259    9   MOLECULE: TRAFFICKING PROTEIN PARTICLE COMPLEX SUBUNIT 10;           
1125:  zn5t-A  2.9 21.2   82   732    4   MOLECULE: X-RAY REPAIR CROSS-COMPLEMENTING PROTEIN 5;                
1126:  ms2a-A  2.9 23.3   96   673    5   MOLECULE: RAS GUANYL-RELEASING PROTEIN 4;                            
1127:  fu2t-A  2.9 15.9  138   440    9   MOLECULE: ARMADILLO-LIKE HELICAL DOMAIN CONTAINING PROTEIN           
1128:  eip1-A  2.9 17.8  109  1564    9   MOLECULE: TETRATRICOPEPTIDE REPEAT PROTEIN 37;                       
1129:  o8so-A  2.9 23.4   78   747   12   MOLECULE: ZINC FINGER AND BTB DOMAIN-CONTAINING PROTEIN 47;          
1130:  hiw1-A  2.9 29.6   94   494    1   MOLECULE: DNAJ HOMOLOG SUBFAMILY C MEMBER 7;                         
1131:  pmt0-A  2.9 22.7  137  1153    7   MOLECULE: AP-3 COMPLEX SUBUNIT DELTA-1;                              
1132:  m2xv-A  2.9 25.6   91   418    3   MOLECULE: ANKYRIN REPEAT DOMAIN-CONTAINING PROTEIN 61;               
1133:  jzk5-A  2.9 26.6  121  1314    5   MOLECULE: E3 UBIQUITIN-PROTEIN LIGASE RNF123;                        
1134:  uc0g-A  2.9 48.6   86  1958    3   MOLECULE: RHO GTPASE-ACTIVATING PROTEIN 21;                          
1135:  ufc0-A  2.9 23.3   96  1400   10   MOLECULE: CHROMODOMAIN-HELICASE-DNA-BINDING PROTEIN 9;               
1136:  vmc8-A  2.9 21.0   98  1315    3   MOLECULE: CILIA- AND FLAGELLA-ASSOCIATED PROTEIN 46;                 
1137:  tn1s-A  2.9 26.5  120  1807    7   MOLECULE: TUBERIN;                                                   
1138:  k7ia-A  2.9 18.6  113  1400   11   MOLECULE: RYANODINE RECEPTOR 1;                                      
1139:  nj8f-A  2.9 23.4   98   736    7   MOLECULE: PROLYL 3-HYDROXYLASE 3;                                    
1140:  t1sw-A  2.9  8.2  145   662   10   MOLECULE: FAST KINASE DOMAIN-CONTAINING PROTEIN 3, MITOCHON          
1141:  c8ix-A  2.9  8.9   84  1400    6   MOLECULE: E3 UBIQUITIN-PROTEIN LIGASE UBR5;                          
1142:  z2hj-A  2.9 13.0  119   972    8   MOLECULE: N-ALPHA-ACETYLTRANSFERASE 25, NATB AUXILIARY SUBU          
1143:  s0xi-A  2.9 13.7   79  1235   14   MOLECULE: BROMODOMAIN-CONTAINING PROTEIN 8;                          
1144:  hr9r-A  2.9 20.0   46  1216    7   MOLECULE: RECEPTOR-TYPE TYROSINE-PROTEIN PHOSPHATASE O;              
1145:  hz1y-A  2.9 17.1  146  1400    5   MOLECULE: E3 UBIQUITIN-PROTEIN LIGASE HUWE1;                         
1146:  oc4v-A  2.9 16.4   96   549    8   MOLECULE: FAS-ACTIVATED SERINE/THREONINE KINASE;                     
1147:  rsr5-A  2.9 20.6  119  1400   11   MOLECULE: RYANODINE RECEPTOR 1;                                      
1148:  xsk8-A  2.9 16.5  115  1400    3   MOLECULE: ZINC FINGER ZZ-TYPE AND EF-HAND DOMAIN-CONTAINING          
1149:  fh2r-A  2.9  5.2  100  1400    5   MOLECULE: WD REPEAT AND FYVE DOMAIN-CONTAINING PROTEIN 3;            
1150:  gsp3-A  2.9 13.9   59   668    8   MOLECULE: METASTASIS-ASSOCIATED PROTEIN MTA2;                        
1151:  m7wh-A  2.9 34.0  104   926    6   MOLECULE: SPERM-ASSOCIATED ANTIGEN 1;                                
1152:  vr4g-A  2.8  9.2   82  1200    5   MOLECULE: UNCHARACTERIZED PROTEIN KIAA1755;                          
1153:  j1nd-A  2.8 10.8   72   350    6   MOLECULE: CYCLIN-O;                                                  
1154:  v1kf-A  2.8 18.6  117  1204    7   MOLECULE: INTEGRATOR COMPLEX SUBUNIT 2;                              
1155:  r7nd-A  2.8  9.1   57   491    7   MOLECULE: COP9 SIGNALOSOME COMPLEX SUBUNIT 1;                        
1156:  bti7-A  2.8 27.3  101  1400    7   MOLECULE: UTROPHIN;                                                  
1157:  d3dz-A  2.8 16.1  123  1400   11   MOLECULE: HUNTINGTIN;                                                
1158:  t6oa-A  2.8 19.7   93  1400    5   MOLECULE: PLECTIN;                                                   
1159:  mkn9-A  2.8 13.3   81   673   10   MOLECULE: ANNEXIN A6;                                                
1160:  bf6h-A  2.8 23.8   73  1400   10   MOLECULE: SPECTRIN BETA CHAIN, NON-ERYTHROCYTIC 5;                   
1161:  nj0r-A  2.8 29.6   80  1400    9   MOLECULE: NESPRIN-2;                                                 
1162:  md8w-A  2.8 16.8  120   963    3   MOLECULE: IMPORTIN-13;                                               
1163:  bp4c-A  2.8 11.2   54  1500    9   MOLECULE: COPPER-TRANSPORTING ATPASE 1;                              
1164:  sv4p-A  2.8 20.1   93  1052    1   MOLECULE: F-BOX/WD REPEAT-CONTAINING PROTEIN 10;                     
1165:  m6zv-A  2.8 32.4  130  1503    5   MOLECULE: TRANSIENT RECEPTOR POTENTIAL CATION CHANNEL SUBFA          
1166:  ud4f-A  2.8 12.8   54   521    6   MOLECULE: TIGGER TRANSPOSABLE ELEMENT-DERIVED PROTEIN 6;             
1167:  fi1x-A  2.8 19.0   52   513   12   MOLECULE: HISTONE ACETYLTRANSFERASE KAT5;                            
1168:  bxl6-A  2.8  3.9   60   323    5   MOLECULE: ANNEXIN A3;                                                
1169:  cw9k-A  2.8 21.7  125   764    3   MOLECULE: FAST KINASE DOMAIN-CONTAINING PROTEIN 5, MITOCHON          
1170:  tw0b-A  2.8 14.0  124  1992    7   MOLECULE: E3 UBIQUITIN-PROTEIN LIGASE TRIP12;                        
1171:  bo1b-A  2.8 22.8  119   977    9   MOLECULE: SHORT TRANSIENT RECEPTOR POTENTIAL CHANNEL 4;              
1172:  rex9-A  2.8 11.7  116  1400    5   MOLECULE: WD REPEAT AND FYVE DOMAIN-CONTAINING PROTEIN 3;            
1173:  v0ig-A  2.8 15.9   73  1395    4   MOLECULE: G2/MITOTIC-SPECIFIC CYCLIN-B3;                             
1174:  hyl9-A  2.8  9.3   83  1400    5   MOLECULE: PLECTIN;                                                   
1175:  ivx3-A  2.8 19.2  132   817    5   MOLECULE: PROTEIN EFR3 HOMOLOG B;                                    
1176:  gsb7-A  2.8 28.7   77   911   10   MOLECULE: ALPHA-ACTININ-4;                                           
1177:  bp2n-A  2.8 26.7  115  1400   11   MOLECULE: RYANODINE RECEPTOR 1;                                      
1178:  jld5-A  2.8 13.0   64  1400    3   MOLECULE: MICROTUBULE-ACTIN CROSS-LINKING FACTOR 1, ISOFORM          
1179:  djl5-A  2.8 18.6   55  1849    7   MOLECULE: MYOTUBULARIN-RELATED PROTEIN 13;                           
1180:  hpd1-A  2.8 26.0   65   765    6   MOLECULE: ZINC TRANSPORTER 5;                                        
1181:  twe0-A  2.8 37.4   75  1400    4   MOLECULE: NESPRIN-2;                                                 
1182:  lfc1-A  2.8 32.4   79   446   11   MOLECULE: IROQUOIS-CLASS HOMEODOMAIN PROTEIN IRX-6;                  
1183:  xh5w-A  2.8  8.4   83  1288    6   MOLECULE: EPIPLAKIN;                                                 
1184:  ddl6-A  2.8 15.1  137  1019    4   MOLECULE: TOG ARRAY REGULATOR OF AXONEMAL MICROTUBULES PROT          
1185:  fuk3-A  2.8 23.5   49   592   12   MOLECULE: SOLUTE CARRIER FAMILY 13 MEMBER 2;                         
1186:  t3pe-A  2.8 29.4  124  1400    6   MOLECULE: RYANODINE RECEPTOR 2;                                      
1187:  nte7-A  2.8 17.2   78   813    5   MOLECULE: SORTING NEXIN-29;                                          
1188:  rv1p-A  2.8 18.8  126   757    8   MOLECULE: PROTEIN LINES HOMOLOG 1;                                   
1189:  ze1y-A  2.8 14.5  118   989    7   MOLECULE: MEDIATOR OF RNA POLYMERASE II TRANSCRIPTION SUBUN          
1190:  ei6w-A  2.8 13.8  114   650    4   MOLECULE: AMINOPEPTIDASE B;                                          
1191:  u8nx-A  2.8 17.3   61  1137    8   MOLECULE: DENN DOMAIN-CONTAINING PROTEIN 2B;                         
1192:  d7tj-A  2.8 31.1  107   599    7   MOLECULE: MAJOR CENTROMERE AUTOANTIGEN B;                            
1193:  g2zi-A  2.8 23.7  151  1041    4   MOLECULE: IMPORTIN-9;                                                
1194:  vu4u-A  2.8 19.0  117   855    6   MOLECULE: PRE-MRNA-SPLICING FACTOR SYF1;                             
1195:  r3rr-A  2.8 22.4  105  1400    3   MOLECULE: PLECTIN;                                                   
1196:  jj3y-A  2.8 15.4  110  1400    2   MOLECULE: ATP-BINDING CASSETTE SUB-FAMILY A MEMBER 13;               
1197:  afo3-A  2.8 17.6   98  1400    8   MOLECULE: E3 UBIQUITIN-PROTEIN LIGASE HUWE1;                         
1198:  p0yv-A  2.8 12.5   60  1400    2   MOLECULE: NESPRIN-1;                                                 
1199:  r6nm-A  2.8 29.3   45   979    9   MOLECULE: RECEPTOR-TYPE TYROSINE-PROTEIN PHOSPHATASE-LIKE N          
1200:  zcd3-A  2.8 19.7   80   524   11   MOLECULE: JERKY PROTEIN HOMOLOG-LIKE;                                
1201:  ak9w-A  2.8 13.3  144  1400    4   MOLECULE: RYANODINE RECEPTOR 2;                                      
1202:  mh4z-A  2.8  9.5   85   752    4   MOLECULE: CMT1A DUPLICATED REGION TRANSCRIPT 1 PROTEIN;              
1203:  b6dl-A  2.8 15.7  106  1400    7   MOLECULE: RYANODINE RECEPTOR 1;                                      
1204:  zd3u-A  2.8 27.5   84  1400   10   MOLECULE: E3 UBIQUITIN-PROTEIN LIGASE RNF213;                        
1205:  gxw3-A  2.8  6.9   51   252    4   MOLECULE: ORIGIN RECOGNITION COMPLEX SUBUNIT 6;                      
1206:  oe4o-A  2.8 16.6  125  1400   10   MOLECULE: E3 UBIQUITIN-PROTEIN LIGASE MYCBP2;                        
1207:  qko3-A  2.8  8.5  109  1342    7   MOLECULE: HUNTINGTIN;                                                
1208:  sst6-A  2.8  3.0   42   557   10   MOLECULE: GLUTAMYL-TRNA(GLN) AMIDOTRANSFERASE SUBUNIT B,             
1209:  vw6c-A  2.8 12.3   59   204   14   MOLECULE: THO COMPLEX SUBUNIT 7 HOMOLOG;                             
1210:  zke7-A  2.8 34.7   94  1400    5   MOLECULE: DMX-LIKE PROTEIN 2;                                        
1211:  q8ou-A  2.8  7.2  129  1230    5   MOLECULE: CULLIN-ASSOCIATED NEDD8-DISSOCIATED PROTEIN 1;             
1212:  sh6c-A  2.8 41.3  102  1400    6   MOLECULE: MICROTUBULE-ACTIN CROSS-LINKING FACTOR 1, ISOFORM          
1213:  pqj0-A  2.8 16.6   66   911    6   MOLECULE: TRANSCRIPTION FACTOR E2F7;                                 
1214:  um8n-A  2.8 33.8   57   937    0   MOLECULE: INACTIVE TYROSINE-PROTEIN KINASE TRANSMEMBRANE RE          
1215:  ney1-A  2.8 17.0   69   995   13   MOLECULE: S1 RNA-BINDING DOMAIN-CONTAINING PROTEIN 1;                
1216:  k8ha-A  2.8 19.8   81  1261    6   MOLECULE: SERINE/THREONINE-PROTEIN KINASE SMG1;                      
1217:  a8pv-A  2.8 10.7   66   201    9   MOLECULE: RECEPTOR EXPRESSION-ENHANCING PROTEIN 1;                   
1218:  hn0h-A  2.8 15.8  141  1400    9   MOLECULE: TRANSFORMATION/TRANSCRIPTION DOMAIN-ASSOCIATED PR          
1219:  z3yh-A  2.8 28.1  107  1023    9   MOLECULE: 2-OXOGLUTARATE DEHYDROGENASE, MITOCHONDRIAL;               
1220:  asj0-A  2.8 12.6  102  1400   11   MOLECULE: RYANODINE RECEPTOR 3;                                      
1221:  kv6q-A  2.8 19.3   58  1400    9   MOLECULE: UTROPHIN;                                                  
1222:  nmo4-A  2.8 26.3   96  1323    7   MOLECULE: MAESTRO HEAT-LIKE REPEAT-CONTAINING PROTEIN FAMIL          
1223:  lam1-A  2.8  5.0  113   833    8   MOLECULE: VENTRICULAR ZONE-EXPRESSED PH DOMAIN-CONTAINING P          
1224:  h5ze-A  2.8 26.1  118  1400    7   MOLECULE: E3 UBIQUITIN-PROTEIN LIGASE MYCBP2;                        
1225:  pe1r-A  2.8 12.0   70   301    4   MOLECULE: TRANSCRIPTION ELONGATION FACTOR A PROTEIN 1;               
1226:  kpw8-A  2.8 26.2  106  1400    4   MOLECULE: E3 SUMO-PROTEIN LIGASE RANBP2;                             
1227:  jmz6-A  2.8  8.8   49   138    2   MOLECULE: PUTATIVE TRANSMEMBRANE PROTEIN 75;                         
1228:  dm7p-A  2.8 16.6   66   550    8   MOLECULE: SOLUTE CARRIER FAMILY 22 MEMBER 11;                        
1229:  l4kl-A  2.8 14.2   81   255    4   MOLECULE: RECEPTOR EXPRESSION-ENHANCING PROTEIN 3;                   
1230:  ump1-A  2.8 38.5   72  1400    3   MOLECULE: MICROTUBULE-ACTIN CROSS-LINKING FACTOR 1, ISOFORM          
1231:  bp5k-A  2.8 25.4   85  1400    8   MOLECULE: CHROMODOMAIN-HELICASE-DNA-BINDING PROTEIN 6;               
1232:  nt0m-A  2.8 26.6   95   630    7   MOLECULE: MANNOSYL-OLIGOSACCHARIDE 1,2-ALPHA-MANNOSIDASE IC          
1233:  yg3o-A  2.8 19.9  139  1400   13   MOLECULE: SERINE/THREONINE-PROTEIN KINASE SMG1;                      
1234:  w4ro-A  2.8 29.4  103   887    9   MOLECULE: PHOSPHATIDYLINOSITOL 3-KINASE CATALYTIC SUBUNIT T          
1235:  e8il-A  2.8 19.4  107   732    9   MOLECULE: LANOSTEROL SYNTHASE;                                       
1236:  cw0y-A  2.8 16.1   90   718    7   MOLECULE: NF-KAPPA-B INHIBITOR ZETA;                                 
1237:  ct6c-A  2.8 20.9  110   900    8   MOLECULE: NUCLEAR FACTOR NF-KAPPA-B P100 SUBUNIT;                    
1238:  nji0-A  2.8 17.8  114  1400   11   MOLECULE: HUNTINGTIN;                                                
1239:  lp1g-A  2.8 19.5  106   569    8   MOLECULE: TETRATRICOPEPTIDE REPEAT PROTEIN 22;                       
1240:  yk3f-A  2.8  3.1   54   327   11   MOLECULE: ANNEXIN A8-LIKE PROTEIN 1;                                 
1241:  n6un-A  2.8 15.7   63   359   11   MOLECULE: INSULIN GENE ENHANCER PROTEIN ISL-2;                       
1242:  ttg8-A  2.8 15.7  104   340    6   MOLECULE: HCG1642624, ISOFORM CRA_A;                                 
1243:  vq0g-A  2.8  9.2  116  1213    7   MOLECULE: PROTEIN FURRY HOMOLOG;                                     
1244:  zjy7-A  2.8 17.0  120  1400    7   MOLECULE: RYANODINE RECEPTOR 3;                                      
1245:  o0cw-A  2.8 17.5   75   326    4   MOLECULE: APOLIPOPROTEIN F;                                          
1246:  ib7l-A  2.8 33.3  101   957    9   MOLECULE: DYSTROPHIN-RELATED PROTEIN 2;                              
1247:  ink8-A  2.8 26.0  127   677    3   MOLECULE: TRANSCRIPTION INITIATION FACTOR TFIID SUBUNIT 6;           
1248:  vwl4-A  2.8 13.7   64   591    3   MOLECULE: GUANYLATE-BINDING PROTEIN 2;                               
1249:  qxe6-A  2.8 41.0   88  1400    8   MOLECULE: MICROTUBULE-ACTIN CROSS-LINKING FACTOR 1, ISOFORM          
1250:  dp0m-A  2.8 17.0  100   447    9   MOLECULE: TRANSCRIPTIONAL ENHANCER FACTOR TEF-4;                     
1251:  lt7x-A  2.8 30.9  115  1400    3   MOLECULE: SACSIN;                                                    
1252:  f6ym-A  2.8 28.2  124  2214    5   MOLECULE: PROTEIN UNC-13 HOMOLOG C;                                  
1253:  u5ay-A  2.8 32.8  148  1400    4   MOLECULE: LIPOPOLYSACCHARIDE-RESPONSIVE AND BEIGE-LIKE ANCH          
1254:  ivs4-A  2.8 18.1   71   252    3   MOLECULE: RECEPTOR EXPRESSION-ENHANCING PROTEIN 2;                   
1255:  h8fs-A  2.8 12.1   75   321    7   MOLECULE: SIDEROFLEXIN-3;                                            
1256:  i6uw-A  2.8 12.2   83   322    6   MOLECULE: SIDEROFLEXIN-2;                                            
1257:  o7qw-A  2.8 38.6   73   437    7   MOLECULE: TRANSCRIPTION FACTOR E2F2;                                 
1258:  vy4n-A  2.8 30.5  137  2047    8   MOLECULE: DEDICATOR OF CYTOKINESIS PROTEIN 6;                        
1259:  zk1z-A  2.8 18.6  108   849    7   MOLECULE: SERINE/THREONINE-PROTEIN PHOSPHATASE 4 REGULATORY          
1260:  ty4y-A  2.8 26.1  129  1490   10   MOLECULE: WD REPEAT-CONTAINING PROTEIN 7;                            
1261:  tgl6-A  2.8 36.4   77  2440   14   MOLECULE: NUCLEAR RECEPTOR COREPRESSOR 1;                            
1262:  q0hh-A  2.8 18.1   72   715    8   MOLECULE: METASTASIS-ASSOCIATED PROTEIN MTA1;                        
1263:  hiw2-A  2.8 19.2  114  1400    7   MOLECULE: SERINE/THREONINE-PROTEIN KINASE SMG1;                      
1264:  vd0f-A  2.8 27.4   89   684    3   MOLECULE: G-PROTEIN-SIGNALING MODULATOR 2;                           
1265:  b4kb-A  2.8 18.0  131   953    9   MOLECULE: COATOMER SUBUNIT BETA;                                     
1266:  x9dy-A  2.8 17.0   48   291   10   MOLECULE: NEUGRIN;                                                   
1267:  zkj9-A  2.8 22.0  106   389    9   MOLECULE: 26S PROTEASOME NON-ATPASE REGULATORY SUBUNIT 6;            
1268:  m6yh-A  2.8 14.8   83  1400    7   MOLECULE: SERINE-PROTEIN KINASE ATM;                                 
1269:  n9ha-A  2.8 16.9  128   866    2   MOLECULE: N-ALPHA-ACETYLTRANSFERASE 15, NATA AUXILIARY SUBU          
1270:  dbq5-A  2.8 24.7  145  1302    8   MOLECULE: UBIQUITIN CONJUGATION FACTOR E4 B;                         
1271:  mv1j-A  2.8  5.3  103  1400    6   MOLECULE: RYANODINE RECEPTOR 1;                                      
1272:  u0pv-A  2.8 10.9   59   406   15   MOLECULE: KELCH DOMAIN-CONTAINING PROTEIN 2;                         
1273:  jxj3-A  2.8  9.2  118  1400    8   MOLECULE: DNA-DEPENDENT PROTEIN KINASE CATALYTIC SUBUNIT;            
1274:  cs7b-A  2.8  8.5   92  1400    9   MOLECULE: E3 UBIQUITIN-PROTEIN LIGASE UBR4;                          
1275:  u5xx-A  2.8 21.2  108   741    4   MOLECULE: PROTEIN O-MANNOSYL-TRANSFERASE TMTC4;                      
1276:  hl5j-A  2.8 25.2  122  2136    9   MOLECULE: U5 SMALL NUCLEAR RIBONUCLEOPROTEIN 200 KDA HELICA          
1277:  w4bz-A  2.8  6.7   78   189    4   MOLECULE: TETRATRICOPEPTIDE REPEAT PROTEIN 36;                       
1278:  o4ld-A  2.8 17.9   98  1400   12   MOLECULE: RYANODINE RECEPTOR 3;                                      
1279:  bs1k-A  2.8 25.4  103  1400    7   MOLECULE: TPR AND ANKYRIN REPEAT-CONTAINING PROTEIN 1;               
1280:  jc3t-A  2.8 20.4   87   628    6   MOLECULE: F-BOX ONLY PROTEIN 21;                                     
1281:  sd4y-A  2.8  6.7   92  1129    7   MOLECULE: HERMANSKY-PUDLAK SYNDROME 5 PROTEIN;                       
1282:  c5bj-A  2.8 20.4  123  1400   11   MOLECULE: RYANODINE RECEPTOR 1;                                      
1283:  bvy7-A  2.8 19.5  134   474    4   MOLECULE: INTERFERON-INDUCED PROTEIN WITH TETRATRICOPEPTIDE          
1284:  ge8i-A  2.8 14.1   62   189    6   MOLECULE: CANCER/TESTIS ANTIGEN FAMILY 45 MEMBER A8;                 
1285:  y0vf-A  2.8  4.9   91  2472    8   MOLECULE: TELOMERE-ASSOCIATED PROTEIN RIF1;                          
1286:  n0pd-A  2.8 28.9  108   715    7   MOLECULE: EPIDERMAL GROWTH FACTOR RECEPTOR KINASE SUBSTRATE          
1287:  g6sk-A  2.8 27.0  122  2376    8   MOLECULE: CCR4-NOT TRANSCRIPTION COMPLEX SUBUNIT 1;                  
1288:  s6ty-A  2.8 21.6   96   380    3   MOLECULE: TETRATRICOPEPTIDE REPEAT PROTEIN 19, MITOCHONDRIA          
1289:  gro5-A  2.8 18.9  127  1400    6   MOLECULE: PROTEIN FURRY HOMOLOG;                                     
1290:  a3hm-A  2.8 17.2  119  1400    9   MOLECULE: INOSITOL 1,4,5-TRISPHOSPHATE RECEPTOR TYPE 2;              
1291:  xm7e-A  2.8 29.0   88  1400   13   MOLECULE: CHROMODOMAIN-HELICASE-DNA-BINDING PROTEIN 9;               
1292:  qec2-A  2.8  9.2   98   736    9   MOLECULE: PROLYL 3-HYDROXYLASE 1;                                    
1293:  j2mn-A  2.8 19.4   78   317    8   MOLECULE: ANKYRIN REPEAT DOMAIN-CONTAINING PROTEIN 9;                
1294:  g5kc-A  2.8 15.0   64  1400    6   MOLECULE: TPR AND ANKYRIN REPEAT-CONTAINING PROTEIN 1;               
1295:  i7br-A  2.8 11.3  127   478    6   MOLECULE: INTERFERON-INDUCED PROTEIN WITH TETRATRICOPEPTIDE          
1296:  mq6z-A  2.8 25.5  112   782    6   MOLECULE: VACUOLAR PROTEIN SORTING-ASSOCIATED PROTEIN 51 HO          
1297:  yrb8-A  2.8 20.9   97  1400    5   MOLECULE: E3 UBIQUITIN-PROTEIN LIGASE UBR5;                          
1298:  qet6-A  2.8 17.3  132  1400    5   MOLECULE: E3 UBIQUITIN-PROTEIN LIGASE UBR4;                          
1299:  x6qs-A  2.8  9.2   79  1849    8   MOLECULE: TATA-BINDING PROTEIN-ASSOCIATED FACTOR 172;                
1300:  si8j-A  2.7  5.4  115  1400    6   MOLECULE: E3 UBIQUITIN-PROTEIN LIGASE HERC2;                         
1301:  e9gj-A  2.7  6.4   66   504    8   MOLECULE: SODIUM-COUPLED NEUTRAL AMINO ACID TRANSPORTER 3;           
1302:  mz2t-A  2.7  7.4   68   398   10   MOLECULE: G2/MITOTIC-SPECIFIC CYCLIN-B2;                             
1303:  ugh0-A  2.7 14.8  121   708    2   MOLECULE: EXOCYST COMPLEX COMPONENT 5;                               
1304:  bh1g-A  2.7 12.3   92   446    9   MOLECULE: COILED-COIL DOMAIN-CONTAINING PROTEIN 112;                 
1305:  bla0-A  2.7 10.5   59   390   15   MOLECULE: HOMEOBOX PROTEIN MEIS1;                                    
1306:  ss8j-A  2.7  8.9   70   465    9   MOLECULE: CYCLIN-A1;                                                 
1307:  y6of-A  2.7 15.1   97   906    4   MOLECULE: COATOMER SUBUNIT BETA';                                    
1308:  c8qn-A  2.7 22.2  100   941    8   MOLECULE: LYSINE-SPECIFIC DEMETHYLASE 7A;                            
1309:  ixu3-A  2.7 22.5   80  1450    3   MOLECULE: ARF-GAP WITH RHO-GAP DOMAIN, ANK REPEAT AND PH DO          
1310:  dt4r-A  2.7  9.7   84   348    8   MOLECULE: TRANSCRIPTION ELONGATION FACTOR A PROTEIN 3;               
1311:  z9nn-A  2.7  8.0   58   218   12   MOLECULE: EUKARYOTIC TRANSLATION INITIATION FACTOR 3 SUBUNI          
1312:  eq6z-A  2.7 17.7  138  1400    6   MOLECULE: LIPOPOLYSACCHARIDE-RESPONSIVE AND BEIGE-LIKE ANCH          
1313:  vw5i-A  2.7 27.8   85   650    6   MOLECULE: XK-RELATED PROTEIN 4;                                      
1314:  xvy4-A  2.7 25.9   77  1400    3   MOLECULE: DYNEIN HEAVY CHAIN DOMAIN-CONTAINING PROTEIN 1;            
1315:  t9ip-A  2.7 21.1  126  1400    6   MOLECULE: E3 UBIQUITIN-PROTEIN LIGASE UBR4;                          
1316:  jt0f-A  2.7 23.7   77  1400    8   MOLECULE: DESMOPLAKIN;                                               
1317:  dx8j-A  2.7 23.5  147  1400    9   MOLECULE: PROBABLE E3 UBIQUITIN-PROTEIN LIGASE HECTD4;               
1318:  g5zo-A  2.7 23.6   54  1885    2   MOLECULE: C3 AND PZP-LIKE ALPHA-2-MACROGLOBULIN DOMAIN-CONT          
1319:  yg1c-A  2.7  5.1  116  1400    6   MOLECULE: UBIQUITIN CARBOXYL-TERMINAL HYDROLASE 34;                  
1320:  cn9n-A  2.7 24.1  103  1400    8   MOLECULE: DYSTROPHIN;                                                
1321:  f1du-A  2.7 19.3  117  1029    7   MOLECULE: U2 SNRNP-ASSOCIATED SURP MOTIF-CONTAINING PROTEIN          
1322:  w9vy-A  2.7 21.8  116  1400    9   MOLECULE: SACSIN;                                                    
1323:  qod7-A  2.7 18.2   63   281    6   MOLECULE: TRANSCRIPTION FACTOR E2F6;                                 
1324:  ha9s-A  2.7 18.7   73   864    5   MOLECULE: DYNAMIN-1;                                                 
1325:  vxw5-A  2.7 29.7  128  1400    9   MOLECULE: E3 UBIQUITIN-PROTEIN LIGASE HERC2;                         
1326:  u4qa-A  2.7 18.0   57   723    7   MOLECULE: VACUOLAR PROTEIN SORTING-ASSOCIATED PROTEIN 52 HO          
1327:  g0ua-A  2.7  4.8  112  1083    8   MOLECULE: RHO GTPASE-ACTIVATING PROTEIN 39;                          
1328:  nxj6-A  2.7 18.1   86   536    5   MOLECULE: FANCONI ANEMIA GROUP E PROTEIN;                            
1329:  sbd0-A  2.7 24.2  136  1400    7   MOLECULE: UBIQUITIN CARBOXYL-TERMINAL HYDROLASE 34;                  
1330:  lup9-A  2.7 22.7  127  1455    6   MOLECULE: FANCONI ANEMIA GROUP A PROTEIN;                            
1331:  ev8w-A  2.7 23.0  107   613    3   MOLECULE: TETRATRICOPEPTIDE REPEAT PROTEIN 39A;                      
1332:  i7by-A  2.7 29.4  106   385   10   MOLECULE: MEIOSIS-SPECIFIC PROTEIN MEI4;                             
1333:  zfu2-A  2.7  7.1   64   759    8   MOLECULE: ARF GTPASE-ACTIVATING PROTEIN GIT2;                        
1334:  vg9z-A  2.7 20.6   94   906   12   MOLECULE: CATENIN ALPHA-1;                                           
1335:  u9no-A  2.7 37.6  108  1400    3   MOLECULE: PLECTIN;                                                   
1336:  fe3s-A  2.7 13.5  123  1400    8   MOLECULE: PROBABLE E3 UBIQUITIN-PROTEIN LIGASE HERC1;                
1337:  a0xb-A  2.7 32.3  106  1173    6   MOLECULE: WASH COMPLEX SUBUNIT 4;                                    
1338:  a8mj-A  2.7 21.7   58   725   10   MOLECULE: KINESIN-LIKE PROTEIN KIF2C;                                
1339:  dad7-A  2.7 24.5   89   690    4   MOLECULE: HIGHLY DIVERGENT HOMEOBOX;                                 
1340:  uqc2-A  2.7 15.7   93  1400   10   MOLECULE: RYANODINE RECEPTOR 1;                                      
1341:  cto0-A  2.7 18.9  147  1400   10   MOLECULE: NEUROBEACHIN-LIKE PROTEIN 2;                               
1342:  y9fx-A  2.7 27.3   88   903   10   MOLECULE: ARF-GAP WITH SH3 DOMAIN, ANK REPEAT AND PH DOMAIN          
1343:  oqy4-A  2.7 27.6   69   556    7   MOLECULE: PUTATIVE SOLUTE CARRIER FAMILY 22 MEMBER 31;               
1344:  yat7-A  2.7 31.1   94   384    3   MOLECULE: ARYL-HYDROCARBON-INTERACTING PROTEIN-LIKE 1;               
1345:  sob1-A  2.7 19.6  144  1050    5   MOLECULE: PROBABLE E3 UBIQUITIN-PROTEIN LIGASE HERC3;                
1346:  v2yw-A  2.7 29.0   70   505    6   MOLECULE: ANNEXIN A11;                                               
1347:  nrr0-A  2.7 27.0  109   459    6   MOLECULE: PEPTIDYL-PROLYL CIS-TRANS ISOMERASE FKBP4;                 
1348:  wlc2-A  2.7 21.6   62   447   10   MOLECULE: TRANSDUCIN BETA-LIKE PROTEIN 2;                            
1349:  ju0f-A  2.7 30.7  136  1508    7   MOLECULE: GEM-ASSOCIATED PROTEIN 5;                                  
1350:  q9qa-A  2.7 20.3  107   926    7   MOLECULE: G-PROTEIN COUPLED RECEPTOR FAMILY C GROUP 6 MEMBE          
1351:  e9la-A  2.7 19.0   64  1400   11   MOLECULE: CHROMODOMAIN-HELICASE-DNA-BINDING PROTEIN 7;               
1352:  fz2y-A  2.7 21.1  142  1400    4   MOLECULE: ZINC FINGER ZZ-TYPE AND EF-HAND DOMAIN-CONTAINING          
1353:  xe2c-A  2.7 15.2  119  1400    6   MOLECULE: PROTEIN FURRY HOMOLOG;                                     
1354:  t9uc-A  2.7  3.5   38   199    8   MOLECULE: PROTEIN ZNRD2;                                             
1355:  pot8-A  2.7 18.1   76  1400    4   MOLECULE: EPIPLAKIN;                                                 
1356:  ll3u-A  2.7 18.4  144   878    6   MOLECULE: AP-5 COMPLEX SUBUNIT BETA-1;                               
1357:  uqa7-A  2.7 22.6  126  1141    6   MOLECULE: STEROL REGULATORY ELEMENT-BINDING PROTEIN 2;               
1358:  v2ay-A  2.7 15.4  101   558    9   MOLECULE: FANCONI ANEMIA GROUP C PROTEIN;                            
1359:  m7yo-A  2.7 14.5   64   518    2   MOLECULE: SERINE--TRNA LIGASE, MITOCHONDRIAL;                        
1360:  zx7v-A  2.7  2.3   47  1400   13   MOLECULE: HELICASE SRCAP;                                            
1361:  uut4-A  2.7 19.0   77   334    4   MOLECULE: HEAT SHOCK FACTOR 2-BINDING PROTEIN;                       
1362:  zdg3-A  2.7 16.5   64   297    3   MOLECULE: TRANSLATIONAL ACTIVATOR OF CYTOCHROME C OXIDASE 1          
1363:  ss3z-A  2.7  4.8   73   330   12   MOLECULE: CYCLIN N-TERMINAL DOMAIN-CONTAINING PROTEIN 1;             
1364:  m3vv-A  2.7 32.3  123  1400    7   MOLECULE: PROBABLE E3 UBIQUITIN-PROTEIN LIGASE HECTD4;               
1365:  qsi1-A  2.7 25.6  126  1400    7   MOLECULE: WD REPEAT- AND FYVE DOMAIN-CONTAINING PROTEIN 4;           
1366:  ibe6-A  2.7 11.0   84   611    8   MOLECULE: LEUKOTRIENE A-4 HYDROLASE;                                 
1367:  du9u-A  2.7 20.9   69   842    4   MOLECULE: ATP-BINDING CASSETTE SUB-FAMILY B MEMBER 6, MITOC          
1368:  fjy9-A  2.7 18.7   83   734    6   MOLECULE: ALPHA-CATULIN;                                             
1369:  g8xa-A  2.7 42.0   78   628    6   MOLECULE: SORTING NEXIN-18;                                          
1370:  l6he-A  2.7 17.7  126  1400    5   MOLECULE: CILIOGENESIS AND PLANAR POLARITY EFFECTOR 1;               
1371:  n2oh-A  2.7 32.4  121  1400   10   MOLECULE: DYSTONIN;                                                  
1372:  wx1j-A  2.7 22.4   90   509    7   MOLECULE: HISTIDINE--TRNA LIGASE, CYTOPLASMIC;                       
1373:  goz4-A  2.7 13.9  138  1849    9   MOLECULE: BREFELDIN A-INHIBITED GUANINE NUCLEOTIDE-EXCHANGE          
1374:  o9ii-A  2.7 11.3   44  1154    7   MOLECULE: PDZ DOMAIN-CONTAINING PROTEIN 8;                           
1375:  m6tj-A  2.7 28.3  100  1400    5   MOLECULE: ATP-BINDING CASSETTE SUB-FAMILY A MEMBER 13;               
1376:  a3uv-A  2.7  8.4   64   354    3   MOLECULE: REPLICATION FACTOR C SUBUNIT 2;                            
1377:  wbw1-A  2.7 24.4   90   678    6   MOLECULE: PROBABLE ATP-DEPENDENT RNA HELICASE DHX58;                 
1378:  acb8-A  2.7 11.6   79   623    1   MOLECULE: IMMUNITY-RELATED GTPASE FAMILY Q PROTEIN;                  
1379:  od9h-A  2.7 14.0  141   867    6   MOLECULE: ARMADILLO REPEAT-CONTAINING PROTEIN 2;                     
1380:  bg8s-A  2.7 13.4  112  1400    2   MOLECULE: E3 UBIQUITIN-PROTEIN LIGASE UBR4;                          
1381:  mdy1-A  2.7 27.3  118  2145   13   MOLECULE: MEDIATOR OF RNA POLYMERASE II TRANSCRIPTION SUBUN          
1382:  iql0-A  2.7 17.2   93   452   12   MOLECULE: F-BOX ONLY PROTEIN 47;                                     
1383:  nuc2-A  2.7 19.3   88   609   11   MOLECULE: POGO TRANSPOSABLE ELEMENT WITH KRAB DOMAIN;                
1384:  xk3d-A  2.7 18.7   58  1131   10   MOLECULE: ACTIVITY-DEPENDENT NEUROPROTECTOR HOMEOBOX PROTEI          
1385:  aa7h-A  2.7 28.1  100   878    2   MOLECULE: NUT FAMILY MEMBER 2E;                                      
1386:  y6ei-A  2.7 12.6   85   287    6   MOLECULE: SYNTAXIN-11;                                               
1387:  t9dc-A  2.7 28.6   85   790    4   MOLECULE: GATOR COMPLEX PROTEIN WDR24;                               
1388:  o4jn-A  2.7  7.3   98   575   10   MOLECULE: SUPPRESSOR OF TUMORIGENICITY 7 PROTEIN-LIKE;               
1389:  dhw8-A  2.7 14.3   65   429    5   MOLECULE: Z-DNA-BINDING PROTEIN 1;                                   
1390:  q5as-A  2.7 23.3   82  1322    4   MOLECULE: BRCA2-INTERACTING TRANSCRIPTIONAL REPRESSOR EMSY;          
1391:  rw9w-A  2.7  4.5  102  1989    7   MOLECULE: ZINC FINGER C3H1 DOMAIN-CONTAINING PROTEIN;                
1392:  j6kk-A  2.7  9.9   43   824    7   MOLECULE: CELL DIVISION CYCLE PROTEIN 27 HOMOLOG;                    
1393:  xr0h-A  2.7  8.2   43   419    9   MOLECULE: DNA-DIRECTED RNA POLYMERASE I SUBUNIT RPA49;               
1394:  h3ev-A  2.7 35.2   81   382    9   MOLECULE: GAP JUNCTION ALPHA-1 PROTEIN;                              
1395:  rb8n-A  2.7 21.3  118  1400    8   MOLECULE: RYANODINE RECEPTOR 2;                                      
1396:  hix5-A  2.7 11.2   43   150    5   MOLECULE: PUTATIVE STAG3-LIKE PROTEIN 4;                             
1397:  k9jd-A  2.7 20.3  102   339    2   MOLECULE: IMMUNOGLOBULIN-BINDING PROTEIN 1;                          
1398:  gee0-A  2.7 12.8  116   837    7   MOLECULE: STRIATIN-INTERACTING PROTEIN 1;                            
1399:  dr2i-A  2.7 14.0   91   520    7   MOLECULE: STERILE ALPHA MOTIF DOMAIN-CONTAINING PROTEIN 3;           
1400:  n5ag-A  2.7 19.9   83  1208    6   MOLECULE: ATP-DEPENDENT DNA HELICASE Q4;                             
1401:  d3en-A  2.7 34.0   83   352   10   MOLECULE: HOMEOBOX PROTEIN MOHAWK;                                   
1402:  ua8b-A  2.7 18.5  138  1451    6   MOLECULE: FANCONI ANEMIA GROUP D2 PROTEIN;                           
1403:  lm9n-A  2.7  5.7   69   433    4   MOLECULE: G2/MITOTIC-SPECIFIC CYCLIN-B1;                             
1404:  m4sx-A  2.7  4.4   62   432   11   MOLECULE: CYCLIN-A2;                                                 
1405:  i2du-A  2.7  2.9   40   261   13   MOLECULE: REPLICATION PROTEIN A 30 KDA SUBUNIT;                      
1406:  rvc6-A  2.7 27.7   70  1400    3   MOLECULE: HISTONE-LYSINE N-METHYLTRANSFERASE 2A;                     
1407:  ww5w-A  2.7 16.3   94  1346   10   MOLECULE: UBIQUITIN CARBOXYL-TERMINAL HYDROLASE 34;                  
1408:  ai8g-A  2.7 30.3  106  1400    4   MOLECULE: NESPRIN-1;                                                 
1409:  kkp1-A  2.7 21.4  114   777    6   MOLECULE: HEPATOCYTE GROWTH FACTOR-REGULATED TYROSINE KINAS          
1410:  mc2y-A  2.7 24.3   98  1712    9   MOLECULE: PROBABLE ATP-DEPENDENT RNA HELICASE DDX60;                 
1411:  veu7-A  2.7 18.2   52   592    6   MOLECULE: PROSPERO HOMEOBOX PROTEIN 2;                               
1412:  zpt5-A  2.7  3.7   40   736    3   MOLECULE: DYNAMIN-1-LIKE PROTEIN;                                    
1413:  omz5-A  2.7 12.4   66  1246   11   MOLECULE: PROTEIN JUMONJI;                                           
1414:  g9ve-A  2.7 17.9   61   691    8   MOLECULE: ZINC TRANSPORTER ZIP12;                                    
1415:  icj4-A  2.7 19.9  140  1400   13   MOLECULE: SERINE/THREONINE-PROTEIN KINASE SMG1;                      
1416:  dbs0-A  2.7 11.6  106   704    8   MOLECULE: NEUROLYSIN, MITOCHONDRIAL;                                 
1417:  x2eu-A  2.7 26.5  126   881   10   MOLECULE: SERINE/THREONINE-PROTEIN PHOSPHATASE 6 REGULATORY          
1418:  yd2q-A  2.7 12.4  117   379    8   MOLECULE: ARMADILLO REPEAT-CONTAINING X-LINKED PROTEIN 3;            
1419:  spp8-A  2.7 24.1   53  1317    2   MOLECULE: KINESIN-LIKE PROTEIN KIF16B;                               
1420:  g3rp-A  2.7 24.4   62   541    5   MOLECULE: ATLASTIN-3;                                                
1421:  quf5-A  2.7 41.4  106  1241    8   MOLECULE: INTRAFLAGELLAR TRANSPORT PROTEIN 122 HOMOLOG;              
1422:  acm8-A  2.7 31.3  136   826    5   MOLECULE: DOLICHYL-DIPHOSPHOOLIGOSACCHARIDE--PROTEIN                 
1423:  zue5-A  2.7 19.0  133   483    7   MOLECULE: PROTEIN MROH8;                                             
1424:  oet1-A  2.7 25.1  157  1400    6   MOLECULE: NEUROBEACHIN-LIKE PROTEIN 2;                               
1425:  sti8-A  2.7  8.2   85   940    4   MOLECULE: TESTIS-EXPRESSED PROTEIN 11;                               
1426:  qe7j-A  2.7  4.9  118   327    3   MOLECULE: GOLGI TO ER TRAFFIC PROTEIN 4 HOMOLOG;                     
1427:  bd6g-A  2.7 19.4  123  2644    7   MOLECULE: SERINE/THREONINE-PROTEIN KINASE ATR;                       
1428:  sv0d-A  2.7 36.7  109   519    3   MOLECULE: BARDET-BIEDL SYNDROME 4 PROTEIN;                           
1429:  am4a-A  2.7 32.1  106  2271    8   MOLECULE: NUCLEOLAR PRE-RIBOSOMAL-ASSOCIATED PROTEIN 1;              
1430:  o2hw-A  2.7 19.4  132  1400    8   MOLECULE: TRANSFORMATION/TRANSCRIPTION DOMAIN-ASSOCIATED PR          
1431:  cij7-A  2.7 24.3  151  1403    7   MOLECULE: BACULOVIRAL IAP REPEAT-CONTAINING PROTEIN 1;               
1432:  rsc3-A  2.7 30.1  120  1400    7   MOLECULE: PROTEIN FURRY HOMOLOG;                                     
1433:  b3jr-A  2.7 11.3  145  1400    7   MOLECULE: WD REPEAT- AND FYVE DOMAIN-CONTAINING PROTEIN 4;           
1434:  s6cb-A  2.7 18.7  131  1953    3   MOLECULE: THYROID ADENOMA-ASSOCIATED PROTEIN;                        
1435:  oi5r-A  2.7 24.4  113   450    9   MOLECULE: TATA BOX-BINDING PROTEIN-ASSOCIATED FACTOR RNA PO          
1436:  e8tq-A  2.7 14.6   99   502    9   MOLECULE: PROTEIN ANKUB1;                                            
1437:  odg5-A  2.7 19.1  143  1400    5   MOLECULE: NEUROFIBROMIN;                                             
1438:  i8vp-A  2.7 18.1  119  1400    3   MOLECULE: CILIA- AND FLAGELLA-ASSOCIATED PROTEIN 54;                 
1439:  nn9y-A  2.7 30.5  117  1494    5   MOLECULE: RAL GTPASE-ACTIVATING PROTEIN SUBUNIT BETA;                
1440:  vhd6-A  2.7 21.4   96  1235    5   MOLECULE: PHOSPHORYLASE B KINASE REGULATORY SUBUNIT ALPHA,           
1441:  uz3n-A  2.7 14.5  127  1400    6   MOLECULE: RYANODINE RECEPTOR 3;                                      
1442:  e0xr-A  2.7 15.0  119  1385    3   MOLECULE: SMALL SUBUNIT PROCESSOME COMPONENT 20 HOMOLOG;             
1443:  mt2h-A  2.7 21.6  137  1037    9   MOLECULE: IMPORTIN-8;                                                
1444:  we9g-A  2.7 12.7   94   833    5   MOLECULE: SERINE/THREONINE-PROTEIN PHOSPHATASE 4 REGULATORY          
1445:  c5xj-A  2.7 24.3  134  1400    7   MOLECULE: SACSIN;                                                    
1446:  sz1a-A  2.7 20.9  165   980   10   MOLECULE: NACHT, LRR AND PYD DOMAINS-CONTAINING PROTEIN 7;           
1447:  k3yz-A  2.7 17.4  140  1257    6   MOLECULE: PROTEIN BROAD-MINDED;                                      
1448:  hag1-A  2.7 19.3  138  1400    6   MOLECULE: SMALL SUBUNIT PROCESSOME COMPONENT 20 HOMOLOG;             
1449:  jiy0-A  2.7 20.9   99  1224    2   MOLECULE: WD REPEAT-CONTAINING PROTEIN 11;                           
1450:  uhu7-A  2.7 18.1   57  1105   16   MOLECULE: SWI/SNF COMPLEX SUBUNIT SMARCC1;                           
1451:  zq0c-A  2.7 16.4  121  1315   10   MOLECULE: SERINE/THREONINE-PROTEIN KINASE 36;                        
1452:  n9po-A  2.7 19.1  107  1462    4   MOLECULE: INTRAFLAGELLAR TRANSPORT PROTEIN 140 HOMOLOG;              
1453:  cy7z-A  2.7 21.2  113  1173    4   MOLECULE: SMC5-SMC6 COMPLEX LOCALIZATION FACTOR PROTEIN 2;           
1454:  hi4i-A  2.7 13.4  119  1400    7   MOLECULE: E3 UBIQUITIN-PROTEIN LIGASE HUWE1;                         
1455:  ef3u-A  2.7 28.2   75   345   17   MOLECULE: MYB/SANT-LIKE DNA-BINDING DOMAIN-CONTAINING PROTE          
1456:  f3ri-A  2.7 37.1  131  2253    6   MOLECULE: POLYCYSTIC KIDNEY DISEASE AND RECEPTOR FOR EGG JE          
1457:  zd1a-A  2.7 14.4  116  1430    6   MOLECULE: 3'-5' RNA HELICASE YTHDC2;                                 
1458:  h5bq-A  2.7 28.7   98   819    6   MOLECULE: PROTEIN IWS1 HOMOLOG;                                      
1459:  rf6n-A  2.7 20.2   88  1192    9   MOLECULE: ARF-GAP WITH GTPASE, ANK REPEAT AND PH DOMAIN-CON          
1460:  ibf5-A  2.7 13.3   64   851    5   MOLECULE: SIGNAL TRANSDUCER AND ACTIVATOR OF TRANSCRIPTION           
1461:  cf2w-A  2.7 24.3  135  1400    9   MOLECULE: PROTEIN UNC-80 HOMOLOG;                                    
1462:  wyo2-A  2.7  8.4   94   759    5   MOLECULE: LON PEPTIDASE N-TERMINAL DOMAIN AND RING FINGER P          
1463:  rz8g-A  2.7 13.5  103   675    5   MOLECULE: PROBABLE C-MANNOSYLTRANSFERASE DPY19L1;                    
1464:  obb5-A  2.7 17.8  100   447    3   MOLECULE: TETRATRICOPEPTIDE REPEAT PROTEIN 23;                       
1465:  os3e-A  2.7 19.6   69   330    9   MOLECULE: AH RECEPTOR-INTERACTING PROTEIN;                           
1466:  r8qu-A  2.7 33.6   92  1284    8   MOLECULE: PLECTIN;                                                   
1467:  k6ag-A  2.7 15.8   79  1274   13   MOLECULE: MYOSIN-BINDING PROTEIN C, CARDIAC-TYPE;                    
1468:  gqp5-A  2.7 28.1  148  1512    4   MOLECULE: MITOGEN-ACTIVATED PROTEIN KINASE KINASE KINASE 1;          
1469:  okr4-A  2.7  7.9   91  1060    9   MOLECULE: DNA REPLICATION ATP-DEPENDENT HELICASE/NUCLEASE D          
1470:  xd4a-A  2.7  6.4  126  1400   10   MOLECULE: LYSOSOMAL-TRAFFICKING REGULATOR;                           
1471:  hog8-A  2.7 22.5  148  1400    6   MOLECULE: RYANODINE RECEPTOR 2;                                      
1472:  kl8h-A  2.7 12.9  135   995   11   MOLECULE: INTEGRATOR COMPLEX SUBUNIT 8;                              
1473:  kx6v-A  2.7 24.4   97  1400    8   MOLECULE: E3 UBIQUITIN-PROTEIN LIGASE UBR5;                          
1474:  c3ff-A  2.7 27.6  125   840    9   MOLECULE: KN MOTIF AND ANKYRIN REPEAT DOMAIN-CONTAINING PRO          
1475:  i1aj-A  2.7  9.4   60  2521    5   MOLECULE: PIEZO-TYPE MECHANOSENSITIVE ION CHANNEL COMPONENT          
1476:  x9ye-A  2.6 17.1  111   544    5   MOLECULE: PROLYL 4-HYDROXYLASE SUBUNIT ALPHA-3;                      
1477:  v7aa-A  2.6 23.7   93   821    6   MOLECULE: DNA REPLICATION LICENSING FACTOR MCM6;                     
1478:  pd3y-A  2.6 19.7  146  2140   10   MOLECULE: DEDICATOR OF CYTOKINESIS PROTEIN 7;                        
1479:  qpg5-A  2.6 20.8   99  1400   10   MOLECULE: FIBROUS SHEATH-INTERACTING PROTEIN 2;                      
1480:  r3ya-A  2.6 29.4  109   840    6   MOLECULE: SORTING NEXIN-25;                                          
1481:  rr0a-A  2.6 18.8  127  1400    6   MOLECULE: RYANODINE RECEPTOR 1;                                      
1482:  y1ni-A  2.6  3.1   44   388    9   MOLECULE: HOMEOBOX PROTEIN HOX-A13;                                  
1483:  y4ne-A  2.6 13.3   64   437    3   MOLECULE: TRANSCRIPTION FACTOR E2F1;                                 
1484:  ao7n-A  2.6 11.6   56   823    2   MOLECULE: ADHESION G PROTEIN-COUPLED RECEPTOR E2;                    
1485:  p3gl-A  2.6 18.4   57  1081   11   MOLECULE: TEASHIRT HOMOLOG 3;                                        
1486:  ejm9-A  2.6 15.4   51   282    4   MOLECULE: COMPLEMENT COMPONENT 1 Q SUBCOMPONENT-BINDING PRO          
1487:  ub8p-A  2.6 24.4   74  2061   12   MOLECULE: MYOFERLIN;                                                 
1488:  gvf0-A  2.6 42.1   94  1213   10   MOLECULE: A-KINASE ANCHOR PROTEIN 13;                                
1489:  tek2-A  2.6 20.2  105   803   10   MOLECULE: RAS GTPASE-ACTIVATING PROTEIN 4;                           
1490:  b7an-A  2.6 17.2   55   292    9   MOLECULE: 39S RIBOSOMAL PROTEIN L19, MITOCHONDRIAL;                  
1491:  rr7v-A  2.6 20.5  106   689    8   MOLECULE: PENTATRICOPEPTIDE REPEAT DOMAIN-CONTAINING PROTEI          
1492:  mql9-A  2.6 18.6   97   968    9   MOLECULE: NUCLEAR FACTOR NF-KAPPA-B P105 SUBUNIT;                    
1493:  sp7q-A  2.6 24.2  109   475    5   MOLECULE: TETRATRICOPEPTIDE REPEAT PROTEIN 29;                       
1494:  zm1j-A  2.6 23.5  116   507    5   MOLECULE: TOM1-LIKE PROTEIN 2;                                       
1495:  n4jt-A  2.6 16.7  115  1400    7   MOLECULE: RYANODINE RECEPTOR 2;                                      
1496:  r9da-A  2.6 23.6   82  1400    7   MOLECULE: E3 UBIQUITIN-PROTEIN LIGASE RNF213;                        
1497:  l2ib-A  2.6  9.4   75   292    7   MOLECULE: G1/S-SPECIFIC CYCLIN-D3;                                   
1498:  v4un-A  2.6 33.8   65   856   14   MOLECULE: NUCLEAR VALOSIN-CONTAINING PROTEIN-LIKE;                   
1499:  loh2-A  2.6 10.1   86   176    5   MOLECULE: VACUOLAR PROTEIN-SORTING-ASSOCIATED PROTEIN 25;            
1500:  jhi2-A  2.6 23.2  125  1755    5   MOLECULE: E3 UBIQUITIN-PROTEIN LIGASE UBR2;                          
1501:  q5ql-A  2.6 15.6   48   247    6   MOLECULE: PEROXISOMAL MEMBRANE PROTEIN 11A;                          
1502:  i9xv-A  2.6  7.7  101  1400    7   MOLECULE: E3 UBIQUITIN-PROTEIN LIGASE MYCBP2;                        
1503:  swc6-A  2.6 15.4  129  1393    8   MOLECULE: RNA POLYMERASE II-ASSOCIATED PROTEIN 1;                    
1504:  dkh8-A  2.6 10.0   61   818    8   MOLECULE: ACTIN FILAMENT-ASSOCIATED PROTEIN 1-LIKE 2;                
1505:  y3je-A  2.6 35.7   78   278    6   MOLECULE: MYB/SANT-LIKE DNA-BINDING DOMAIN-CONTAINING PROTE          
1506:  gt7h-A  2.6 21.6  101  1347    9   MOLECULE: UBINUCLEIN-2;                                              
1507:  j3li-A  2.6 21.1  112  1288    8   MOLECULE: SH3 DOMAIN AND TETRATRICOPEPTIDE REPEAT-CONTAININ          
1508:  ys1i-A  2.6 21.5  119   985    4   MOLECULE: ALANINE--TRNA LIGASE, MITOCHONDRIAL;                       
1509:  lvr5-A  2.6 33.2  105  2590    4   MOLECULE: DNA POLYMERASE THETA;                                      
1510:  v2mu-A  2.6 30.5  106   890    5   MOLECULE: WOLFRAMIN;                                                 
1511:  r8sa-A  2.6 19.1   67   392    6   MOLECULE: PUTATIVE RNA-BINDING PROTEIN LUC7-LIKE 2;                  
1512:  l6vk-A  2.6 29.8  113  1400    8   MOLECULE: PROBABLE E3 UBIQUITIN-PROTEIN LIGASE HECTD4;               
1513:  c1ap-A  2.6 16.3  139   493    6   MOLECULE: SPERMATOGENESIS-DEFECTIVE PROTEIN 39 HOMOLOG;              
1514:  t7rf-A  2.6 15.4   76  1400    1   MOLECULE: DYNEIN HEAVY CHAIN DOMAIN-CONTAINING PROTEIN 1;            
1515:  weq5-A  2.6 21.0   79  1169    6   MOLECULE: ZINC FINGER PROTEIN 862;                                   
1516:  sdp6-A  2.6 18.6   58   680    9   MOLECULE: FERMITIN FAMILY HOMOLOG 2;                                 
1517:  g5as-A  2.6 11.4   58  1257    5   MOLECULE: ATP-BINDING CASSETTE SUB-FAMILY B MEMBER 5;                
1518:  oe3z-A  2.6 16.1  134  1400   10   MOLECULE: PROBABLE E3 UBIQUITIN-PROTEIN LIGASE HECTD4;               
1519:  yv5m-A  2.6 23.4  117  1400    7   MOLECULE: INOSITOL 1,4,5-TRISPHOSPHATE RECEPTOR TYPE 2;              
1520:  w3bh-A  2.6 21.8  131  1071    9   MOLECULE: EXPORTIN-1;                                                
1521:  z0py-A  2.6 18.7  126   818    9   MOLECULE: LISH DOMAIN-CONTAINING PROTEIN ARMC9;                      
1522:  gnd1-A  2.6 28.8   62   509    6   MOLECULE: MONOCARBOXYLATE TRANSPORTER 9;                             
1523:  fpf8-A  2.6 16.0  117  1400   10   MOLECULE: E3 UBIQUITIN-PROTEIN LIGASE HUWE1;                         
1524:  u0tb-A  2.6 15.1   60   284   12   MOLECULE: T-CELL LEUKEMIA HOMEOBOX PROTEIN 2;                        
1525:  is2c-A  2.6 26.8   79  1154    6   MOLECULE: COILED-COIL DOMAIN-CONTAINING PROTEIN 136;                 
1526:  jy6e-A  2.6 13.6  101  1400    9   MOLECULE: EPIPLAKIN;                                                 
1527:  p0ue-A  2.6 14.1   59  1400    3   MOLECULE: NESPRIN-1;                                                 
1528:  gqn3-A  2.6 18.6   76  1400    9   MOLECULE: NESPRIN-1;                                                 
1529:  h9ov-A  2.6 21.6  139  1400   10   MOLECULE: CILIA- AND FLAGELLA-ASSOCIATED PROTEIN 46;                 
1530:  qsf9-A  2.6 19.7   80  1400    6   MOLECULE: MUCIN-2;                                                   
1531:  sno2-A  2.6 15.9   90  1400   10   MOLECULE: NESPRIN-1;                                                 
1532:  h1xt-A  2.6 17.0  116   492    9   MOLECULE: TARGET OF MYB PROTEIN 1;                                   
1533:  hty0-A  2.6 10.3  111  1236    4   MOLECULE: CULLIN-ASSOCIATED NEDD8-DISSOCIATED PROTEIN 2;             
1534:  tk9f-A  2.6 30.3  113   943    6   MOLECULE: WD REPEAT-CONTAINING PROTEIN 3;                            
1535:  ht6f-A  2.6 31.0   83  1400   13   MOLECULE: TRANSMEMBRANE PROTEIN KIAA1109;                            
1536:  agc8-A  2.6 31.0  142  1400    8   MOLECULE: PROTEIN FURRY HOMOLOG-LIKE;                                
1537:  l3gd-A  2.6 15.3   74   657    8   MOLECULE: REGULATOR OF MON1-CCZ1 COMPLEX;                            
1538:  up2y-A  2.6  5.6  125  1185    7   MOLECULE: ZINC FINGER SWIM DOMAIN-CONTAINING PROTEIN 5;              
1539:  wb3j-A  2.6 28.3  110   607    8   MOLECULE: ENTH DOMAIN-CONTAINING PROTEIN 1;                          
1540:  t5nj-A  2.6 21.5   64  1578   13   MOLECULE: FERM AND PDZ DOMAIN-CONTAINING PROTEIN 1;                  
1541:  o7ha-A  2.6 16.0   87  1400    0   MOLECULE: EPIPLAKIN;                                                 
1542:  oy9m-A  2.6 31.7  133  1400    5   MOLECULE: E3 UBIQUITIN-PROTEIN LIGASE UBR4;                          
1543:  y4pc-A  2.6  7.7   67   761    7   MOLECULE: ARF GTPASE-ACTIVATING PROTEIN GIT1;                        
1544:  jf8l-A  2.6 16.0   68  1400   10   MOLECULE: UTROPHIN;                                                  
1545:  fcy4-A  2.6 29.8   77   515   10   MOLECULE: GAP JUNCTION ALPHA-9 PROTEIN;                              
1546:  k6iv-A  2.6 17.1  132  1278    8   MOLECULE: E3 UBIQUITIN-PROTEIN LIGASE MYCBP2;                        
1547:  ok1j-A  2.6 18.4   52   611   12   MOLECULE: HISTONE ACETYLTRANSFERASE KAT7;                            
1548:  bwr7-A  2.6 21.8  139  1400    4   MOLECULE: ZINC FINGER ZZ-TYPE AND EF-HAND DOMAIN-CONTAINING          
1549:  v0ia-A  2.6 27.7  131   722    4   MOLECULE: EXOCYST COMPLEX COMPONENT 3-LIKE PROTEIN 4;                
1550:  k4tx-A  2.6 18.6   47   249   11   MOLECULE: GENERAL TRANSCRIPTION FACTOR IIF SUBUNIT 2;                
1551:  org4-A  2.6  7.7  114  1028    8   MOLECULE: FORMIN-LIKE PROTEIN 3;                                     
1552:  ng6y-A  2.6 19.2  142  1400    5   MOLECULE: PROBABLE E3 UBIQUITIN-PROTEIN LIGASE HERC1;                
1553:  sj6l-A  2.6  9.2   68   525    6   MOLECULE: VESICULAR INHIBITORY AMINO ACID TRANSPORTER;               
1554:  wj4o-A  2.6  7.8   54   458   11   MOLECULE: HISTONE ACETYLTRANSFERASE KAT8;                            
1555:  e2wp-A  2.6 17.8   96  1177    6   MOLECULE: SODIUM/HYDROGEN EXCHANGER 10;                              
1556:  ql7f-A  2.6  3.6   69   257    9   MOLECULE: TLC DOMAIN-CONTAINING PROTEIN 3A;                          
1557:  nrk6-A  2.6 20.8  169   875    7   MOLECULE: UBIQUITIN-PROTEIN LIGASE E3A;                              
1558:  wfq3-A  2.6  8.9   46   431    7   MOLECULE: EUKARYOTIC TRANSLATION INITIATION FACTOR 5;                
1559:  gdg7-A  2.6 25.7  141  1400    6   MOLECULE: RYANODINE RECEPTOR 1;                                      
1560:  qk9c-A  2.6 10.8   67   360   12   MOLECULE: POU DOMAIN, CLASS 5, TRANSCRIPTION FACTOR 1;               
1561:  fa9k-A  2.6 23.5   69   382    9   MOLECULE: DIENCEPHALON/MESENCEPHALON HOMEOBOX PROTEIN 1;             
1562:  wq0y-A  2.6 46.0  104  1400    7   MOLECULE: NESPRIN-1;                                                 
1563:  t6gp-A  2.6 20.1  100   838    6   MOLECULE: PROTEIN FAM91A1;                                           
1564:  sg2g-A  2.6 20.1  121  1400    4   MOLECULE: RYANODINE RECEPTOR 2;                                      
1565:  w0hx-A  2.6 13.3   59   749    5   MOLECULE: TRANSCRIPTION FACTOR RFX3;                                 
1566:  zvi6-A  2.6 32.4  116  1024    8   MOLECULE: GAMMA-TUBULIN COMPLEX COMPONENT 5;                         
1567:  qa8t-A  2.6 23.1   87  1400    5   MOLECULE: DYNEIN HEAVY CHAIN 8, AXONEMAL;                            
1568:  ok5w-A  2.6 17.6   63   784    8   MOLECULE: RABENOSYN-5;                                               
1569:  cpr2-A  2.6 22.1   74   677    9   MOLECULE: BARGIN;                                                    
1570:  qvc3-A  2.6 18.3   63   591    6   MOLECULE: TIGGER TRANSPOSABLE ELEMENT-DERIVED PROTEIN 1;             
1571:  vr4e-A  2.6  3.9   69   152    7   MOLECULE: PUTATIVE RRN3-LIKE PROTEIN RRN3P1;                         
1572:  xw0v-A  2.6 18.4   62  1247    6   MOLECULE: SAM AND SH3 DOMAIN-CONTAINING PROTEIN 1;                   
1573:  id0h-A  2.6 18.6   59   677   12   MOLECULE: FERMITIN FAMILY HOMOLOG 1;                                 
1574:  kba8-A  2.6 12.3   71   761   10   MOLECULE: BMP/RETINOIC ACID-INDUCIBLE NEURAL-SPECIFIC PROTE          
1575:  ka5o-A  2.6 34.7  149   622    9   MOLECULE: KINESIN LIGHT CHAIN 2;                                     
1576:  wud9-A  2.6 30.1  117   914    6   MOLECULE: LA-RELATED PROTEIN 1B;                                     
1577:  l9ck-A  2.6  4.4   84   587   11   MOLECULE: RAN GTPASE-ACTIVATING PROTEIN 1;                           
1578:  s3zm-A  2.6 27.8   87   723    8   MOLECULE: DNA-BINDING PROTEIN RFX2;                                  
1579:  ru2p-A  2.6 26.9   73   413    8   MOLECULE: TRANSCRIPTION FACTOR E2F4;                                 
1580:  ds2a-A  2.6 15.3  130  1400    9   MOLECULE: E3 UBIQUITIN-PROTEIN LIGASE MYCBP2;                        
1581:  p6co-A  2.6 21.4   79  1400    9   MOLECULE: CHROMODOMAIN-HELICASE-DNA-BINDING PROTEIN 7;               
1582:  nh7t-A  2.6 10.9   98  1409    5   MOLECULE: TENSIN-2;                                                  
1583:  pq6o-A  2.6 19.7   58   438    9   MOLECULE: EF-HAND CALCIUM-BINDING DOMAIN-CONTAINING PROTEIN          
1584:  jw6z-A  2.6 12.0   59   869    7   MOLECULE: DYNAMIN-3;                                                 
1585:  m0ni-A  2.6 33.8  139  2341    5   MOLECULE: PECANEX-LIKE PROTEIN 1;                                    
1586:  g8cm-A  2.6 21.5   87  1200    9   MOLECULE: NACHT, LRR AND PYD DOMAINS-CONTAINING PROTEIN 5;           
1587:  w5pg-A  2.6 21.5   93  1339    3   MOLECULE: ASTROTACTIN-2;                                             
1588:  rc1l-A  2.6 19.1  115  1296   10   MOLECULE: CALCIUM-DEPENDENT SECRETION ACTIVATOR 2;                   
1589:  s9eq-A  2.6  7.2   48   258    8   MOLECULE: VACUOLAR-SORTING PROTEIN SNF8;                             
1590:  oj8i-A  2.6 17.2   89   963    7   MOLECULE: INTEGRATOR COMPLEX SUBUNIT 4;                              
1591:  e4aw-A  2.6 20.7  104   669    7   MOLECULE: DYMECLIN;                                                  
1592:  y5yn-A  2.6 12.6   81   665    9   MOLECULE: TETRATRICOPEPTIDE REPEAT PROTEIN 30A;                      
1593:  zzn5-A  2.6 13.2   95   300    8   MOLECULE: ANKYRIN REPEAT DOMAIN-CONTAINING PROTEIN 54;               
1594:  vu6v-A  2.6 26.0  109  1400    8   MOLECULE: SACSIN;                                                    
1595:  hn9h-A  2.6 15.2  101  1400    4   MOLECULE: TPR AND ANKYRIN REPEAT-CONTAINING PROTEIN 1;               
1596:  yox9-A  2.6 22.5  161  1304    6   MOLECULE: SPLICING FACTOR 3B SUBUNIT 1;                              
1597:  vr1s-A  2.6 33.4   94  1085   10   MOLECULE: MITOTIC CHECKPOINT SERINE/THREONINE-PROTEIN KINAS          
1598:  zre9-A  2.6 20.0  141  1400    5   MOLECULE: NEUROBEACHIN-LIKE PROTEIN 2;                               
1599:  l7wh-A  2.6 38.6  111   331    5   MOLECULE: DNA FRAGMENTATION FACTOR SUBUNIT ALPHA;                    
1600:  px9v-A  2.6 18.6  124  1400    6   MOLECULE: E3 SUMO-PROTEIN LIGASE RANBP2;                             
1601:  n2pm-A  2.6 14.9  114  1400   16   MOLECULE: CILIA- AND FLAGELLA-ASSOCIATED PROTEIN 54;                 
1602:  oo4z-A  2.6 21.2  125   915    8   MOLECULE: PROTEIN O-MANNOSYL-TRANSFERASE TMTC3;                      
1603:  bk8i-A  2.6 19.1  131  1400    7   MOLECULE: PROTEIN FURRY HOMOLOG-LIKE;                                
1604:  c9li-A  2.6 22.6   87   858    6   MOLECULE: ELONGATION FACTOR 2;                                       
1605:  niw7-A  2.6 18.3  148   962    6   MOLECULE: ARMADILLO REPEAT PROTEIN DELETED IN VELO-CARDIO-F          
1606:  cgh9-A  2.6 29.6  130  1391   11   MOLECULE: NUCLEAR PORE COMPLEX PROTEIN NUP155;                       
1607:  uoa1-A  2.6 15.8  114  1400   10   MOLECULE: SERINE/THREONINE-PROTEIN KINASE SMG1;                      
1608:  kyg0-A  2.6 30.2  116  1400    5   MOLECULE: RYANODINE RECEPTOR 3;                                      
1609:  rtl0-A  2.6 27.4   90  1400   10   MOLECULE: EPIPLAKIN;                                                 
1610:  e9zb-A  2.6 21.2   77   654    6   MOLECULE: TUMOR NECROSIS FACTOR ALPHA-INDUCED PROTEIN 2;             
1611:  l0ci-A  2.6 34.2  135  1589    7   MOLECULE: STERILE ALPHA MOTIF DOMAIN-CONTAINING PROTEIN 9;           
1612:  wpo8-A  2.6  7.3  150  1400    9   MOLECULE: LYSOSOMAL-TRAFFICKING REGULATOR;                           
1613:  prz8-A  2.6 20.9  118   395    8   MOLECULE: GA-BINDING PROTEIN SUBUNIT BETA-1;                         
1614:  qrl0-A  2.6 22.9   90  1297    7   MOLECULE: CHROMODOMAIN-HELICASE-DNA-BINDING PROTEIN 9;               
1615:  s1nn-A  2.6 17.8  130  1400    8   MOLECULE: CILIA- AND FLAGELLA-ASSOCIATED PROTEIN 54;                 
1616:  uwr3-A  2.6 23.6   95   788    6   MOLECULE: PROTEIN HID1;                                              
1617:  jwu0-A  2.6 18.3  110   957    2   MOLECULE: GLUTAMYL AMINOPEPTIDASE;                                   
1618:  r5zy-A  2.6 15.8  127  1400   12   MOLECULE: TRANSFORMATION/TRANSCRIPTION DOMAIN-ASSOCIATED PR          
1619:  ixj4-A  2.6 36.5  111   908   14   MOLECULE: PRE-MRNA-SPLICING FACTOR CWC22 HOMOLOG;                    
1620:  a1gw-A  2.6 12.5   64   522    3   MOLECULE: GYPSY RETROTRANSPOSON INTEGRASE-LIKE PROTEIN 1;            
1621:  k6up-A  2.6 25.8   95  1400   11   MOLECULE: CHROMODOMAIN-HELICASE-DNA-BINDING PROTEIN 9;               
1622:  ub4n-A  2.6 30.1  120  1400    7   MOLECULE: BACULOVIRAL IAP REPEAT-CONTAINING PROTEIN 6;               
1623:  slh2-A  2.6 30.3   90   554    7   MOLECULE: GPI MANNOSYLTRANSFERASE 3;                                 
1624:  x7jq-A  2.6  4.1  120  1400    8   MOLECULE: SMALL SUBUNIT PROCESSOME COMPONENT 20 HOMOLOG;             
1625:  v3uv-A  2.6 15.1   89   858    8   MOLECULE: TETRATRICOPEPTIDE REPEAT PROTEIN 7A;                       
1626:  da8k-A  2.6 25.1   95   380    4   MOLECULE: UNCHARACTERIZED PROTEIN C8ORF76;                           
1627:  lgv9-A  2.5  7.5   76   295    9   MOLECULE: G1/S-SPECIFIC CYCLIN-D1;                                   
1628:  mv3b-A  2.5 44.2   96  2426    5   MOLECULE: PROTEIN SON;                                               
1629:  x6jp-A  2.5 23.1   98  1400    3   MOLECULE: DESMOPLAKIN;                                               
1630:  ov9h-A  2.5  4.4   56   538   11   MOLECULE: UNCHARACTERIZED PROTEIN C14ORF93;                          
1631:  ldl9-A  2.5 20.6   74   361    3   MOLECULE: SINGLE-STRANDED DNA-BINDING PROTEIN 2;                     
1632:  glf4-A  2.5 21.5  160  1297    6   MOLECULE: RRP12-LIKE PROTEIN;                                        
1633:  tb8w-A  2.5 23.6   80   642    4   MOLECULE: TIGGER TRANSPOSABLE ELEMENT-DERIVED PROTEIN 5;             
1634:  r7uy-A  2.5 15.0   93   617    6   MOLECULE: VACUOLAR PROTEIN SORTING-ASSOCIATED PROTEIN 33B;           
1635:  hiv4-A  2.5 16.7  140   521    6   MOLECULE: IMPORTIN SUBUNIT ALPHA-3;                                  
1636:  xnb8-A  2.5 22.1   47   968    9   MOLECULE: ALANINE--TRNA LIGASE, CYTOPLASMIC;                         
1637:  po6d-A  2.5 15.6  128   669    3   MOLECULE: PROTEIN FEM-1 HOMOLOG A;                                   
1638:  ky9o-A  2.5 32.4  131  2209    5   MOLECULE: KINETOCHORE-ASSOCIATED PROTEIN 1;                          
1639:  kph3-A  2.5 23.0   80  1103    5   MOLECULE: KINESIN-LIKE PROTEIN KIF1C;                                
1640:  q3tt-A  2.5 28.8   82   773    4   MOLECULE: LON PEPTIDASE N-TERMINAL DOMAIN AND RING FINGER P          
1641:  qq0a-A  2.5 16.6  103   677    8   MOLECULE: WD REPEAT-CONTAINING PROTEIN 43;                           
1642:  zvo2-A  2.5 27.3   94   728    4   MOLECULE: PHOSPHATIDYLINOSITOL 3-KINASE REGULATORY SUBUNIT           
1643:  wk3f-A  2.5  4.6   76   289    8   MOLECULE: G1/S-SPECIFIC CYCLIN-D2;                                   
1644:  ikk0-A  2.5 13.7   87  1346    8   MOLECULE: ADHESION G PROTEIN-COUPLED RECEPTOR F5;                    
1645:  n6ak-A  2.5 27.2  136   509    8   MOLECULE: SPERM-ASSOCIATED ANTIGEN 6;                                
1646:  hdy6-A  2.5 31.1   89   727    8   MOLECULE: GLYCEROL-3-PHOSPHATE DEHYDROGENASE, MITOCHONDRIAL          
1647:  xs7e-A  2.5 10.5   76   190   13   MOLECULE: COMM DOMAIN-CONTAINING PROTEIN 1;                          
1648:  l3ap-A  2.5 18.8   83   583    6   MOLECULE: POLY [ADP-RIBOSE] POLYMERASE 2;                            
1649:  ob4z-A  2.5 15.7   85   519    4   MOLECULE: TETRATRICOPEPTIDE REPEAT PROTEIN 31;                       
1650:  fc9a-A  2.5 14.7   82   340    5   MOLECULE: SIDEROFLEXIN-5;                                            
1651:  blb5-A  2.5 17.0   73   393    8   MOLECULE: SISTER CHROMATID COHESION PROTEIN DCC1;                    
1652:  rn9o-A  2.5 36.2  104   770    9   MOLECULE: TETRATRICOPEPTIDE REPEAT PROTEIN 14;                       
1653:  w9kt-A  2.5 31.8  132  1400    5   MOLECULE: RYANODINE RECEPTOR 2;                                      
1654:  v6so-A  2.5 23.8  137  1400    7   MOLECULE: UBIQUITIN CARBOXYL-TERMINAL HYDROLASE 34;                  
1655:  vl9h-A  2.5 11.4   56   369    7   MOLECULE: CHOLINE-PHOSPHATE CYTIDYLYLTRANSFERASE B;                  
1656:  ap6e-A  2.5 15.4  120  1400    3   MOLECULE: HUNTINGTIN;                                                
1657:  a5yo-A  2.5 19.3  112   341    4   MOLECULE: CALCIUM-BINDING PROTEIN 39;                                
1658:  cwk3-A  2.5 26.2  120   705    8   MOLECULE: DOLICHYL-DIPHOSPHOOLIGOSACCHARIDE--PROTEIN                 
1659:  oht4-A  2.5 25.6  104  1400    7   MOLECULE: DYSTROPHIN;                                                
1660:  f4zg-A  2.5  9.4   41   168   10   MOLECULE: ATP SYNTHASE SUBUNIT DELTA, MITOCHONDRIAL;                 
1661:  tu5r-A  2.5 21.7  100   745    4   MOLECULE: EXOCYST COMPLEX COMPONENT 3;                               
1662:  tk1v-A  2.5 20.0  116  1400    7   MOLECULE: DYSTONIN;                                                  
1663:  w2bl-A  2.5 22.4  129  1530    8   MOLECULE: UNCONVENTIONAL MYOSIN-XVB;                                 
1664:  kgl6-A  2.5 21.3   66   277   11   MOLECULE: F-ACTIN-CAPPING PROTEIN SUBUNIT BETA;                      
1665:  wb0f-A  2.5 13.9   80  1400    4   MOLECULE: DYNEIN HEAVY CHAIN 5, AXONEMAL;                            
1666:  fdu3-A  2.5 18.7   75   584    7   MOLECULE: HERV-H_2Q24.3 PROVIRUS ANCESTRAL ENV POLYPROTEIN;          
1667:  rb7l-A  2.5 11.0   58   647    7   MOLECULE: LEUCINE-RICH REPEAT AND WD REPEAT-CONTAINING PROT          
1668:  jkw5-A  2.5 20.9   44   550   11   MOLECULE: COILED-COIL DOMAIN-CONTAINING PROTEIN 60;                  
1669:  cm8b-A  2.5 25.3   76   622    9   MOLECULE: PALMITOYLTRANSFERASE ZDHHC13;                              
1670:  g7de-A  2.5 13.2   81   196    6   MOLECULE: CHARGED MULTIVESICULAR BODY PROTEIN 1A;                    
1671:  deh4-A  2.5 25.5   86  1512    3   MOLECULE: BIFUNCTIONAL GLUTAMATE/PROLINE--TRNA LIGASE;               
1672:  w2yo-A  2.5 24.3   68   932    1   MOLECULE: POTASSIUM VOLTAGE-GATED CHANNEL SUBFAMILY KQT MEM          
1673:  ty1w-A  2.5 11.4   59  1400    2   MOLECULE: MICROTUBULE-ACTIN CROSS-LINKING FACTOR 1, ISOFORM          
1674:  m8br-A  2.5 25.8  123  1094    4   MOLECULE: AP-3 COMPLEX SUBUNIT BETA-1;                               
1675:  mna3-A  2.5 31.7   98   400    9   MOLECULE: PUTATIVE UPSTREAM-BINDING FACTOR 1-LIKE PROTEIN 6          
1676:  qva6-A  2.5 18.2   50   645   10   MOLECULE: SERINE/THREONINE-PROTEIN KINASE NEK11;                     
1677:  sed5-A  2.5  8.1   97   296    4   MOLECULE: PARKIN COREGULATED GENE PROTEIN;                           
1678:  vu7t-A  2.5 38.0  121  1238    6   MOLECULE: ERYTHROID DIFFERENTIATION-RELATED FACTOR 1;                
1679:  d9tn-A  2.5 28.3  108   389    6   MOLECULE: ANKYRIN REPEAT DOMAIN-CONTAINING PROTEIN 42;               
1680:  u5pv-A  2.5 30.4  144  1400    5   MOLECULE: SERINE/THREONINE-PROTEIN KINASE SMG1;                      
1681:  zot6-A  2.5 18.9   64   561    6   MOLECULE: SODIUM-COUPLED NEUTRAL AMINO ACID TRANSPORTER 9;           
1682:  ea4t-A  2.5 21.1   86  2070    1   MOLECULE: MULTIPLE PDZ DOMAIN PROTEIN;                               
1683:  ac2y-A  2.5 31.7  102   708    8   MOLECULE: UBIQUITIN THIOESTERASE ZRANB1;                             
1684:  wqx2-A  2.5 29.4   59   659    5   MOLECULE: PROTEIN PHOSPHATASE SLINGSHOT HOMOLOG 3;                   
1685:  uj3d-A  2.5 10.9   61   189    8   MOLECULE: CANCER/TESTIS ANTIGEN FAMILY 45 MEMBER A2;                 
1686:  fr7i-A  2.5 11.2  108   919    6   MOLECULE: UNCHARACTERIZED PROTEIN;                                   
1687:  fi1l-A  2.5 22.4   52  1045    6   MOLECULE: FERM, ARHGEF AND PLECKSTRIN DOMAIN-CONTAINING PRO          
1688:  k6ba-A  2.5 24.3  134   576    7   MOLECULE: RING FINGER AND SPRY DOMAIN-CONTAINING PROTEIN 1;          
1689:  r3ft-A  2.5 12.8   69   322    3   MOLECULE: SIDEROFLEXIN-1;                                            
1690:  hio4-A  2.5 18.9   44   750   14   MOLECULE: RHO GTPASE-ACTIVATING PROTEIN 9;                           
1691:  qjq6-A  2.5  9.3   91  1025    8   MOLECULE: INTERFERON-INDUCED HELICASE C DOMAIN-CONTAINING P          
1692:  h5cy-A  2.5 26.9   89   221    7   MOLECULE: VACUOLAR PROTEIN SORTING-ASSOCIATED PROTEIN 28 HO          
1693:  u0li-A  2.5  8.8   78   946    5   MOLECULE: RIPOR FAMILY MEMBER 3;                                     
1694:  tqx1-A  2.5  7.7   64  1058    2   MOLECULE: UBIQUITIN-LIKE MODIFIER-ACTIVATING ENZYME 1;               
1695:  p4hu-A  2.5 13.3  129  1400    9   MOLECULE: MICROTUBULE-ACTIN CROSS-LINKING FACTOR 1, ISOFORM          
1696:  f3vw-A  2.5 26.4   88  1400    8   MOLECULE: TESTIS-EXPRESSED PROTEIN 15;                               
1697:  s8bj-A  2.5 15.8  112   673    4   MOLECULE: ARMADILLO REPEAT-CONTAINING PROTEIN 8;                     
1698:  kfb5-A  2.5 11.1  143  1400    6   MOLECULE: NEUROBEACHIN-LIKE PROTEIN 2;                               
1699:  c1ua-A  2.5 27.3   71  1270    6   MOLECULE: ATP-DEPENDENT RNA HELICASE A;                              
1700:  y7sb-A  2.5 21.3  127  1422    8   MOLECULE: FH1/FH2 DOMAIN-CONTAINING PROTEIN 3;                       
1701:  il6s-A  2.5 19.7  110  1256    6   MOLECULE: SERINE-PROTEIN KINASE ATM;                                 
1702:  xvm9-A  2.5 24.7  113  1435    5   MOLECULE: TRAFFICKING PROTEIN PARTICLE COMPLEX SUBUNIT 8;            
1703:  n0xd-A  2.5 20.7   71   594   11   MOLECULE: SYNTAXIN-BINDING PROTEIN 1;                                
1704:  kv6j-A  2.5 28.8  149  1980    3   MOLECULE: GERMINAL-CENTER ASSOCIATED NUCLEAR PROTEIN;                
1705:  vrw1-A  2.5 21.6  134  1137   10   MOLECULE: AP-4 COMPLEX SUBUNIT EPSILON-1;                            
1706:  ai7l-A  2.5 28.8   68   790    9   MOLECULE: KINESIN-LIKE PROTEIN KIF9;                                 
1707:  zmg1-A  2.5  3.0   47   108    4   MOLECULE: TUBULIN-SPECIFIC CHAPERONE A;                              
1708:  mwz6-A  2.5 14.4  117  1400    7   MOLECULE: CADHERIN EGF LAG SEVEN-PASS G-TYPE RECEPTOR 1;             
1709:  zgp5-A  2.5 18.2   98  1461    7   MOLECULE: REGULATION OF NUCLEAR PRE-MRNA DOMAIN-CONTAINING           
1710:  xkh5-A  2.5 23.4   74   349    4   MOLECULE: FK506-BINDING PROTEIN-LIKE;                                
1711:  ymz3-A  2.5 12.2   69   575    9   MOLECULE: ALPHA-(1,6)-FUCOSYLTRANSFERASE;                            
1712:  tr0n-A  2.5 22.6   78  1400    6   MOLECULE: CHROMODOMAIN-HELICASE-DNA-BINDING PROTEIN 7;               
1713:  ah7z-A  2.5 17.0  134  1294   10   MOLECULE: VON WILLEBRAND FACTOR A DOMAIN-CONTAINING PROTEIN          
1714:  lna6-A  2.5 31.8   66   902    9   MOLECULE: NEUROBLASTOMA BREAKPOINT FAMILY MEMBER 26;                 
1715:  cf8a-A  2.5 14.0   94  2202   11   MOLECULE: ACTIVATING SIGNAL COINTEGRATOR 1 COMPLEX SUBUNIT           
1716:  pey4-A  2.5 25.5  120  1423    8   MOLECULE: GUANINE NUCLEOTIDE EXCHANGE FACTOR SUBUNIT RIC1;           
1717:  tuh3-A  2.5 28.9  146  1400   11   MOLECULE: E3 UBIQUITIN-PROTEIN LIGASE RNF213;                        
1718:  b6ok-A  2.5 13.3   71   894    4   MOLECULE: ALPHA-ACTININ-2;                                           
1719:  uza3-A  2.5 23.6   75   249   12   MOLECULE: NADH DEHYDROGENASE [UBIQUINONE] FLAVOPROTEIN 2,            
1720:  pju5-A  2.5 22.1   50  2000    4   MOLECULE: CHROMODOMAIN-HELICASE-DNA-BINDING PROTEIN 3;               
1721:  qmi6-A  2.5 22.4   74  1325    4   MOLECULE: ATP-BINDING CASSETTE SUB-FAMILY C MEMBER 4;                
1722:  ksd4-A  2.5 21.6   73   703    7   MOLECULE: USHER SYNDROME TYPE-1C PROTEIN-BINDING PROTEIN 1;          
1723:  n1gn-A  2.5 19.1   43   546   14   MOLECULE: DNA REPLICATION FACTOR CDT1;                               
1724:  cit5-A  2.5 20.9   75   638    8   MOLECULE: NEUROBLASTOMA BREAKPOINT FAMILY MEMBER 6;                  
1725:  fh0o-A  2.5 22.6  114   622    8   MOLECULE: TAF6-LIKE RNA POLYMERASE II P300/CBP-ASSOCIATED F          
1726:  sey1-A  2.5 26.3  105   506   10   MOLECULE: CDK5 REGULATORY SUBUNIT-ASSOCIATED PROTEIN 3;              
1727:  au0g-A  2.5 19.8  110   725    8   MOLECULE: CONSORTIN;                                                 
1728:  dfp2-A  2.5 10.0  107  1066    8   MOLECULE: RIBOSOMAL PROTEIN S6 KINASE DELTA-1;                       
1729:  y3dp-A  2.5 10.3   70   693    9   MOLECULE: ZINC FINGER BED DOMAIN-CONTAINING PROTEIN 5;               
1730:  yps9-A  2.5 12.4   75  2002    7   MOLECULE: [F-ACTIN]-MONOOXYGENASE MICAL3;                            
1731:  ppn4-A  2.5 21.3   78  1544    8   MOLECULE: ARF-GAP WITH RHO-GAP DOMAIN, ANK REPEAT AND PH DO          
1732:  aq8m-A  2.5 23.2   50   556   10   MOLECULE: T-COMPLEX PROTEIN 1 SUBUNIT ALPHA;                         
1733:  o9pi-A  2.5 17.2   73   837    3   MOLECULE: V-TYPE PROTON ATPASE 116 KDA SUBUNIT A1;                   
1734:  qsb9-A  2.5 10.0   94  1400    7   MOLECULE: MICROTUBULE-ACTIN CROSS-LINKING FACTOR 1, ISOFORM          
1735:  r1xk-A  2.5 26.4   73   419    7   MOLECULE: TRANSCRIPTION FACTOR IIIB 50 KDA SUBUNIT;                  
1736:  wd9m-A  2.5 18.1   53   737    6   MOLECULE: PROSPERO HOMEOBOX PROTEIN 1;                               
1737:  wk6o-A  2.5 14.0   55   205    4   MOLECULE: MEIOTIC NUCLEAR DIVISION PROTEIN 1 HOMOLOG;                
1738:  ve1a-A  2.5 25.2   66   633    9   MOLECULE: NEUROBLASTOMA BREAKPOINT FAMILY MEMBER 3;                  
1739:  od0o-A  2.5  9.7   92   128    5   MOLECULE: NADH DEHYDROGENASE [UBIQUINONE] 1 ALPHA SUBCOMPLE          
1740:  j5lk-A  2.5 24.2   70  1129   10   MOLECULE: ARF-GAP WITH SH3 DOMAIN, ANK REPEAT AND PH DOMAIN          
1741:  cxi1-A  2.5 20.7   66  1098    9   MOLECULE: TRANSCRIPTION ELONGATION REGULATOR 1;                      
1742:  z7sr-A  2.5 23.5  112   758    4   MOLECULE: ASPARTYL/ASPARAGINYL BETA-HYDROXYLASE;                     
1743:  y0yf-A  2.5 23.6   74   424    5   MOLECULE: STAM-BINDING PROTEIN;                                      
1744:  t0tu-A  2.5 22.5  125  2177    7   MOLECULE: BREFELDIN A-INHIBITED GUANINE NUCLEOTIDE-EXCHANGE          
1745:  ic4l-A  2.5 10.4   63   217   14   MOLECULE: HOMOLOGOUS-PAIRING PROTEIN 2 HOMOLOG;                      
1746:  tj6b-A  2.5 18.3  105  1323    9   MOLECULE: CADHERIN EGF LAG SEVEN-PASS G-TYPE RECEPTOR 2;             
1747:  knw9-A  2.5 19.0  130  1151    6   MOLECULE: EXPORTIN-4;                                                
1748:  jn2a-A  2.5 38.4  157  1165    6   MOLECULE: TRANSIENT RECEPTOR POTENTIAL CATION CHANNEL SUBFA          
1749:  ty4q-A  2.5  8.3   76   768    7   MOLECULE: ACTIN FILAMENT-ASSOCIATED PROTEIN 1-LIKE 1;                
1750:  p9yc-A  2.5 12.1   74   267    4   MOLECULE: PALMITOYLTRANSFERASE ZDHHC12;                              
1751:  a7yn-A  2.5 40.3   86   549    5   MOLECULE: TIGGER TRANSPOSABLE ELEMENT-DERIVED PROTEIN 7;             
1752:  yr2a-A  2.5  3.6   57   616    9   MOLECULE: DNA-BINDING PROTEIN RFX5;                                  
1753:  jx1k-A  2.5 21.3  102   540    7   MOLECULE: SIGNAL TRANSDUCING ADAPTER MOLECULE 1;                     
1754:  l5hh-A  2.5 23.1   99  1817    7   MOLECULE: NUCLEAR PORE COMPLEX PROTEIN NUP98-NUP96;                  
1755:  xdx2-A  2.5  8.6   53  1400    6   MOLECULE: VACUOLAR PROTEIN SORTING-ASSOCIATED PROTEIN 13C;           
1756:  ul5i-A  2.5 24.1  107  1352    2   MOLECULE: KN MOTIF AND ANKYRIN REPEAT DOMAIN-CONTAINING PRO          
1757:  gu7a-A  2.5 29.2  115  1400    5   MOLECULE: RYANODINE RECEPTOR 3;                                      
1758:  h0ui-A  2.5 34.2  108   582    5   MOLECULE: TETRATRICOPEPTIDE REPEAT PROTEIN 24;                       
1759:  z6nk-A  2.5 14.5  146   907    5   MOLECULE: EUKARYOTIC TRANSLATION INITIATION FACTOR 4 GAMMA           
1760:  new9-A  2.5 15.0   98  1400    7   MOLECULE: CYTOPLASMIC DYNEIN 1 HEAVY CHAIN 1;                        
1761:  pox6-A  2.5  3.5   57   266   11   MOLECULE: NON-STRUCTURAL MAINTENANCE OF CHROMOSOMES ELEMENT          
1762:  nlg9-A  2.5 14.9   74   314    9   MOLECULE: PAIRED MESODERM HOMEOBOX PROTEIN 2B;                       
1763:  ud7m-A  2.5 27.2   85  1102   11   MOLECULE: ACTIVITY-DEPENDENT NEUROPROTECTOR HOMEOBOX PROTEI          
1764:  wa3d-A  2.5 21.7   54   983   11   MOLECULE: GPI ETHANOLAMINE PHOSPHATE TRANSFERASE 2;                  
1765:  zj4s-A  2.5 13.1   74   222   12   MOLECULE: GLUTATHIONE S-TRANSFERASE A5;                              
1766:  kpv9-A  2.5 13.1   69  1400   13   MOLECULE: CHROMODOMAIN-HELICASE-DNA-BINDING PROTEIN 6;               
1767:  on3q-A  2.5 29.4   79   553    8   MOLECULE: MUCOLIPIN-3;                                               
1768:  m9ge-A  2.5 11.6   75   199    8   MOLECULE: COMM DOMAIN-CONTAINING PROTEIN 2;                          
1769:  aqh9-A  2.5  5.8  124  1272   12   MOLECULE: PROTEIN DIAPHANOUS HOMOLOG 1;                              
1770:  eo6r-A  2.5 27.3   92   583   10   MOLECULE: TREHALASE;                                                 
1771:  xnb1-A  2.5 22.5  122  2321    3   MOLECULE: NEUROGENIC LOCUS NOTCH HOMOLOG PROTEIN 3;                  
1772:  x0cx-A  2.5 10.3   64   512    6   MOLECULE: TIGGER TRANSPOSABLE ELEMENT-DERIVED PROTEIN 4;             
1773:  ab6x-A  2.5 18.7  116  1067    6   MOLECULE: ZINC FINGER MIZ DOMAIN-CONTAINING PROTEIN 1;               
1774:  pps6-A  2.5 10.7   55   593    7   MOLECULE: AT-RICH INTERACTIVE DOMAIN-CONTAINING PROTEIN 3A;          
1775:  u5kv-A  2.5 21.2   98   796    5   MOLECULE: VACUOLAR PROTEIN SORTING-ASSOCIATED PROTEIN 35;            
1776:  vws2-A  2.5  9.5   99   824    8   MOLECULE: INTRAFLAGELLAR TRANSPORT PROTEIN 88 HOMOLOG;               
1777:  gnu2-A  2.5 19.1  126   758    4   MOLECULE: PROBABLE C-MANNOSYLTRANSFERASE DPY19L2;                    
1778:  p2mh-A  2.5 11.5  137   585    4   MOLECULE: AMYLOID PROTEIN-BINDING PROTEIN 2;                         
1779:  huc6-A  2.5 30.9  148  1859    9   MOLECULE: GOLGI-SPECIFIC BREFELDIN A-RESISTANCE GUANINE NUC          
1780:  uw8c-A  2.5 23.9  103  1223    6   MOLECULE: PHOSPHORYLASE B KINASE REGULATORY SUBUNIT ALPHA,           
1781:  ey3d-A  2.5  9.4   85  1458    8   MOLECULE: ATPASE FAMILY AAA DOMAIN-CONTAINING PROTEIN 2B;            
1782:  ok1f-A  2.5 18.3  135  1204    4   MOLECULE: EXPORTIN-5;                                                
1783:  fkz9-A  2.5 34.8  131   932    9   MOLECULE: ER DEGRADATION-ENHANCING ALPHA-MANNOSIDASE-LIKE P          
1784:  rxr3-A  2.5 27.3  125  2298    4   MOLECULE: PROTEIN DOPEY-2;                                           
1785:  k5zu-A  2.5  9.0   62   686   13   MOLECULE: ARF-GAP WITH GTPASE, ANK REPEAT AND PH DOMAIN-CON          
1786:  ma6i-A  2.5 27.3  148  1400    5   MOLECULE: E3 UBIQUITIN-PROTEIN LIGASE HUWE1;                         
1787:  b6qp-A  2.5 24.8  113  1400    9   MOLECULE: E3 UBIQUITIN-PROTEIN LIGASE MYCBP2;                        
1788:  avc0-A  2.5 12.5   56   154    4   MOLECULE: RIBONUCLEASE P PROTEIN SUBUNIT P21;                        
1789:  lh1n-A  2.5 20.7  149  1400    5   MOLECULE: BACULOVIRAL IAP REPEAT-CONTAINING PROTEIN 6;               
1790:  r5km-A  2.5 15.0  130  1400    8   MOLECULE: INOSITOL 1,4,5-TRISPHOSPHATE RECEPTOR TYPE 1;              
1791:  pvd8-A  2.5 16.0  109  1400    6   MOLECULE: E3 UBIQUITIN-PROTEIN LIGASE HUWE1;                         
1792:  l4bm-A  2.5 31.5  106   857   10   MOLECULE: DUAL SPECIFICITY PROTEIN KINASE TTK;                       
1793:  eeg9-A  2.5 14.1   79   228   13   MOLECULE: GLUCOSE-INDUCED DEGRADATION PROTEIN 8 HOMOLOG;             
1794:  xhg4-A  2.5 18.3  109   594    7   MOLECULE: GLOMULIN;                                                  
1795:  u1mh-A  2.5 10.3   62  1352    6   MOLECULE: PIEZO-TYPE MECHANOSENSITIVE ION CHANNEL COMPONENT          
1796:  dfo5-A  2.5 22.1  142  1400    6   MOLECULE: CILIA- AND FLAGELLA-ASSOCIATED PROTEIN 46;                 
1797:  z7kt-A  2.5 17.7   93   804    4   MOLECULE: SET AND MYND DOMAIN-CONTAINING PROTEIN 4;                  
1798:  zw0p-A  2.5 20.7   84   550   10   MOLECULE: HOMEOBOX AND LEUCINE ZIPPER PROTEIN HOMEZ;                 
1799:  n5oc-A  2.5  6.9  149   665    7   MOLECULE: COILED-COIL DOMAIN-CONTAINING PROTEIN 138;                 
1800:  q7fh-A  2.5 33.8  146  1400    9   MOLECULE: CILIA- AND FLAGELLA-ASSOCIATED PROTEIN 46;                 
1801:  zq0o-A  2.5  4.6   69   165   10   MOLECULE: PUTATIVE ANKYRIN REPEAT DOMAIN-CONTAINING PROTEIN          
1802:  dyx1-A  2.5 22.9  130  1400   10   MOLECULE: ADENOMATOUS POLYPOSIS COLI PROTEIN;                        
1803:  qz3u-A  2.5 36.1   97   675    6   MOLECULE: G-PROTEIN-SIGNALING MODULATOR 1;                           
1804:  bbp7-A  2.5 28.5   99   782    8   MOLECULE: PROTEIN VAC14 HOMOLOG;                                     
1805:  v3ic-A  2.5 17.1  106   960    8   MOLECULE: ENDOPLASMIC RETICULUM AMINOPEPTIDASE 2;                    
1806:  be7f-A  2.5 17.2   98  1400    9   MOLECULE: RYANODINE RECEPTOR 1;                                      
1807:  dx0w-A  2.5  9.5   87   295    1   MOLECULE: ALPHA-SOLUBLE NSF ATTACHMENT PROTEIN;                      
1808:  zit0-A  2.5 17.6   84  1400    8   MOLECULE: EPIPLAKIN;                                                 
1809:  o8mn-A  2.5 19.7   96  1042    4   MOLECULE: DIACYLGLYCEROL LIPASE-ALPHA;                               
1810:  pr5k-A  2.5 34.2   93  2030    6   MOLECULE: DEDICATOR OF CYTOKINESIS PROTEIN 3;                        
1811:  on3c-A  2.5 11.1  126  1068    3   MOLECULE: DISHEVELED-ASSOCIATED ACTIVATOR OF MORPHOGENESIS           
1812:  wm9x-A  2.5 23.8  112  1198    4   MOLECULE: DENN DOMAIN-CONTAINING PROTEIN 3;                          
1813:  d4oy-A  2.5 20.5   98   763    7   MOLECULE: ANKYRIN REPEAT AND FIBRONECTIN TYPE-III DOMAIN-CO          
1814:  upe3-A  2.5 19.6  149  1143    5   MOLECULE: CONDENSIN-2 COMPLEX SUBUNIT G2;                            
1815:  a8km-A  2.5 19.3  107   564    7   MOLECULE: PROBABLE CYSTEINE--TRNA LIGASE, MITOCHONDRIAL;             
1816:  qkv8-A  2.5 31.6  131   819    7   MOLECULE: NUCLEAR PORE COMPLEX PROTEIN NUP93;                        
1817:  zr9n-A  2.5 22.7  119  1772    7   MOLECULE: PUTATIVE STEREOCILIN-LIKE PROTEIN;                         
1818:  psq5-A  2.5 22.5  121  1400    6   MOLECULE: UBIQUITIN CARBOXYL-TERMINAL HYDROLASE 34;                  
1819:  tg4e-A  2.5  6.1  103  1400    7   MOLECULE: BACULOVIRAL IAP REPEAT-CONTAINING PROTEIN 6;               
1820:  i4pe-A  2.5 11.6   60   189    7   MOLECULE: CANCER/TESTIS ANTIGEN FAMILY 45 MEMBER A5;                 
1821:  e8hr-A  2.5 19.4   67  1054   12   MOLECULE: PROBABLE GLOBAL TRANSCRIPTION ACTIVATOR SNF2L1;            
1822:  fp7r-A  2.5 17.5  107   777    8   MOLECULE: RAL GUANINE NUCLEOTIDE DISSOCIATION STIMULATOR-LI          
1823:  k4uf-A  2.5 23.5  136  1318    8   MOLECULE: PUTATIVE TETRATRICOPEPTIDE REPEAT PROTEIN 41;              
1824:  xyr1-A  2.5 18.7   89   569    8   MOLECULE: SPERMATOGENESIS-ASSOCIATED PROTEIN 16;                     
1825:  she2-A  2.5 13.5   87   482    3   MOLECULE: INTERFERON-INDUCED PROTEIN WITH TETRATRICOPEPTIDE          
1826:  sh3h-A  2.4  8.2  138  1507    7   MOLECULE: DDB1- AND CUL4-ASSOCIATED FACTOR 1;                        
1827:  wqi7-A  2.4  9.8   89   639    7   MOLECULE: PEROXISOMAL TARGETING SIGNAL 1 RECEPTOR;                   
1828:  q3vi-A  2.4 14.5  106   471    2   MOLECULE: TRYPTOPHAN--TRNA LIGASE, CYTOPLASMIC;                      
1829:  rje8-A  2.4 10.8   53  1220    6   MOLECULE: DIACYLGLYCEROL KINASE ETA;                                 
1830:  kyk8-A  2.4 11.6   62   146   15   MOLECULE: MEDIATOR OF RNA POLYMERASE II TRANSCRIPTION SUBUN          
1831:  p5et-A  2.4 25.9  100   655    6   MOLECULE: KATANIN P80 WD40 REPEAT-CONTAINING SUBUNIT B1;             
1832:  m5fw-A  2.4 37.9  112  2279    7   MOLECULE: ZINC FINGER PROTEIN 318;                                   
1833:  ba9z-A  2.4 28.4  133  1277    7   MOLECULE: ABNORMAL SPINDLE-LIKE MICROCEPHALY-ASSOCIATED PRO          
1834:  eo9d-A  2.4 10.6   64   171    6   MOLECULE: PROTEIN PPP5D1;                                            
1835:  b1cj-A  2.4 37.8   98  1111    6   MOLECULE: NEUROBLASTOMA BREAKPOINT FAMILY MEMBER 9;                  
1836:  alm7-A  2.4 25.4  158  1204    4   MOLECULE: NIPPED-B-LIKE PROTEIN;                                     
1837:  vri4-A  2.4 14.6  144   773    7   MOLECULE: C-MAF-INDUCING PROTEIN;                                    
1838:  f6cx-A  2.4 37.4  102  1400    6   MOLECULE: FIBROUS SHEATH-INTERACTING PROTEIN 2;                      
1839:  j0hx-A  2.4 22.2  110  1400   10   MOLECULE: E3 UBIQUITIN-PROTEIN LIGASE MYCBP2;                        
1840:  wj6b-A  2.4 12.5   68   529    4   MOLECULE: BASAL BODY-ORIENTATION FACTOR 1;                           
1841:  ywu0-A  2.4 12.1   52  1317   10   MOLECULE: CENTROSOME-ASSOCIATED PROTEIN 350;                         
1842:  ohz3-A  2.4 22.1   97  1388    5   MOLECULE: RETROTRANSPOSON GAG-LIKE PROTEIN 9;                        
1843:  ibe2-A  2.4 19.4   69  2548    9   MOLECULE: UNCONVENTIONAL MYOSIN-IXA;                                 
1844:  uw9w-A  2.4 20.5  108   551    5   MOLECULE: SOLUTE CARRIER FAMILY 22 MEMBER 4;                         
1845:  vlj8-A  2.4 18.8   57   979    4   MOLECULE: MHC CLASS II REGULATORY FACTOR RFX1;                       
1846:  l0lh-A  2.4 26.7   84   865    5   MOLECULE: NEUROBLASTOMA BREAKPOINT FAMILY MEMBER 11;                 
1847:  yfi8-A  2.4 21.3   87   245    6   MOLECULE: METHYLTRANSFERASE-LIKE PROTEIN 27;                         
1848:  ys2d-A  2.4 19.6  134  1018    4   MOLECULE: UBIQUITIN CARBOXYL-TERMINAL HYDROLASE 35;                  
1849:  sv0a-A  2.4  9.5   51  1176   14   MOLECULE: LEUCINE--TRNA LIGASE, CYTOPLASMIC;                         
1850:  f1fu-A  2.4 29.2   84   259    6   MOLECULE: VESICLE TRANSPORT PROTEIN USE1;                            
1851:  iq6g-A  2.4 14.0  107   919    8   MOLECULE: PERIODIC TRYPTOPHAN PROTEIN 2 HOMOLOG;                     
1852:  q3fy-A  2.4 36.8   92  1048    7   MOLECULE: PLECKSTRIN HOMOLOGY DOMAIN-CONTAINING FAMILY A ME          
1853:  y7gy-A  2.4 23.5  157  2549    6   MOLECULE: SERINE/THREONINE-PROTEIN KINASE MTOR;                      
1854:  c7ns-A  2.4 28.4   79   942    4   MOLECULE: INTER-ALPHA-TRYPSIN INHIBITOR HEAVY CHAIN H5;              
1855:  vr0t-A  2.4  3.6   39   178   15   MOLECULE: NUCLEOLAR PROTEIN 16;                                      
1856:  u3pi-A  2.4 41.6  134  1400    8   MOLECULE: NESPRIN-1;                                                 
1857:  ii1r-A  2.4 27.6   75  1400   13   MOLECULE: FIBROUS SHEATH-INTERACTING PROTEIN 2;                      
1858:  mf7c-A  2.4 18.9   75  1400    5   MOLECULE: CYTOPLASMIC DYNEIN 1 HEAVY CHAIN 1;                        
1859:  s0dz-A  2.4 26.0   82   428    9   MOLECULE: ENDOPLASMIC RETICULUM JUNCTION FORMATION PROTEIN           
1860:  p3az-A  2.4 27.7  101  1620    5   MOLECULE: COILED-COIL AND C2 DOMAIN-CONTAINING PROTEIN 2A;           
1861:  ewg7-A  2.4 18.6  114  1400    9   MOLECULE: CILIOGENESIS AND PLANAR POLARITY EFFECTOR 1;               
1862:  kg8b-A  2.4 25.3   85   346    6   MOLECULE: KH DOMAIN-CONTAINING, RNA-BINDING, SIGNAL TRANSDU          
1863:  t8ta-A  2.4 18.8   44   765    5   MOLECULE: PROTEIN TRANSPORT PROTEIN SEC23A;                          
1864:  p6gz-A  2.4 33.6  119  1030    6   MOLECULE: PROTEIN PHOSPHATASE 1 REGULATORY SUBUNIT 12A;              
1865:  rge7-A  2.4 27.4   73  1250    8   MOLECULE: DNA EXCISION REPAIR PROTEIN ERCC-6-LIKE;                   
1866:  bau3-A  2.4 20.8  108  1079    9   MOLECULE: DNA ANNEALING HELICASE AND ENDONUCLEASE ZRANB3;            
1867:  n1kz-A  2.4  9.7   97  1400    8   MOLECULE: HISTONE-LYSINE N-METHYLTRANSFERASE 2A;                     
1868:  a9yn-A  2.4  8.8   53   125    4   MOLECULE: NUCLEAR ENVELOPE PHOSPHATASE-REGULATORY SUBUNIT 1          
1869:  u6im-A  2.4 27.9   93  1400    8   MOLECULE: DYSTROPHIN;                                                
1870:  df0k-A  2.4 30.0   71  1400    1   MOLECULE: NESPRIN-1;                                                 
1871:  r7aw-A  2.4 26.2   98   621    9   MOLECULE: UBIQUITIN CARBOXYL-TERMINAL HYDROLASE MINDY-2;             
1872:  jw1h-A  2.4 25.0   81   738   14   MOLECULE: LA-RELATED PROTEIN 4B;                                     
1873:  iy4i-A  2.4 27.8   72   871    6   MOLECULE: PRE-MRNA-PROCESSING FACTOR 40 HOMOLOG B;                   
1874:  fsz2-A  2.4 34.3   84  1400   10   MOLECULE: NESPRIN-2;                                                 
1875:  myn2-A  2.4 39.6  110   650   10   MOLECULE: AMYLOID-LIKE PROTEIN 1;                                    
1876:  ba2v-A  2.4 16.2   60   200   10   MOLECULE: CATION CHANNEL SPERM-ASSOCIATED PROTEIN SUBUNIT Z          
1877:  c2io-A  2.4 29.4  104  1400    9   MOLECULE: BACULOVIRAL IAP REPEAT-CONTAINING PROTEIN 6;               
1878:  o6bq-A  2.4 37.3   98  1214    7   MOLECULE: NEUROBLASTOMA BREAKPOINT FAMILY MEMBER 1;                  
1879:  d7dp-A  2.4 12.7   58   298   12   MOLECULE: ATP SYNTHASE SUBUNIT GAMMA, MITOCHONDRIAL;                 
1880:  zru8-A  2.4 18.9   71  1912   15   MOLECULE: CHROMODOMAIN-HELICASE-DNA-BINDING PROTEIN 4;               
1881:  d3lu-A  2.4 10.8   75   135    9   MOLECULE: MEDIATOR OF RNA POLYMERASE II TRANSCRIPTION SUBUN          
1882:  rwm4-A  2.4 28.3   80   442    4   MOLECULE: MIRROR-IMAGE POLYDACTYLY GENE 1 PROTEIN;                   
1883:  ps2r-A  2.4 36.7  105   620    7   MOLECULE: PROTEIN REGULATOR OF CYTOKINESIS 1;                        
1884:  j5tf-A  2.4 11.9   48   796    4   MOLECULE: KANADAPTIN;                                                
1885:  t9xl-A  2.4 36.2   78   977    5   MOLECULE: INOSITOL POLYPHOSPHATE-4-PHOSPHATASE TYPE I A;             
1886:  vom9-A  2.4 26.8   94  1400    6   MOLECULE: HISTONE-LYSINE N-METHYLTRANSFERASE 2A;                     
1887:  sd2r-A  2.4 13.6   91   294    2   MOLECULE: SYNTAXIN-19;                                               
1888:  km2g-A  2.4 17.3   83   371    5   MOLECULE: PUTATIVE RNA-BINDING PROTEIN LUC7-LIKE 1;                  
1889:  scy8-A  2.4 18.3  131  1400    6   MOLECULE: CADHERIN EGF LAG SEVEN-PASS G-TYPE RECEPTOR 1;             
1890:  jy4b-A  2.4 27.1   75   504    4   MOLECULE: MONOCARBOXYLATE TRANSPORTER 3;                             
1891:  vr8w-A  2.4 20.7   71   712    4   MOLECULE: SOLUTE CARRIER ORGANIC ANION TRANSPORTER FAMILY M          
1892:  w0bn-A  2.4 18.8  117  1400    9   MOLECULE: ADENOMATOUS POLYPOSIS COLI PROTEIN;                        
1893:  d8rr-A  2.4 25.9  101   609    8   MOLECULE: ALPHA-FETOPROTEIN;                                         
1894:  c0fx-A  2.4  9.5   47  2005    2   MOLECULE: STRUCTURAL MAINTENANCE OF CHROMOSOMES FLEXIBLE HI          
1895:  rho0-A  2.4 52.3   59  1400    8   MOLECULE: CENTROMERE-ASSOCIATED PROTEIN E;                           
1896:  i0qm-A  2.4 19.3  132  1400    8   MOLECULE: E3 UBIQUITIN-PROTEIN LIGASE MYCBP2;                        
1897:  bz6o-A  2.4 17.9   91   586    4   MOLECULE: DNA-BINDING PROTEIN RFX8;                                  
1898:  wp0v-A  2.4 18.7   71  1872   13   MOLECULE: TRANSCRIPTION INITIATION FACTOR TFIID SUBUNIT 1;           
1899:  rr3s-A  2.4 18.4  103   980    7   MOLECULE: CONSERVED OLIGOMERIC GOLGI COMPLEX SUBUNIT 1;              
1900:  ia1f-A  2.4 22.5   83   406   10   MOLECULE: KELCH DOMAIN-CONTAINING PROTEIN 1;                         
1901:  m1oq-A  2.4 11.6   66   703    5   MOLECULE: PROBABLE ATP-DEPENDENT RNA HELICASE DHX35;                 
1902:  o8hz-A  2.4  8.3   63  1272    3   MOLECULE: REGULATOR OF NONSENSE TRANSCRIPTS 2;                       
1903:  grj6-A  2.4 14.5  102  1543    9   MOLECULE: TUBBY-RELATED PROTEIN 4;                                   
1904:  t3ml-A  2.4 16.9   83   443    7   MOLECULE: PROTOHEME IX FARNESYLTRANSFERASE, MITOCHONDRIAL;           
1905:  knm6-A  2.4 12.4   74   170   14   MOLECULE: DCTP PYROPHOSPHATASE 1;                                    
1906:  lzk9-A  2.4 39.2   87   538    6   MOLECULE: ATHERIN;                                                   
1907:  ur8s-A  2.4 15.3   63   289   13   MOLECULE: HOMEOBOX PROTEIN DLX-5;                                    
1908:  suf8-A  2.4 19.2   89   770    7   MOLECULE: AMYLOID-BETA PRECURSOR PROTEIN;                            
1909:  clm9-A  2.4 20.4  129  1400    8   MOLECULE: TRANSFORMATION/TRANSCRIPTION DOMAIN-ASSOCIATED PR          
1910:  x2js-A  2.4 16.2  127  1400    9   MOLECULE: E3 UBIQUITIN-PROTEIN LIGASE MYCBP2;                        
1911:  iao5-A  2.4 25.3   72   346    7   MOLECULE: TRANSCRIPTION FACTOR E2F5;                                 
1912:  x0ld-A  2.4  4.7   91  1400   11   MOLECULE: E3 UBIQUITIN-PROTEIN LIGASE HERC2;                         
1913:  cu7s-A  2.4 16.6   88  1944    6   MOLECULE: ANAPHASE-PROMOTING COMPLEX SUBUNIT 1;                      
1914:  zs5t-A  2.4 21.6   49   786   10   MOLECULE: CAS SCAFFOLDING PROTEIN FAMILY MEMBER 4;                   
1915:  u9wq-A  2.4 22.1   77   957    9   MOLECULE: PRE-MRNA-PROCESSING FACTOR 40 HOMOLOG A;                   
1916:  akw5-A  2.4 29.1  128  1274    9   MOLECULE: MEIOSIS INHIBITOR PROTEIN 1;                               
1917:  opn9-A  2.4 15.3  109  1634    9   MOLECULE: PHOSPHATIDYLINOSITOL 4-PHOSPHATE 3-KINASE C2 DOMA          
1918:  f8ez-A  2.4 16.0   94   209    6   MOLECULE: COP9 SIGNALOSOME COMPLEX SUBUNIT 8;                        
1919:  pei0-A  2.4 25.7   93  1400    3   MOLECULE: XIN ACTIN-BINDING REPEAT-CONTAINING PROTEIN 2;             
1920:  p7vk-A  2.4 43.8  109  1400    3   MOLECULE: MICROTUBULE-ACTIN CROSS-LINKING FACTOR 1, ISOFORM          
1921:  lt2t-A  2.4 20.3  104   312    4   MOLECULE: REGULATION OF NUCLEAR PRE-MRNA DOMAIN-CONTAINING           
1922:  y6bo-A  2.4 30.5  121  1401    5   MOLECULE: LYSINE-SPECIFIC DEMETHYLASE 6A;                            
1923:  ls1p-A  2.4 20.5  107   788    7   MOLECULE: NUCLEAR AUTOANTIGENIC SPERM PROTEIN;                       
1924:  cz9y-A  2.4 28.2  107   993    7   MOLECULE: DNA-BINDING PROTEIN SMUBP-2;                               
1925:  a9zx-A  2.4 17.3   71   271    6   MOLECULE: SOLUTE CARRIER FAMILY 66 MEMBER 2;                         
1926:  k4ds-A  2.4 34.1   79  1801    5   MOLECULE: INAD-LIKE PROTEIN;                                         
1927:  fnc9-A  2.4 17.8   53   237    9   MOLECULE: TETRASPANIN-8;                                             
1928:  b5mk-A  2.4 21.5   64  1701    8   MOLECULE: T-LYMPHOMA INVASION AND METASTASIS-INDUCING PROTE          
1929:  n8yh-A  2.4 31.3   82   551    6   MOLECULE: PALMDELPHIN;                                               
1930:  bjz8-A  2.4 18.0   66   512    2   MOLECULE: PROTEIN SPINSTER HOMOLOG 3;                                
1931:  tpv8-A  2.4  4.3   66   241   17   MOLECULE: GLUTATHIONE S-TRANSFERASE OMEGA-1;                         
1932:  c0dm-A  2.4 23.0   75   624    7   MOLECULE: POLYCYSTIC KIDNEY DISEASE 2-LIKE 2 PROTEIN;                
1933:  ql6d-A  2.4 33.8   94  1400    5   MOLECULE: PLECTIN;                                                   
1934:  mu4b-A  2.4 13.8  112   990    7   MOLECULE: AMINOPEPTIDASE Q;                                          
1935:  nj5d-A  2.4 15.5   68   346   12   MOLECULE: MELANOMA-ASSOCIATED ANTIGEN B3;                            
1936:  yll4-A  2.4 27.3  104  1400   10   MOLECULE: WD REPEAT- AND FYVE DOMAIN-CONTAINING PROTEIN 4;           
1937:  vw6f-A  2.4 25.6   78   666    5   MOLECULE: TRANSMEMBRANE PROTEIN 201;                                 
1938:  wq6r-A  2.4 27.7   73  1400    7   MOLECULE: TESTIS-EXPRESSED PROTEIN 15;                               
1939:  dk0m-A  2.4 23.8  101  1401   10   MOLECULE: ENHANCER OF MRNA-DECAPPING PROTEIN 4;                      
1940:  pc0q-A  2.4 25.7   98  1400   11   MOLECULE: EPIPLAKIN;                                                 
1941:  ruk6-A  2.4 24.0   68  1710    9   MOLECULE: CENTROSOMAL PROTEIN OF 152 KDA;                            
1942:  m8im-A  2.4 23.6   82  1400    4   MOLECULE: EPIPLAKIN;                                                 
1943:  p4yq-A  2.4 14.5   97  1436    6   MOLECULE: NUCLEAR PORE COMPLEX PROTEIN NUP160;                       
1944:  jq8t-A  2.4 17.8  145  1400    3   MOLECULE: PROTEIN FURRY HOMOLOG;                                     
1945:  qpl7-A  2.4 18.7  117   941   10   MOLECULE: ENDOPLASMIC RETICULUM AMINOPEPTIDASE 1;                    
1946:  kus8-A  2.4 18.2  107   735    4   MOLECULE: TRAFFICKING PROTEIN PARTICLE COMPLEX SUBUNIT 12;           
1947:  ju8y-A  2.4  7.4   69   904   10   MOLECULE: SARCOMA ANTIGEN 1;                                         
1948:  kro8-A  2.4 19.7   43   523   12   MOLECULE: PROBABLE GLUTAMATE--TRNA LIGASE, MITOCHONDRIAL;            
1949:  hq1b-A  2.4 11.2   98  1330    6   MOLECULE: NEPHROCYSTIN-3;                                            
1950:  j9sr-A  2.4 13.7   96   609    3   MOLECULE: ALBUMIN;                                                   
1951:  kku8-A  2.4  4.4   50   279    4   MOLECULE: BEN DOMAIN-CONTAINING PROTEIN 6;                           
1952:  lqm7-A  2.4 17.3  145  1400    5   MOLECULE: PROTEIN FURRY HOMOLOG-LIKE;                                
1953:  wfe9-A  2.4 31.2  137  1888    6   MOLECULE: E3 UBIQUITIN-PROTEIN LIGASE UBR3;                          
1954:  mej1-A  2.4 32.1  102  1400   10   MOLECULE: DESMOPLAKIN;                                               
1955:  te1r-A  2.4 12.2   83   570    8   MOLECULE: VACUOLAR PROTEIN SORTING-ASSOCIATED PROTEIN 45;            
1956:  v2yu-A  2.4 12.1   54  1400    7   MOLECULE: E3 UBIQUITIN-PROTEIN LIGASE RNF213;                        
1957:  c3dq-A  2.4 20.5  110  1023    7   MOLECULE: PROTEIN FAM13A;                                            
1958:  e0ze-A  2.4 20.3   49   201   10   MOLECULE: ADP-RIBOSYLATION FACTOR-RELATED PROTEIN 1;                 
1959:  vk7g-A  2.4 21.6   78  1056    8   MOLECULE: PH AND SEC7 DOMAIN-CONTAINING PROTEIN 4;                   
1960:  h5lu-A  2.4 14.3  105   518    7   MOLECULE: U3 SMALL NUCLEOLAR RNA-ASSOCIATED PROTEIN 15 HOMO          
1961:  tcu5-A  2.4 18.7  106   995    9   MOLECULE: KN MOTIF AND ANKYRIN REPEAT DOMAIN-CONTAINING PRO          
1962:  net5-A  2.4 30.6  123  1400    6   MOLECULE: RYANODINE RECEPTOR 3;                                      
1963:  b7jm-A  2.4 12.3   49    89    4   MOLECULE: PROTEIN FAM25A;                                            
1964:  qpb6-A  2.4 19.9   60  1077    8   MOLECULE: TEASHIRT HOMOLOG 1;                                        
1965:  kv3a-A  2.4 17.1  120  1400    7   MOLECULE: SMALL SUBUNIT PROCESSOME COMPONENT 20 HOMOLOG;             
1966:  zrg8-A  2.4 24.3   80  1400    4   MOLECULE: E3 UBIQUITIN-PROTEIN LIGASE RNF213;                        
1967:  nx5e-A  2.4 27.8   95  1400    3   MOLECULE: UNCONVENTIONAL MYOSIN-XV;                                  
1968:  ff3v-A  2.4 31.0  107  1400    4   MOLECULE: TRIPLE FUNCTIONAL DOMAIN PROTEIN;                          
1969:  z7ec-A  2.4  7.6   58   189    7   MOLECULE: CANCER/TESTIS ANTIGEN FAMILY 45 MEMBER A10;                
1970:  e4mm-A  2.4 26.6  102  1121    7   MOLECULE: CILIA- AND FLAGELLA-ASSOCIATED PROTEIN 70;                 
1971:  n1at-A  2.4 17.5  109  1236    4   MOLECULE: DMX-LIKE PROTEIN 2;                                        
1972:  uhm9-A  2.4 28.5  105   754    7   MOLECULE: LON PEPTIDASE N-TERMINAL DOMAIN AND RING FINGER P          
1973:  l1ev-A  2.4 24.1  132  1400   11   MOLECULE: PROBABLE E3 UBIQUITIN-PROTEIN LIGASE HECTD4;               
1974:  yp2j-A  2.4 18.9  117   374    5   MOLECULE: EUKARYOTIC TRANSLATION INITIATION FACTOR 3 SUBUNI          
1975:  whk1-A  2.4 25.1  122  1400    7   MOLECULE: INOSITOL 1,4,5-TRISPHOSPHATE RECEPTOR TYPE 1;              
1976:  qj5w-A  2.4 16.8  125  1400    6   MOLECULE: DYNEIN HEAVY CHAIN 7, AXONEMAL;                            
1977:  ut9x-A  2.4 27.2  110   583    7   MOLECULE: RAS-SPECIFIC GUANINE NUCLEOTIDE-RELEASING FACTOR           
1978:  ag2p-A  2.4 32.2  109  1416    7   MOLECULE: UVEAL AUTOANTIGEN WITH COILED-COIL DOMAINS AND AN          
1979:  ry7c-A  2.4 27.2   72   663    8   MOLECULE: ARF-GAP WITH GTPASE, ANK REPEAT AND PH DOMAIN-CON          
1980:  oqx9-A  2.4  9.7   80   469    8   MOLECULE: TETRATRICOPEPTIDE REPEAT PROTEIN 38;                       
1981:  di3d-A  2.4 24.7   62   657    3   MOLECULE: THO COMPLEX SUBUNIT 1;                                     
1982:  wze3-A  2.4  6.7  130  1335    8   MOLECULE: REGULATORY-ASSOCIATED PROTEIN OF MTOR;                     
1983:  e0xu-A  2.4  9.4   87   298    2   MOLECULE: BETA-SOLUBLE NSF ATTACHMENT PROTEIN;                       
1984:  ohc9-A  2.4 16.0  112  1400    8   MOLECULE: TPR AND ANKYRIN REPEAT-CONTAINING PROTEIN 1;               
1985:  xpn0-A  2.4 29.0   63  1898    5   MOLECULE: PROTEIN NYNRIN;                                            
1986:  p8yp-A  2.4  7.2   77   327    8   MOLECULE: ANNEXIN A8;                                                
1987:  ji1q-A  2.4 18.1  130  1400    5   MOLECULE: INOSITOL 1,4,5-TRISPHOSPHATE RECEPTOR TYPE 1;              
1988:  fk4i-A  2.4  9.8  103   510    6   MOLECULE: CCR4-NOT TRANSCRIPTION COMPLEX SUBUNIT 11;                 
1989:  r9vk-A  2.4 27.3  153  1524    3   MOLECULE: UNHEALTHY RIBOSOME BIOGENESIS PROTEIN 2 HOMOLOG;           
1990:  h9qe-A  2.4 13.4   63   758    5   MOLECULE: MICOS COMPLEX SUBUNIT MIC60;                               
1991:  n7zq-A  2.4 15.7   93  1400    9   MOLECULE: PROTEIN UNC-80 HOMOLOG;                                    
1992:  xo6l-A  2.4 38.1   91   612    5   MOLECULE: CONSERVED OLIGOMERIC GOLGI COMPLEX SUBUNIT 8;              
1993:  ndx2-A  2.4 22.1   97  1400    7   MOLECULE: SERINE/THREONINE-PROTEIN KINASE SMG1;                      
1994:  kpo5-A  2.4 21.4  116  1400    4   MOLECULE: E3 UBIQUITIN-PROTEIN LIGASE UBR5;                          
1995:  zq6n-A  2.4 22.8   87   526    5   MOLECULE: NEUTROPHIL CYTOSOL FACTOR 2;                               
1996:  w6mj-A  2.4  7.4  126  1400    5   MOLECULE: POLYCYSTIC KIDNEY DISEASE PROTEIN 1-LIKE 1;                
1997:  zg5y-A  2.4 18.4   97  1400   10   MOLECULE: EPIPLAKIN;                                                 
1998:  qbj3-A  2.4  5.2  105   231   10   MOLECULE: CYTOCHROME C OXIDASE ASSEMBLY FACTOR 7;                    
1999:  n3or-A  2.4 12.4   71   330    6   MOLECULE: PUTATIVE PROTEIN N-METHYLTRANSFERASE FAM86B2;              
2000:  fl1w-A  2.4 11.4  117   536    7   MOLECULE: IMPORTIN SUBUNIT ALPHA-7;                                  
2001:  m5kq-A  2.4 28.4  121  1130    3   MOLECULE: MHC CLASS II TRANSACTIVATOR;                               
2002:  d2oh-A  2.4 32.0  106   508    8   MOLECULE: POTE ANKYRIN DOMAIN FAMILY MEMBER G;                       
2003:  nz7i-A  2.4 22.1   77   755    4   MOLECULE: SENTRIN-SPECIFIC PROTEASE 5;                               
2004:  d5bl-A  2.4 28.8  104   528    9   MOLECULE: PROTEIN PHOSPHATASE 1 REGULATORY SUBUNIT 16A;              
2005:  ari2-A  2.4  4.2   90   324    7   MOLECULE: ANNEXIN A10;                                               
2006:  tq8h-A  2.4  8.2  138   543    4   MOLECULE: PROTEIN PAT1 HOMOLOG 2;                                    
2007:  csg2-A  2.4 16.8   80   412    1   MOLECULE: 43 KDA RECEPTOR-ASSOCIATED PROTEIN OF THE SYNAPSE          
2008:  cm9p-A  2.3 16.3   93  1400   10   MOLECULE: NESPRIN-1;                                                 
2009:  yo9r-A  2.3 18.2  101   975    5   MOLECULE: CHROMOSOME TRANSMISSION FIDELITY PROTEIN 18 HOMOL          
2010:  vtq8-A  2.3 26.3  101   404    7   MOLECULE: CD209 ANTIGEN;                                             
2011:  fj9g-A  2.3 12.2   58   147    7   MOLECULE: PUTATIVE PROTEIN CLUHP3;                                   
2012:  k0uo-A  2.3 14.9   99   973   10   MOLECULE: SHORT TRANSIENT RECEPTOR POTENTIAL CHANNEL 5;              
2013:  opk1-A  2.3 14.3   55   591    9   MOLECULE: COILED-COIL DOMAIN-CONTAINING PROTEIN 148;                 
2014:  jag6-A  2.3 19.6   74  1400    9   MOLECULE: KALIRIN;                                                   
2015:  lze8-A  2.3  8.6   52  1249    4   MOLECULE: TRIPEPTIDYL-PEPTIDASE 2;                                   
2016:  hjz3-A  2.3 25.0  127  1400    6   MOLECULE: CADHERIN EGF LAG SEVEN-PASS G-TYPE RECEPTOR 1;             
2017:  lvf0-A  2.3 16.7  102  1400    3   MOLECULE: APOLIPOPROTEIN B-100;                                      
2018:  m5bp-A  2.3 44.4  131   974   11   MOLECULE: EXOCYST COMPLEX COMPONENT 4;                               
2019:  gjb0-A  2.3 11.5   82   807    9   MOLECULE: ENHANCER OF POLYCOMB HOMOLOG 2;                            
2020:  tss4-A  2.3 10.9  104  1400    2   MOLECULE: DYNEIN HEAVY CHAIN 14, AXONEMAL;                           
2021:  fp0h-A  2.3 19.8  113  1400    5   MOLECULE: TRANSFORMATION/TRANSCRIPTION DOMAIN-ASSOCIATED PR          
2022:  ki6z-A  2.3 10.6   60  1400    7   MOLECULE: E3 UBIQUITIN-PROTEIN LIGASE HERC2;                         
2023:  gro0-A  2.3 20.2   77  1422   10   MOLECULE: YEATS DOMAIN-CONTAINING PROTEIN 2;                         
2024:  gv4y-A  2.3 19.4   90   367    4   MOLECULE: F-BOX ONLY PROTEIN 25;                                     
2025:  o2aq-A  2.3 20.9   71  1400    8   MOLECULE: APOLIPOPROTEIN B-100;                                      
2026:  nig9-A  2.3 20.1  123  1966    3   MOLECULE: DEDICATOR OF CYTOKINESIS PROTEIN 4;                        
2027:  wqz0-A  2.3 11.0   51  1400    2   MOLECULE: CADHERIN EGF LAG SEVEN-PASS G-TYPE RECEPTOR 3;             
2028:  v7df-A  2.3 15.2  106  1400    8   MOLECULE: MICROTUBULE-ACTIN CROSS-LINKING FACTOR 1, ISOFORM          
2029:  sqk9-A  2.3 31.5  127  1400    6   MOLECULE: DMX-LIKE PROTEIN 1;                                        
2030:  lb4r-A  2.3 12.8   54  1400    2   MOLECULE: DYNEIN HEAVY CHAIN DOMAIN-CONTAINING PROTEIN 1;            
2031:  zbz3-A  2.3 29.4   89   800    7   MOLECULE: TRANSCRIPTION INITIATION FACTOR TFIID SUBUNIT 5;           
2032:  g1zk-A  2.3 22.4   62   501    5   MOLECULE: INACTIVE CYTIDINE MONOPHOSPHATE-N-ACETYLNEURAMINI          
2033:  q0xf-A  2.3 29.4  111  1227    7   MOLECULE: DMX-LIKE PROTEIN 1;                                        
2034:  vqd5-A  2.3 25.8   89  1309    7   MOLECULE: FERM AND PDZ DOMAIN-CONTAINING PROTEIN 2;                  
2035:  yta3-A  2.3 10.9   74  1938    4   MOLECULE: AUTOPHAGY-RELATED PROTEIN 2 HOMOLOG A;                     
2036:  r6bn-A  2.3 18.1  122  1400    5   MOLECULE: E3 UBIQUITIN-PROTEIN LIGASE RNF213;                        
2037:  xvy3-A  2.3 19.5   99   525    8   MOLECULE: SIGNAL TRANSDUCING ADAPTER MOLECULE 2;                     
2038:  mm9h-A  2.3 15.3   99   593    8   MOLECULE: BARDET-BIEDL SYNDROME 1 PROTEIN;                           
2039:  vis4-A  2.3 13.1   58  1400    5   MOLECULE: E3 UBIQUITIN-PROTEIN LIGASE RNF213;                        
2040:  jcq3-A  2.3 21.4   96   454    7   MOLECULE: B-CELL LYMPHOMA 3 PROTEIN;                                 
2041:  rij5-A  2.3 17.8   65   988    6   MOLECULE: CHLORIDE CHANNEL PROTEIN 1;                                
2042:  vnj6-A  2.3 33.5   99  1400    6   MOLECULE: DYSTROPHIN;                                                
2043:  r6ju-A  2.3  8.5  107   919    6   MOLECULE: PUROMYCIN-SENSITIVE AMINOPEPTIDASE;                        
2044:  pk2j-A  2.3 18.6  143  1400    6   MOLECULE: E3 UBIQUITIN-PROTEIN LIGASE UBR4;                          
2045:  yt5h-A  2.3 13.0   72   316   11   MOLECULE: DNA-DIRECTED RNA POLYMERASE III SUBUNIT RPC6;              
2046:  va5x-A  2.3 18.6   97   602    6   MOLECULE: SERINE/THREONINE-PROTEIN PHOSPHATASE 2A 56 KDA RE          
2047:  y5mq-A  2.3 26.8  106   887   10   MOLECULE: PROTEIN PTHB1;                                             
2048:  rjk2-A  2.3 30.4  131  1419    8   MOLECULE: TELOMERASE-BINDING PROTEIN EST1A;                          
2049:  b3hz-A  2.3 28.9   64   869    9   MOLECULE: PUTATIVE NEUROBLASTOMA BREAKPOINT FAMILY MEMBER 8          
2050:  zoe8-A  2.3 22.3   71  1400    8   MOLECULE: UTROPHIN;                                                  
2051:  p4ji-A  2.3 28.4  128  1400    5   MOLECULE: PROBABLE E3 UBIQUITIN-PROTEIN LIGASE HERC1;                
2052:  dqw7-A  2.3 21.3  115  1400    3   MOLECULE: DYNEIN HEAVY CHAIN 11, AXONEMAL;                           
2053:  ewh6-A  2.3 30.8  110  1400    9   MOLECULE: E3 UBIQUITIN-PROTEIN LIGASE HERC2;                         
2054:  wxn7-A  2.3 28.5  112  1086    4   MOLECULE: FORMIN-LIKE PROTEIN 2;                                     
2055:  se9b-A  2.3 29.4  105   808   14   MOLECULE: TRANSDUCIN BETA-LIKE PROTEIN 3;                            
2056:  kg7u-A  2.3 11.5   80  1400    3   MOLECULE: DYNEIN HEAVY CHAIN 10, AXONEMAL;                           
2057:  cvt3-A  2.3 31.1   85  1045    8   MOLECULE: MITOTIC DEACETYLASE-ASSOCIATED SANT DOMAIN PROTEI          
2058:  b2yy-A  2.3 13.6   77   556    5   MOLECULE: JERKY PROTEIN HOMOLOG;                                     
2059:  c8cm-A  2.3 14.7   89   248    3   MOLECULE: PROTEIN MAESTRO;                                           
2060:  mw1a-A  2.3 13.1  104  1400    5   MOLECULE: RYANODINE RECEPTOR 3;                                      
2061:  am1b-A  2.3 10.9   46  1400    4   MOLECULE: NESPRIN-1;                                                 
2062:  eol9-A  2.3 14.9  124  1400    4   MOLECULE: PROTEIN UNC-80 HOMOLOG;                                    
2063:  lrx0-A  2.3 25.3  109  1384    9   MOLECULE: WD REPEAT- AND FYVE DOMAIN-CONTAINING PROTEIN 4;           
2064:  l7ck-A  2.3 16.0  111  1400    5   MOLECULE: PROBABLE E3 UBIQUITIN-PROTEIN LIGASE HERC1;                
2065:  fb2w-A  2.3 24.0   89   998    2   MOLECULE: KINESIN-LIKE PROTEIN KIF19;                                
2066:  ned5-A  2.3 20.7  103  1400   10   MOLECULE: MICROTUBULE-ACTIN CROSS-LINKING FACTOR 1, ISOFORM          
2067:  rp5a-A  2.3 28.0   75  1227    5   MOLECULE: PRE-MRNA-SPLICING FACTOR ATP-DEPENDENT RNA HELICA          
2068:  s9po-A  2.3 35.5  114   828    4   MOLECULE: CONSERVED OLIGOMERIC GOLGI COMPLEX SUBUNIT 3;              
2069:  bt8t-A  2.3 21.5   52   148    8   MOLECULE: RECEPTOR ACTIVITY-MODIFYING PROTEIN 1;                     
2070:  nje7-A  2.3 15.8  115  1400    4   MOLECULE: PROBABLE E3 UBIQUITIN-PROTEIN LIGASE HERC1;                
2071:  gbe4-A  2.3 16.6  115  1400    6   MOLECULE: E3 UBIQUITIN-PROTEIN LIGASE UBR4;                          
2072:  tv6i-A  2.3 14.4  124   963   12   MOLECULE: VPS35 ENDOSOMAL PROTEIN-SORTING FACTOR-LIKE;               
2073:  isn3-A  2.3 19.5  112  1400    5   MOLECULE: LIPOPOLYSACCHARIDE-RESPONSIVE AND BEIGE-LIKE ANCH          
2074:  f6jt-A  2.3 22.0   72   519   10   MOLECULE: PROTEIN BANP;                                              
2075:  ock3-A  2.3 32.9  104   549    6   MOLECULE: RIBOSOMAL PROTEIN S6 KINASE-LIKE 1;                        
2076:  zc9j-A  2.3 37.0  132  2266    7   MOLECULE: PROTEIN ELYS;                                              
2077:  ds3t-A  2.3 25.5  114  1400    7   MOLECULE: RYANODINE RECEPTOR 2;                                      
2078:  kx0l-A  2.3 31.3   96   540    6   MOLECULE: MITOCHONDRIAL ANTIVIRAL-SIGNALING PROTEIN;                 
2079:  a1kb-A  2.3 10.0   86   293    6   MOLECULE: ELMO DOMAIN-CONTAINING PROTEIN 2;                          
2080:  cpi5-A  2.3 14.2   81   539    9   MOLECULE: ZINC FINGER AND BTB DOMAIN-CONTAINING PROTEIN 7B;          
2081:  ryw4-A  2.3  9.7  131  2073    8   MOLECULE: DEDICATOR OF CYTOKINESIS PROTEIN 11;                       
2082:  ke5f-A  2.3 28.1  102   507    9   MOLECULE: SOLUTE CARRIER FAMILY 41 MEMBER 3;                         
2083:  r4ou-A  2.3 30.2   82  1400    5   MOLECULE: DYNEIN HEAVY CHAIN 5, AXONEMAL;                            
2084:  r0jc-A  2.3  8.8   45   478    9   MOLECULE: LYSOSOME MEMBRANE PROTEIN 2;                               
2085:  l2be-A  2.3 18.3   90   790    6   MOLECULE: PLECKSTRIN HOMOLOGY DOMAIN-CONTAINING FAMILY G ME          
2086:  ax1z-A  2.3 21.9  119   822    7   MOLECULE: AP-1 COMPLEX SUBUNIT GAMMA-1;                              
2087:  kp3d-A  2.3 13.8   61   140    2   MOLECULE: UNCHARACTERIZED PROTEIN C14ORF119;                         
2088:  a3cu-A  2.3 13.7   62   270   10   MOLECULE: MEDIATOR OF RNA POLYMERASE II TRANSCRIPTION SUBUN          
2089:  sph4-A  2.3 38.4   73  2364    3   MOLECULE: SPECTRIN BETA CHAIN, NON-ERYTHROCYTIC 1;                   
2090:  c5py-A  2.3 26.1   74  1400    7   MOLECULE: ATP-BINDING CASSETTE SUB-FAMILY A MEMBER 13;               
2091:  qfg9-A  2.3 19.4   41   439   20   MOLECULE: TELOMERIC REPEAT-BINDING FACTOR 1;                         
2092:  y2qh-A  2.3 11.1   59  1214    5   MOLECULE: DIACYLGLYCEROL KINASE DELTA;                               
2093:  qvx9-A  2.3 18.9   98   822    4   MOLECULE: EPIDERMAL GROWTH FACTOR RECEPTOR KINASE SUBSTRATE          
2094:  q9pp-A  2.3 24.4  107   448    6   MOLECULE: GA-BINDING PROTEIN SUBUNIT BETA-2;                         
2095:  qb0d-A  2.3 37.4  158  1400    5   MOLECULE: RYANODINE RECEPTOR 1;                                      
2096:  ki2l-A  2.3 19.9  129  1400    8   MOLECULE: NIPPED-B-LIKE PROTEIN;                                     
2097:  kod5-A  2.3 25.5  121   782    7   MOLECULE: PROTEIN PHOSPHATASE 1 REGULATORY SUBUNIT 12C;              
2098:  vep8-A  2.3 19.8   67   581   10   MOLECULE: SOLUTE CARRIER FAMILY 15 MEMBER 3;                         
2099:  rm8k-A  2.3 18.2  141  1216    4   MOLECULE: RAB11-BINDING PROTEIN RELCH;                               
2100:  w7hr-A  2.3 26.2  107  1400   13   MOLECULE: WD REPEAT AND FYVE DOMAIN-CONTAINING PROTEIN 3;            
2101:  r3uc-A  2.3 32.8   89   858    4   MOLECULE: COILED-COIL AND C2 DOMAIN-CONTAINING PROTEIN 1B;           
2102:  z4cy-A  2.3 26.3  100  2551    6   MOLECULE: STABILIN-2;                                                
2103:  ok5p-A  2.3 17.0  130  1400    5   MOLECULE: LYSOSOMAL-TRAFFICKING REGULATOR;                           
2104:  f7sy-A  2.3 10.0  103   982    6   MOLECULE: PROTEIN PHOSPHATASE 1 REGULATORY SUBUNIT 12B;              
2105:  h5zl-A  2.3 25.1  139  1400    6   MOLECULE: PROTEIN UNC-80 HOMOLOG;                                    
2106:  nrf2-A  2.3 16.4  124  1400    3   MOLECULE: E3 UBIQUITIN-PROTEIN LIGASE UBR4;                          
2107:  k3iy-A  2.3  4.4  121  1400    5   MOLECULE: RYANODINE RECEPTOR 1;                                      
2108:  dha2-A  2.3 29.0  112  1742    4   MOLECULE: NACHT AND WD REPEAT DOMAIN-CONTAINING PROTEIN 2;           
2109:  z9fi-A  2.3 29.6  126  1400    9   MOLECULE: RYANODINE RECEPTOR 2;                                      
2110:  faa1-A  2.3 15.0  132   440    8   MOLECULE: ZINC FINGER MYND DOMAIN-CONTAINING PROTEIN 10;             
2111:  uxj4-A  2.3 15.2  123  1400    4   MOLECULE: E3 UBIQUITIN-PROTEIN LIGASE HERC2;                         
2112:  m8hk-A  2.3 36.6   65  1742    8   MOLECULE: UNCONVENTIONAL MYOSIN-VC;                                  
2113:  c8nz-A  2.3 33.2   84  1544    4   MOLECULE: RHO GUANINE NUCLEOTIDE EXCHANGE FACTOR 12;                 
2114:  phx0-A  2.3 21.2   86  1139    1   MOLECULE: SOLUTE CARRIER FAMILY 12 MEMBER 5;                         
2115:  gid2-A  2.3 16.5  146  1042    6   MOLECULE: UBIQUITIN CARBOXYL-TERMINAL HYDROLASE 38;                  
2116:  g4hp-A  2.3 16.4   54   432    0   MOLECULE: LUC7-LIKE PROTEIN 3;                                       
2117:  a9bh-A  2.3 31.0  108   977   10   MOLECULE: VACUOLAR PROTEIN SORTING-ASSOCIATED PROTEIN 54;            
2118:  d2et-A  2.3 21.6   63   707    5   MOLECULE: ATP-DEPENDENT RNA HELICASE DHX33;                          
2119:  x4op-A  2.3 18.4   89   737    7   MOLECULE: DIPEPTIDYL PEPTIDASE 3;                                    
2120:  po0x-A  2.3 23.8  136  1400    3   MOLECULE: INOSITOL 1,4,5-TRISPHOSPHATE RECEPTOR TYPE 1;              
2121:  jf9o-A  2.3  2.1   39   165   18   MOLECULE: 60S RIBOSOMAL PROTEIN L12;                                 
2122:  wps2-A  2.3 30.4   85   875    6   MOLECULE: ARF-GAP WITH GTPASE, ANK REPEAT AND PH DOMAIN-CON          
2123:  um9f-A  2.3 23.2   95   312    6   MOLECULE: GAMMA-SOLUBLE NSF ATTACHMENT PROTEIN;                      
2124:  a3qy-A  2.3 16.3   96   843   11   MOLECULE: TETRATRICOPEPTIDE REPEAT PROTEIN 7B;                       
2125:  zm4o-A  2.3 28.3   95   641    2   MOLECULE: WW DOMAIN-BINDING PROTEIN 11;                              
2126:  lv9a-A  2.3 33.9  119  1400    8   MOLECULE: BACULOVIRAL IAP REPEAT-CONTAINING PROTEIN 6;               
2127:  jia4-A  2.3 40.1  100   520    6   MOLECULE: ALPHA-1B ADRENERGIC RECEPTOR;                              
2128:  kzx6-A  2.3 26.6   85   747   14   MOLECULE: HISTONE-LYSINE N-METHYLTRANSFERASE EZH1;                   
2129:  i8jv-A  2.3  4.1  112   340    8   MOLECULE: ARMADILLO REPEAT-CONTAINING PROTEIN 12;                    
2130:  mj2v-A  2.3 14.2   76   420    5   MOLECULE: DYNEIN ASSEMBLY FACTOR 4, AXONEMAL;                        
2131:  h2mp-A  2.3 15.5   94   707    6   MOLECULE: TRANSMEMBRANE PROTEIN 260;                                 
2132:  rnw8-A  2.3 24.1  110  1444   11   MOLECULE: PROTEIN SHORTAGE IN CHIASMATA 1 ORTHOLOG;                  
2133:  mkj2-A  2.3 34.2   97  1457    8   MOLECULE: NEUROBLASTOMA BREAKPOINT FAMILY MEMBER 12;                 
2134:  g0na-A  2.3 23.6   97  1400    2   MOLECULE: HISTONE-LYSINE N-METHYLTRANSFERASE 2D;                     
2135:  r1zm-A  2.3 23.9  113   524    7   MOLECULE: SERINE/THREONINE-PROTEIN PHOSPHATASE 2A 56 KDA RE          
2136:  kas4-A  2.3 34.2  111   895    8   MOLECULE: RAS AND RAB INTERACTOR 2;                                  
2137:  s9wb-A  2.3 31.8   61   213    0   MOLECULE: CHARGED MULTIVESICULAR BODY PROTEIN 2B;                    
2138:  yv1t-A  2.3  3.4   52   114   12   MOLECULE: NOTCH-REGULATED ANKYRIN REPEAT-CONTAINING PROTEIN          
2139:  sn5a-A  2.3  6.3  111  1400    6   MOLECULE: WD REPEAT AND FYVE DOMAIN-CONTAINING PROTEIN 3;            
2140:  u3yn-A  2.3 16.5   71  1400    3   MOLECULE: DYNEIN HEAVY CHAIN 9, AXONEMAL;                            
2141:  rml7-A  2.3  6.9  103   326    5   MOLECULE: REGULATION OF NUCLEAR PRE-MRNA DOMAIN-CONTAINING           
2142:  s4xb-A  2.3 17.6  143  1400    9   MOLECULE: E3 UBIQUITIN-PROTEIN LIGASE UBR4;                          
2143:  am9l-A  2.3 30.1   56  1499   16   MOLECULE: RHO GTPASE-ACTIVATING PROTEIN 35;                          
2144:  p6kg-A  2.3 30.7   69   977    7   MOLECULE: SERINE/THREONINE-PROTEIN KINASE/ENDORIBONUCLEASE           
2145:  aou2-A  2.3  9.2   87   399    2   MOLECULE: ANKYRIN REPEAT DOMAIN-CONTAINING PROTEIN 65;               
2146:  gk0r-A  2.3 24.7  131  1766    6   MOLECULE: E3 UBIQUITIN-PROTEIN LIGASE LISTERIN;                      
2147:  m8cx-A  2.3 32.7   59  1423   12   MOLECULE: PROTEIN PHOSPHATASE SLINGSHOT HOMOLOG 2;                   
2148:  jw3b-A  2.3 11.1   46  1954    4   MOLECULE: CHROMODOMAIN-HELICASE-DNA-BINDING PROTEIN 5;               
2149:  vx5t-A  2.3 28.3  157  1400    6   MOLECULE: PROTEIN UNC-80 HOMOLOG;                                    
2150:  q8wb-A  2.3 11.7   52  2351    6   MOLECULE: PROTEIN FAM186A;                                           
2151:  x4pn-A  2.3 12.7   47  1400    4   MOLECULE: VACUOLAR PROTEIN SORTING-ASSOCIATED PROTEIN 13D;           
2152:  gx3e-A  2.3 53.8  120  1400    4   MOLECULE: HISTONE-LYSINE N-METHYLTRANSFERASE 2D;                     
2153:  ts1m-A  2.3 19.5   82   785   11   MOLECULE: GAMMA-INTERFERON-INDUCIBLE PROTEIN 16;                     
2154:  wea3-A  2.3 28.8   99  1315    7   MOLECULE: CHROMODOMAIN-HELICASE-DNA-BINDING PROTEIN 6;               
2155:  b6lj-A  2.3 19.6   91   854   11   MOLECULE: DISRUPTED IN SCHIZOPHRENIA 1 PROTEIN;                      
2156:  cx3x-A  2.3 41.3  120  1706    4   MOLECULE: 5'-3' EXORIBONUCLEASE 1;                                   
2157:  zdd0-A  2.3 22.7   86   674    9   MOLECULE: REGULATOR OF G-PROTEIN SIGNALING 9;                        
2158:  df5m-A  2.3 34.0  101   378    8   MOLECULE: HSP90 CO-CHAPERONE CDC37;                                  
2159:  hn9w-A  2.3 10.6  137  1498    7   MOLECULE: CONDENSIN-2 COMPLEX SUBUNIT D3;                            
2160:  r0zs-A  2.3 20.9   93  1400   10   MOLECULE: DYSTONIN;                                                  
2161:  zj2x-A  2.3 31.0   95  1327   12   MOLECULE: POLY [ADP-RIBOSE] POLYMERASE TANKYRASE-1;                  
2162:  v5df-A  2.3 24.6   85   757    4   MOLECULE: MITOFUSIN-2;                                               
2163:  ft5d-A  2.3  9.2  135  1400   11   MOLECULE: PROTEIN FURRY HOMOLOG-LIKE;                                
2164:  y1fh-A  2.3 26.2  107   641    8   MOLECULE: EPSIN-2;                                                   
2165:  wra5-A  2.3 22.5  111   257    3   MOLECULE: 28S RIBOSOMAL PROTEIN S15, MITOCHONDRIAL;                  
2166:  fqj0-A  2.3 22.9   83  1132    8   MOLECULE: NUT FAMILY MEMBER 1;                                       
2167:  ei8k-A  2.3 27.3  100   695    7   MOLECULE: G-PROTEIN COUPLED RECEPTOR-ASSOCIATED PROTEIN LMB          
2168:  cq7z-A  2.3  7.4   68   270    1   MOLECULE: ELONGATION OF VERY LONG CHAIN FATTY ACIDS PROTEIN          
2169:  p8rj-A  2.3 27.1   85  1437    6   MOLECULE: PROTEIN CC2D2B;                                            
2170:  cv8b-A  2.3 13.2   60  1217   12   MOLECULE: STRUCTURAL MAINTENANCE OF CHROMOSOMES PROTEIN 3;           
2171:  n6yg-A  2.3 27.3   75   520    5   MOLECULE: CYTOCHROME P450 4F8;                                       
2172:  fn2l-A  2.3 31.5   47  1021   13   MOLECULE: EPHRIN TYPE-B RECEPTOR 6;                                  
2173:  r3dp-A  2.3 15.2   73  1400    3   MOLECULE: NESPRIN-1;                                                 
2174:  pw6j-A  2.3 13.1   69   520    3   MOLECULE: 5'-NUCLEOTIDASE DOMAIN-CONTAINING PROTEIN 2;               
2175:  s2hv-A  2.3 24.5   90   304    4   MOLECULE: SMALL GLUTAMINE-RICH TETRATRICOPEPTIDE REPEAT-CON          
2176:  oc6l-A  2.3 40.2  102  1162    4   MOLECULE: TRANSCRIPTION TERMINATION FACTOR 2;                        
2177:  qf6r-A  2.3 16.2   89   305    6   MOLECULE: PEROXISOME ASSEMBLY PROTEIN 26;                            
2178:  s3qk-A  2.3 28.2  106  1134    6   MOLECULE: UBINUCLEIN-1;                                              
2179:  pzn6-A  2.3 34.1   94  1205    9   MOLECULE: BROMODOMAIN AND PHD FINGER-CONTAINING PROTEIN 3;           
2180:  tje8-A  2.3 44.0  100  1400    3   MOLECULE: HISTONE-LYSINE N-METHYLTRANSFERASE 2D;                     
2181:  o3aw-A  2.3 14.1  115  1400    8   MOLECULE: NEUROBEACHIN;                                              
2182:  gb4d-A  2.3 21.0  123   682    7   MOLECULE: TETRATRICOPEPTIDE REPEAT PROTEIN 39B;                      
2183:  mra4-A  2.3 21.5   99  1014    7   MOLECULE: POLY [ADP-RIBOSE] POLYMERASE 1;                            
2184:  v7yh-A  2.3 17.2  129  1400    5   MOLECULE: POLYCYSTIC KIDNEY DISEASE PROTEIN 1-LIKE 1;                
2185:  x2mb-A  2.3 31.8   78   781    4   MOLECULE: DEATH DOMAIN-CONTAINING PROTEIN 1;                         
2186:  h5wu-A  2.3 10.4   93   421    8   MOLECULE: ANKYRIN REPEAT AND SOCS BOX PROTEIN 6;                     
2187:  onf3-A  2.3 21.1   72   816    7   MOLECULE: TWO PORE CALCIUM CHANNEL PROTEIN 1;                        
2188:  zw6d-A  2.3  8.9   54  1400    7   MOLECULE: CILIA- AND FLAGELLA-ASSOCIATED PROTEIN 54;                 
2189:  nu4t-A  2.3 21.9  121  1400    7   MOLECULE: POLYCYSTIC KIDNEY DISEASE PROTEIN 1-LIKE 1;                
2190:  ltj2-A  2.3 15.2   88  1400   11   MOLECULE: PROTEIN PRUNE HOMOLOG 2;                                   
2191:  yej2-A  2.3 15.8  126  1328    7   MOLECULE: MYB-BINDING PROTEIN 1A;                                    
2192:  fz0h-A  2.3 24.8  110  1585    8   MOLECULE: ADHESION G PROTEIN-COUPLED RECEPTOR B2;                    
2193:  ldx0-A  2.3 11.1   78   332    8   MOLECULE: HOMEOBOX PROTEIN SIX3;                                     
2194:  j2ew-A  2.3 14.6  126  1400    6   MOLECULE: APOLIPOPROTEIN B-100;                                      
2195:  o8ak-A  2.3 18.6  110  1132    5   MOLECULE: PROTEIN SEL-1 HOMOLOG 3;                                   
2196:  c3hy-A  2.3  8.8   90  1400    7   MOLECULE: CYTOPLASMIC DYNEIN 2 HEAVY CHAIN 1;                        
2197:  lu4a-A  2.3 23.6  106  1651    6   MOLECULE: PROTEIN WIZ;                                               
2198:  hl4r-A  2.3 25.0   82   577   11   MOLECULE: E3 UBIQUITIN-PROTEIN LIGASE MSL2;                          
2199:  td6z-A  2.3 22.6  147  1400    9   MOLECULE: HUNTINGTIN;                                                
2200:  ix6a-A  2.3 26.5  110   793    6   MOLECULE: PLECKSTRIN HOMOLOGY DOMAIN-CONTAINING FAMILY H ME          
2201:  i9yw-A  2.3 16.6   89   712    9   MOLECULE: TIR DOMAIN-CONTAINING ADAPTER MOLECULE 1;                  
2202:  l3wb-A  2.3  3.4   67   100   13   MOLECULE: PUTATIVE PROTEIN BCL8;                                     
2203:  mb6r-A  2.3 22.3  108  1141    8   MOLECULE: TETRATRICOPEPTIDE REPEAT PROTEIN 17;                       
2204:  f5as-A  2.3 22.1   92   677   10   MOLECULE: WD AND TETRATRICOPEPTIDE REPEATS PROTEIN 1;                
2205:  om4j-A  2.3 19.6  109  1400    8   MOLECULE: EPIPLAKIN;                                                 
2206:  jmn3-A  2.3 24.3   97  1268    5   MOLECULE: VIGILIN;                                                   
2207:  bz2p-A  2.3  2.5   41   333    2   MOLECULE: PDZ DOMAIN-CONTAINING PROTEIN GIPC1;                       
2208:  zb1d-A  2.3 21.9   78   449    5   MOLECULE: ZINC FINGER AND BTB DOMAIN-CONTAINING PROTEIN 14;          
2209:  u7yc-A  2.3 23.8  112   619    7   MOLECULE: KINESIN LIGHT CHAIN 4;                                     
2210:  nf8q-A  2.3 17.6  120   520    5   MOLECULE: TETRATRICOPEPTIDE REPEAT PROTEIN 6;                        
2211:  s9te-A  2.3 13.3   73   777    8   MOLECULE: INTRAFLAGELLAR TRANSPORT PROTEIN 80 HOMOLOG;               
2212:  xn8f-A  2.3 28.9   83   344    8   MOLECULE: LEUCINE-RICH REPEAT-CONTAINING PROTEIN 75A;                
2213:  mvj3-A  2.3 15.0   78   387    4   MOLECULE: 17-BETA-HYDROXYSTEROID DEHYDROGENASE TYPE 2;               
2214:  dj9k-A  2.3 24.2  108  1166    8   MOLECULE: POLY [ADP-RIBOSE] POLYMERASE TANKYRASE-2;                  
2215:  lqc8-A  2.3 24.3  127  1485    8   MOLECULE: RNA HELICASE AQUARIUS;                                     
2216:  yxc8-A  2.3 25.7   99   509    6   MOLECULE: DNA PRIMASE LARGE SUBUNIT;                                 
2217:  aie1-A  2.3 13.1   89   583    4   MOLECULE: MITOCHONDRIAL RIBONUCLEASE P CATALYTIC SUBUNIT;            
2218:  r0po-A  2.3 22.9   81   563    7   MOLECULE: PROTEIN NOXP20;                                            
2219:  e4lm-A  2.2 26.4   84  1400    8   MOLECULE: NESPRIN-1;                                                 
2220:  e0vs-A  2.2 11.4   67   228   10   MOLECULE: CALCYCLIN-BINDING PROTEIN;                                 
2221:  qj9a-A  2.2 23.9   97  1400    5   MOLECULE: FIBROUS SHEATH-INTERACTING PROTEIN 2;                      
2222:  ptj9-A  2.2 12.3   79   984    9   MOLECULE: SERINE/THREONINE-PROTEIN KINASE N2;                        
2223:  hl8y-A  2.2 29.1  107   569   11   MOLECULE: INACTIVE GLUTATHIONE HYDROLASE 2;                          
2224:  vb3n-A  2.2 15.2   93  1400    8   MOLECULE: HISTONE-LYSINE N-METHYLTRANSFERASE 2B;                     
2225:  gw0l-A  2.2  9.2  144  2144    8   MOLECULE: HEAT REPEAT-CONTAINING PROTEIN 1;                          
2226:  rtj0-A  2.2 18.9   53   476    6   MOLECULE: PROTEIN TRANSPORT PROTEIN SEC61 SUBUNIT ALPHA ISO          
2227:  nu1u-A  2.2 14.1   95  1113    8   MOLECULE: STAR-RELATED LIPID TRANSFER PROTEIN 13;                    
2228:  c0il-A  2.2 12.8   84   300   10   MOLECULE: TUMOR NECROSIS FACTOR RECEPTOR SUPERFAMILY MEMBER          
2229:  yy6s-A  2.2 26.2   72   406   11   MOLECULE: LIM/HOMEOBOX PROTEIN LHX1;                                 
2230:  n1fp-A  2.2 23.9  108   760    6   MOLECULE: TRANSLOCATION PROTEIN SEC63 HOMOLOG;                       
2231:  ef6y-A  2.2 20.6   44   204   16   MOLECULE: ADP-RIBOSYLATION FACTOR-LIKE PROTEIN 15;                   
2232:  awk2-A  2.2 21.1   92  1400   10   MOLECULE: DYNEIN HEAVY CHAIN 9, AXONEMAL;                            
2233:  vjv9-A  2.2 31.4  109  1315    6   MOLECULE: HISTONE-LYSINE N-METHYLTRANSFERASE 2B;                     
2234:  n4jz-A  2.2 30.3  104  1312    6   MOLECULE: CADHERIN EGF LAG SEVEN-PASS G-TYPE RECEPTOR 3;             
2235:  h0si-A  2.2 18.4   69   329   12   MOLECULE: UBIQUITIN CARBOXYL-TERMINAL HYDROLASE ISOZYME L5;          
2236:  h1kx-A  2.2 19.6   74  1400    9   MOLECULE: PLECTIN;                                                   
2237:  mtv5-A  2.2 14.3   63   392    6   MOLECULE: FASCICULATION AND ELONGATION PROTEIN ZETA-1;               
2238:  raf6-A  2.2 26.6  144  2036    8   MOLECULE: RAL GTPASE-ACTIVATING PROTEIN SUBUNIT ALPHA-1;             
2239:  g4ih-A  2.2 10.2   48   721    0   MOLECULE: BARDET-BIEDL SYNDROME 2 PROTEIN;                           
2240:  pn6n-A  2.2  8.1   67   388    9   MOLECULE: DNAJ HOMOLOG SUBFAMILY C MEMBER 28;                        
2241:  qot4-A  2.2 30.3  143  1102    8   MOLECULE: PHOSPHATIDYLINOSITOL 4,5-BISPHOSPHATE 3-KINASE CA          
2242:  g5ti-A  2.2 12.1  111  1400    3   MOLECULE: HISTONE-LYSINE N-METHYLTRANSFERASE 2D;                     
2243:  lsz3-A  2.2 22.2   94  1400    7   MOLECULE: HISTONE-LYSINE N-METHYLTRANSFERASE 2B;                     
2244:  zpw9-A  2.2 37.7  104  1400    3   MOLECULE: PLECTIN;                                                   
2245:  vfz3-A  2.2 19.4   73   166    4   MOLECULE: CYCLIN-DEPENDENT KINASE 4 INHIBITOR D;                     
2246:  yx8l-A  2.2 18.3   47   776    2   MOLECULE: GLUTAMINE-RICH PROTEIN 1;                                  
2247:  gl8u-A  2.2 42.5   76  1400    1   MOLECULE: NESPRIN-1;                                                 
2248:  xhi2-A  2.2 14.1  101   858    2   MOLECULE: VOLUME-REGULATED ANION CHANNEL SUBUNIT LRRC8D;             
2249:  ct0x-A  2.2 26.8   83   559    0   MOLECULE: LARGE NEUTRAL AMINO ACIDS TRANSPORTER SMALL SUBUN          
2250:  qh8u-A  2.2 36.1  105  2073   10   MOLECULE: HISTONE ACETYLTRANSFERASE KAT6B;                           
2251:  qqe7-A  2.2 20.2  102  1400    5   MOLECULE: DYNEIN HEAVY CHAIN 3, AXONEMAL;                            
2252:  e5vi-A  2.2 15.1   78   297    9   MOLECULE: SYNTAXIN-4;                                                
2253:  soj1-A  2.2 32.2  104   878    1   MOLECULE: NUT FAMILY MEMBER 2B;                                      
2254:  f9ip-A  2.2 23.8  118  1005   13   MOLECULE: BAND 4.1-LIKE PROTEIN 2;                                   
2255:  reo3-A  2.2  8.9   49   841    6   MOLECULE: TASTE RECEPTOR TYPE 1 MEMBER 1;                            
2256:  ywk3-A  2.2 30.1  135  1232    8   MOLECULE: ANOCTAMIN-8;                                               
2257:  vi4h-A  2.2 18.4   53   527    8   MOLECULE: CATALASE;                                                  
2258:  m3qi-A  2.2 17.4  112  1400    7   MOLECULE: NESPRIN-1;                                                 
2259:  rop0-A  2.2 16.3  118   734    8   MOLECULE: RIBOSOMAL BIOGENESIS PROTEIN LAS1L;                        
2260:  eo0r-A  2.2 22.8  153  1400    6   MOLECULE: BACULOVIRAL IAP REPEAT-CONTAINING PROTEIN 6;               
2261:  xl4e-A  2.2  7.7   62   718   10   MOLECULE: PUTATIVE METHYLTRANSFERASE NSUN7;                          
2262:  rk2x-A  2.2 16.2  111  1181    7   MOLECULE: HEAT REPEAT-CONTAINING PROTEIN 6;                          
2263:  n3bo-A  2.2 33.5   80  1400    8   MOLECULE: DYNEIN HEAVY CHAIN 2, AXONEMAL;                            
2264:  zxx4-A  2.2  5.2   47    77   11   MOLECULE: SS18-LIKE PROTEIN 2;                                       
2265:  glt2-A  2.2 19.9   74   355    8   MOLECULE: VACUOLAR PROTEIN SORTING-ASSOCIATED PROTEIN 37C;           
2266:  f4ah-A  2.2 22.5   98  1369    5   MOLECULE: ATP-DEPENDENT RNA HELICASE DHX29;                          
2267:  jp1a-A  2.2 15.9  104   971    9   MOLECULE: REVERSION-INDUCING CYSTEINE-RICH PROTEIN WITH KAZ          
2268:  whw7-A  2.2 37.7   79  1400    4   MOLECULE: DYSTONIN;                                                  
2269:  p1cy-A  2.2 23.6  105  1220    6   MOLECULE: VON WILLEBRAND FACTOR A DOMAIN-CONTAINING PROTEIN          
2270:  rp9d-A  2.2 18.0   56   221    7   MOLECULE: TETRASPANIN-2;                                             
2271:  h0jb-A  2.2 12.5   59   144    5   MOLECULE: MEDIATOR OF RNA POLYMERASE II TRANSCRIPTION SUBUN          
2272:  hy5d-A  2.2 12.9   98   410    2   MOLECULE: PROTEIN CNPPD1;                                            
2273:  xrj9-A  2.2 13.2   91   594   10   MOLECULE: PROTEIN ZBED8;                                             
2274:  wc3z-A  2.2 20.0  131  1400    8   MOLECULE: NESPRIN-1;                                                 
2275:  fe1a-A  2.2 20.6  121   794    6   MOLECULE: PROTEIN SEL-1 HOMOLOG 1;                                   
2276:  ipw4-A  2.2 26.4   86  1400    7   MOLECULE: NESPRIN-2;                                                 
2277:  rfa9-A  2.2 13.7   98   778   10   MOLECULE: ARF-GAP WITH COILED-COIL, ANK REPEAT AND PH DOMAI          
2278:  fc1s-A  2.2 32.9   84   916   10   MOLECULE: OXYSTEROL-BINDING PROTEIN 2;                               
2279:  ubk3-A  2.2 14.2   61   396    7   MOLECULE: UDP-GALACTOSE TRANSLOCATOR;                                
2280:  tvx1-A  2.2 39.0   78  1179    1   MOLECULE: PROTEIN TRANSPORT PROTEIN SEC31B;                          
2281:  kp4x-A  2.2 22.3  121   694    7   MOLECULE: PROTEIN SMAUG HOMOLOG 2;                                   
2282:  vc1r-A  2.2 16.2   64   235    6   MOLECULE: TRANSMEMBRANE PROTEIN 249;                                 
2283:  up7m-A  2.2 26.0   94  1400    5   MOLECULE: UTROPHIN;                                                  
2284:  u7xo-A  2.2 12.3  131  1400    8   MOLECULE: PROBABLE E3 UBIQUITIN-PROTEIN LIGASE HERC1;                
2285:  nis0-A  2.2 22.6   90   805    7   MOLECULE: TRANSMEMBRANE CHANNEL-LIKE PROTEIN 6;                      
2286:  lv9y-A  2.2 30.2   91   651    5   MOLECULE: BROMODOMAIN-CONTAINING PROTEIN 7;                          
2287:  jyh8-A  2.2 29.8  140  1400   11   MOLECULE: HUNTINGTIN;                                                
2288:  ks5u-A  2.2 27.9   82   923    9   MOLECULE: KINASE SUPPRESSOR OF RAS 1;                                
2289:  j7jq-A  2.2 31.4  122  1458    8   MOLECULE: PHOSPHOLIPASE B1, MEMBRANE-ASSOCIATED;                     
2290:  fh7t-A  2.2  5.1   81   505    9   MOLECULE: ALPHA-KETOGLUTARATE-DEPENDENT DIOXYGENASE FTO;             
2291:  ejg8-A  2.2 19.9   72  1035    6   MOLECULE: POTASSIUM-TRANSPORTING ATPASE ALPHA CHAIN 1;               
2292:  yc5o-A  2.2 18.3   54  1085    9   MOLECULE: SOLUTE CARRIER FAMILY 12 MEMBER 4;                         
2293:  d1ez-A  2.2 16.8   73   580    7   MOLECULE: MUCOLIPIN-1;                                               
2294:  et1t-A  2.2  8.6   65   363    6   MOLECULE: REPLICATION FACTOR C SUBUNIT 4;                            
2295:  mhm9-A  2.2 20.3   75  1450    5   MOLECULE: COILED-COIL DOMAIN-CONTAINING PROTEIN 141;                 
2296:  a9qq-A  2.2 24.2   77   879    9   MOLECULE: METABOTROPIC GLUTAMATE RECEPTOR 3;                         
2297:  bao4-A  2.2  8.7   54   511   11   MOLECULE: ADENOSINE DEAMINASE 2;                                     
2298:  pxx2-A  2.2 37.5   99  1400    3   MOLECULE: ATP-BINDING CASSETTE SUB-FAMILY A MEMBER 13;               
2299:  b7uh-A  2.2 16.8   87   482   10   MOLECULE: ZINC FINGER PROTEIN 223;                                   
2300:  lsd8-A  2.2  9.5   85   463    4   MOLECULE: INTERFERON-INDUCIBLE GTPASE 5;                             
2301:  i3sc-A  2.2  2.7   38   368   13   MOLECULE: CST COMPLEX SUBUNIT STN1;                                  
2302:  jei3-A  2.2 23.1   78   741    5   MOLECULE: MITOFUSIN-1;                                               
2303:  k3ph-A  2.2 10.8  108  1400    6   MOLECULE: PROTEIN UNC-80 HOMOLOG;                                    
2304:  ygs6-A  2.2 18.5   92  1400    9   MOLECULE: CHROMODOMAIN-HELICASE-DNA-BINDING PROTEIN 9;               
2305:  pmx8-A  2.2 16.7   73   288    8   MOLECULE: ANKYRIN REPEAT AND SOCS BOX PROTEIN 8;                     
2306:  xf1p-A  2.2 29.7   81  1400    6   MOLECULE: DYNEIN HEAVY CHAIN 8, AXONEMAL;                            
2307:  zh6v-A  2.2 19.0   47  1047    4   MOLECULE: PROBABLE PHOSPHOLIPID-TRANSPORTING ATPASE IIA;             
2308:  mr9b-A  2.2 21.9   56   586    9   MOLECULE: TRANSCRIPTION ELONGATION REGULATOR 1-LIKE PROTEIN          
2309:  ux5d-A  2.2 36.2  108   886    7   MOLECULE: ADHESION G PROTEIN-COUPLED RECEPTOR E1;                    
2310:  mro4-A  2.2 43.8   96  1400    7   MOLECULE: UTROPHIN;                                                  
2311:  gz9c-A  2.2 18.2   57  1710    9   MOLECULE: CHROMODOMAIN-HELICASE-DNA-BINDING PROTEIN 1;               
2312:  u3kg-A  2.2 28.9  128  1400    4   MOLECULE: PROTEIN UNC-80 HOMOLOG;                                    
2313:  to4q-A  2.2 31.5   72   609    6   MOLECULE: RHOTEKIN-2;                                                
2314:  g2ls-A  2.2  7.6   56   290   13   MOLECULE: HOMEOBOX PROTEIN HOX-D8;                                   
2315:  mfo0-A  2.2 27.3  135  1061    7   MOLECULE: NACHT, LRR AND PYD DOMAINS-CONTAINING PROTEIN 12;          
2316:  iii7-A  2.2 26.0   94   743    3   MOLECULE: ALPHA-N-ACETYLGLUCOSAMINIDASE;                             
2317:  cf8s-A  2.2 34.2   95  1400    7   MOLECULE: CHROMODOMAIN-HELICASE-DNA-BINDING PROTEIN 6;               
2318:  jzk3-A  2.2 35.8  100  1400    6   MOLECULE: ATP-BINDING CASSETTE SUB-FAMILY A MEMBER 13;               
2319:  exu5-A  2.2 40.7   99  1400    5   MOLECULE: HISTONE-LYSINE N-METHYLTRANSFERASE 2D;                     
2320:  aze7-A  2.2 16.3  105   770    6   MOLECULE: SIGNAL TRANSDUCER AND ACTIVATOR OF TRANSCRIPTION           
2321:  fh9j-A  2.2 20.5  116   847    3   MOLECULE: SIGNAL TRANSDUCER AND ACTIVATOR OF TRANSCRIPTION           
2322:  hi9q-A  2.2 25.9  125   850    8   MOLECULE: RAS GTPASE-ACTIVATING PROTEIN 2;                           
2323:  m7oj-A  2.2 24.0  101   555    7   MOLECULE: GPI TRANSAMIDASE COMPONENT PIG-S;                          
2324:  n3qs-A  2.2 19.5  142   821    8   MOLECULE: BRCA1-ASSOCIATED ATM ACTIVATOR 1;                          
2325:  uip3-A  2.2 15.0  100   985    5   MOLECULE: RAS AND RAB INTERACTOR 3;                                  
2326:  hza1-A  2.2 11.8   52   783    6   MOLECULE: RAS AND RAB INTERACTOR 1;                                  
2327:  bbn9-A  2.2 11.3   76   622    8   MOLECULE: RHO GTPASE-ACTIVATING PROTEIN 40;                          
2328:  lqh6-A  2.2 24.1   90  1382    6   MOLECULE: ATP-BINDING CASSETTE SUB-FAMILY C MEMBER 11;               
2329:  fpl2-A  2.2 44.5  103  1705    6   MOLECULE: RHO GUANINE NUCLEOTIDE EXCHANGE FACTOR 28;                 
2330:  c9br-A  2.2  9.4   85   657    4   MOLECULE: ER DEGRADATION-ENHANCING ALPHA-MANNOSIDASE-LIKE P          
2331:  tl8v-A  2.2 28.2   78   619   12   MOLECULE: ETS-RELATED TRANSCRIPTION FACTOR ELF-1;                    
2332:  aqu8-A  2.2 12.2   64   561    9   MOLECULE: TRANSMEMBRANE PROTEIN 209;                                 
2333:  hon2-A  2.2 16.5   73   840    5   MOLECULE: V-TYPE PROTON ATPASE 116 KDA SUBUNIT A ISOFORM 4;          
2334:  hkp8-A  2.2  9.6   57  1286   11   MOLECULE: PHOSPHATIDYLCHOLINE TRANSLOCATOR ABCB4;                    
2335:  hw0e-A  2.2 21.3   93   453    8   MOLECULE: CHARGED MULTIVESICULAR BODY PROTEIN 7;                     
2336:  ax8m-A  2.2 27.2   85  1400    8   MOLECULE: E3 UBIQUITIN-PROTEIN LIGASE RNF213;                        
2337:  n2uh-A  2.2 14.0   56   281    7   MOLECULE: RAS-RELATED PROTEIN RAB-40C;                               
2338:  n4go-A  2.2  7.5   59   349   12   MOLECULE: KH DOMAIN-CONTAINING, RNA-BINDING, SIGNAL TRANSDU          
2339:  gcm2-A  2.2 14.9  132  1400    6   MOLECULE: RYANODINE RECEPTOR 3;                                      
2340:  ac1m-A  2.2 19.3   95   518    7   MOLECULE: SODIUM-DEPENDENT GLUCOSE TRANSPORTER 1;                    
2341:  gls1-A  2.2 26.1   85  1220   12   MOLECULE: ATP-DEPENDENT RNA HELICASE DHX8;                           
2342:  r8no-A  2.2 34.1  110   710    5   MOLECULE: EPHEXIN-1;                                                 
2343:  c5yo-A  2.2 10.7   49   467    6   MOLECULE: DNA METHYLTRANSFERASE 1-ASSOCIATED PROTEIN 1;              
2344:  oca0-A  2.2 23.0   69   559   13   MOLECULE: MYB/SANT-LIKE DNA-BINDING DOMAIN-CONTAINING PROTE          
2345:  li4a-A  2.2 22.2   91  1274   10   MOLECULE: SPECTRIN BETA CHAIN, NON-ERYTHROCYTIC 5;                   
2346:  l3yw-A  2.2  5.6   50   505    8   MOLECULE: MONOCARBOXYLATE TRANSPORTER 6;                             
2347:  b1zj-A  2.2 23.5   90   572    6   MOLECULE: ALPHA-1D ADRENERGIC RECEPTOR;                              
2348:  vz2h-A  2.2 13.9   50   951   12   MOLECULE: COILED-COIL DOMAIN-CONTAINING PROTEIN 15;                  
2349:  iyw7-A  2.2 24.8   93   725    8   MOLECULE: EUKARYOTIC ELONGATION FACTOR 2 KINASE;                     
2350:  pke6-A  2.2 13.6   51  1081    8   MOLECULE: WD REPEAT-CONTAINING PROTEIN 64;                           
2351:  y1xs-A  2.2 18.6  124  1400    7   MOLECULE: NEUROFIBROMIN;                                             
2352:  u0px-A  2.2 22.0  127  1400    8   MOLECULE: NIPPED-B-LIKE PROTEIN;                                     
2353:  j7rx-A  2.2 36.1   82   360    5   MOLECULE: BLOOD VESSEL EPICARDIAL SUBSTANCE;                         
2354:  rd0a-A  2.2 22.4   74   784    8   MOLECULE: ATP-DEPENDENT 6-PHOSPHOFRUCTOKINASE, PLATELET TYP          
2355:  ld5b-A  2.2 16.6   94   524    7   MOLECULE: METALLOENDOPEPTIDASE OMA1, MITOCHONDRIAL;                  
2356:  nhg0-A  2.2 23.2   52   725    8   MOLECULE: CALCIUM-RESPONSIVE TRANSCRIPTION FACTOR;                   
2357:  v6xs-A  2.2 20.6   76   285    8   MOLECULE: VACUOLAR PROTEIN SORTING-ASSOCIATED PROTEIN 37B;           
2358:  v3vl-A  2.2 31.8   87   698    8   MOLECULE: RHO GTPASE-ACTIVATING PROTEIN 22;                          
2359:  zxu0-A  2.2 14.7   51  1949   10   MOLECULE: PROTEIN GREB1;                                             
2360:  xz9c-A  2.2 21.3   76   607    5   MOLECULE: ACTIN-RELATED PROTEIN 5;                                   
2361:  ubi0-A  2.2 18.0   51  1370    4   MOLECULE: ZINC FINGER MYM-TYPE PROTEIN 3;                            
2362:  ava5-A  2.2  8.0   48  1400    8   MOLECULE: NESPRIN-2;                                                 
2363:  m0gb-A  2.2 16.1  118  2012    9   MOLECULE: NUCLEAR PORE COMPLEX PROTEIN NUP205;                       
2364:  p1re-A  2.2 36.5  115  1389    3   MOLECULE: TESTIS-EXPRESSED PROTEIN 15;                               
2365:  nk7y-A  2.2 29.4  102  1419    9   MOLECULE: FORMIN-1;                                                  
2366:  i2dk-A  2.2 19.9  128  1179    8   MOLECULE: GOLGI APPARATUS PROTEIN 1;                                 
2367:  wbt1-A  2.2 27.6   88   622    5   MOLECULE: CILIA- AND FLAGELLA-ASSOCIATED PROTEIN 206;                
2368:  i9ap-A  2.2 18.7   48   508    6   MOLECULE: 25-HYDROXYVITAMIN D-1 ALPHA HYDROXYLASE, MITOCHON          
2369:  ea2q-A  2.2 17.4   87  1390   13   MOLECULE: ATPASE FAMILY AAA DOMAIN-CONTAINING PROTEIN 2;             
2370:  kjp8-A  2.2 24.4   68   273    6   MOLECULE: SPRY DOMAIN-CONTAINING SOCS BOX PROTEIN 4;                 
2371:  gn3o-A  2.2 30.8   97   736    8   MOLECULE: CAMP-SPECIFIC 3',5'-CYCLIC PHOSPHODIESTERASE 4B;           
2372:  y7sd-A  2.2  8.7  132  1400    5   MOLECULE: PROBABLE E3 UBIQUITIN-PROTEIN LIGASE HECTD4;               
2373:  uol3-A  2.2 20.0  111  1264    5   MOLECULE: REGULATOR OF G-PROTEIN SIGNALING 22;                       
2374:  z7sy-A  2.2 18.8  122   482    5   MOLECULE: THYMIDINE PHOSPHORYLASE;                                   
2375:  ruc6-A  2.2 23.5  110   718   10   MOLECULE: PROTEIN SMAUG HOMOLOG 1;                                   
2376:  g0cp-A  2.2 10.3  123  1400    6   MOLECULE: SERINE/THREONINE-PROTEIN KINASE SMG1;                      
2377:  ncy3-A  2.2 15.7  126  1192   12   MOLECULE: PLAKOPHILIN-4;                                             
2378:  th6d-A  2.2 35.7   80   745    5   MOLECULE: POLY(A) POLYMERASE ALPHA;                                  
2379:  frc4-A  2.2 16.9   68   282    6   MOLECULE: ARMADILLO REPEAT-CONTAINING PROTEIN 1;                     
2380:  qx8h-A  2.2 20.6  120  1270    6   MOLECULE: RYANODINE RECEPTOR 3;                                      
2381:  rgg0-A  2.2 15.3  109  1400   11   MOLECULE: HUNTINGTIN;                                                
2382:  ptf3-A  2.2  8.3   73   168   10   MOLECULE: CYCLIN-DEPENDENT KINASE 4 INHIBITOR C;                     
2383:  wh6e-A  2.2 14.1  121   486   12   MOLECULE: SERINE/THREONINE-PROTEIN PHOSPHATASE 2A 56 KDA RE          
2384:  xn8p-A  2.2  7.5   71   190   10   MOLECULE: PROTEIN LZIC;                                              
2385:  tfr6-A  2.2 32.5  118  1400    8   MOLECULE: MIDASIN;                                                   
2386:  hd0f-A  2.2 11.8   61   189    7   MOLECULE: CANCER/TESTIS ANTIGEN FAMILY 45 MEMBER A1;                 
2387:  g0go-A  2.2 12.5  114   756    9   MOLECULE: CENTROMERE PROTEIN I;                                      
2388:  u3se-A  2.2 21.4  104  1395    6   MOLECULE: UNCHARACTERIZED PROTEIN KIAA0232;                          
2389:  aw5z-A  2.2 20.8   93   786   10   MOLECULE: SPERMATOGENESIS-ASSOCIATED PROTEIN 20;                     
2390:  kv4s-A  2.2 15.9   73   245    4   MOLECULE: 14-3-3 PROTEIN ZETA/DELTA;                                 
2391:  aqp3-A  2.2 21.7   92  1400    2   MOLECULE: SACSIN;                                                    
2392:  h5pc-A  2.2 19.6   91  1041    4   MOLECULE: PRE-MRNA-SPLICING FACTOR ATP-DEPENDENT RNA HELICA          
2393:  c5xt-A  2.2 18.4   93  1132    8   MOLECULE: TELOMERASE REVERSE TRANSCRIPTASE;                          
2394:  lqv4-A  2.2 26.5  119   573    6   MOLECULE: KINESIN LIGHT CHAIN 1;                                     
2395:  i9it-A  2.2 17.8  138   925    6   MOLECULE: CENTROSOMAL PROTEIN OF 104 KDA;                            
2396:  q4hd-A  2.2 23.7  122  1400    9   MOLECULE: POLYCYSTIC KIDNEY DISEASE PROTEIN 1-LIKE 1;                
2397:  ajv0-A  2.2  8.3  105   509    5   MOLECULE: MELANOMA ANTIGEN PREFERENTIALLY EXPRESSED IN TUMO          
2398:  qan8-A  2.2 21.8  100   365    7   MOLECULE: ZINC FINGER MYND DOMAIN-CONTAINING PROTEIN 12;             
2399:  dej9-A  2.2 28.3  129  1400    8   MOLECULE: RYANODINE RECEPTOR 2;                                      
2400:  c8ua-A  2.2 26.7  112  1338    8   MOLECULE: ADHESION G PROTEIN-COUPLED RECEPTOR A2;                    
2401:  r2lu-A  2.2 23.8   94  1400    7   MOLECULE: EPIPLAKIN;                                                 
2402:  nsz5-A  2.2 14.9   84   577   13   MOLECULE: PROTEIN SHQ1 HOMOLOG;                                      
2403:  vgs8-A  2.2 24.5  140   832   10   MOLECULE: PROTEIN PPP4R3C;                                           
2404:  iab4-A  2.2 20.7   84  1400    8   MOLECULE: SERINE-PROTEIN KINASE ATM;                                 
2405:  ckb7-A  2.2 29.2  130  2058    3   MOLECULE: UNCONVENTIONAL MYOSIN-X;                                   
2406:  rgp8-A  2.2 30.8   82   469    6   MOLECULE: UNCHARACTERIZED PROTEIN C6ORF118;                          
2407:  qrm3-A  2.2  3.7   61   552   10   MOLECULE: HARMONIN;                                                  
2408:  vsw1-A  2.2 16.2  119   925    3   MOLECULE: NUCLEAR PORE COMPLEX PROTEIN NUP107;                       
2409:  fx4i-A  2.2 30.6  108  1400    4   MOLECULE: CADHERIN EGF LAG SEVEN-PASS G-TYPE RECEPTOR 2;             
2410:  i5gc-A  2.1  4.3  118   374    6   MOLECULE: FANCONI ANEMIA GROUP F PROTEIN;                            
2411:  zt7y-A  2.1 25.0   55   655    7   MOLECULE: BROAD SUBSTRATE SPECIFICITY ATP-BINDING CASSETTE           
2412:  sy3t-A  2.1 15.1  136  1775    7   MOLECULE: STEREOCILIN;                                               
2413:  t6qt-A  2.1 12.9   56   811   13   MOLECULE: EXOCYST COMPLEX COMPONENT 6B;                              
2414:  rmj0-A  2.1 18.0   92   458    8   MOLECULE: PROTEIN ADENYLYLTRANSFERASE FICD;                          
2415:  y7ke-A  2.1 17.6   68   338    7   MOLECULE: DNA FRAGMENTATION FACTOR SUBUNIT BETA;                     
2416:  nt4h-A  2.1 12.1   64   663    5   MOLECULE: GLUTAMATE-RICH PROTEIN 6;                                  
2417:  ej1f-A  2.1 14.1   65   580    5   MOLECULE: HIGH AFFINITY CHOLINE TRANSPORTER 1;                       
2418:  pk6f-A  2.1 12.5   52   719    4   MOLECULE: MAESTRO HEAT-LIKE REPEAT-CONTAINING PROTEIN FAMIL          
2419:  q6ye-A  2.1 34.0   83   535    2   MOLECULE: UNCONVENTIONAL PREFOLDIN RPB5 INTERACTOR 1;                
2420:  k6ht-A  2.1 19.6  104  1400    7   MOLECULE: CYTOPLASMIC DYNEIN 2 HEAVY CHAIN 1;                        
2421:  gen6-A  2.1 32.7  117   907    4   MOLECULE: CLATHRIN COAT ASSEMBLY PROTEIN AP180;                      
2422:  g8vg-A  2.1 14.8   83   276    7   MOLECULE: SYNTAXIN-12;                                               
2423:  b0sr-A  2.1 29.5   72   530    4   MOLECULE: MEMBRANE-ASSOCIATED TRANSPORTER PROTEIN;                   
2424:  nq8v-A  2.1 13.8   95   592    4   MOLECULE: INACTIVE HEPARANASE-2;                                     
2425:  mqx7-A  2.1 12.9   61   396    5   MOLECULE: MEIOTIC RECOMBINATION PROTEIN SPO11;                       
2426:  twp3-A  2.1 13.6   80   407    4   MOLECULE: E3 UBIQUITIN-PROTEIN LIGASE TRIM13;                        
2427:  pu2v-A  2.1 15.9  114  1400    5   MOLECULE: POLYCYSTIC KIDNEY DISEASE PROTEIN 1-LIKE 1;                
2428:  wwk9-A  2.1 12.2   47  1400    2   MOLECULE: CYTOPLASMIC DYNEIN 1 HEAVY CHAIN 1;                        
2429:  ryn2-A  2.1 11.7   82   787    4   MOLECULE: E3 SUMO-PROTEIN LIGASE KIAA1586;                           
2430:  tdg7-A  2.1 12.0   89  1019   11   MOLECULE: INSULIN-DEGRADING ENZYME;                                  
2431:  k9jb-A  2.1  4.3   47   296    6   MOLECULE: CALCIUM SIGNAL-MODULATING CYCLOPHILIN LIGAND;              
2432:  t3va-A  2.1 37.0  103  1684    6   MOLECULE: INACTIVE UBIQUITIN CARBOXYL-TERMINAL HYDROLASE 54          
2433:  kyk9-A  2.1 24.9   75  1503    5   MOLECULE: EF-HAND CALCIUM-BINDING DOMAIN-CONTAINING PROTEIN          
2434:  wn0z-A  2.1 34.4  108   834    6   MOLECULE: ARF-GAP WITH COILED-COIL, ANK REPEAT AND PH DOMAI          
2435:  ttt0-A  2.1 18.8   97   534    9   MOLECULE: DNA-DIRECTED RNA POLYMERASE III SUBUNIT RPC3;              
2436:  bm6o-A  2.1 23.6   63   704    3   MOLECULE: E3 UBIQUITIN-PROTEIN LIGASE MARCHF7;                       
2437:  f5bv-A  2.1 15.5   66   747    3   MOLECULE: KINESIN-LIKE PROTEIN KIF3B;                                
2438:  u0hi-A  2.1 35.4   68  1400   15   MOLECULE: MICROTUBULE-ACTIN CROSS-LINKING FACTOR 1, ISOFORM          
2439:  cnt7-A  2.1 24.0   85   461    6   MOLECULE: USHER SYNDROME TYPE-1G PROTEIN;                            
2440:  p2pe-A  2.1 11.8   53   529   13   MOLECULE: DEP DOMAIN-CONTAINING PROTEIN 1B;                          
2441:  zv5y-A  2.1 23.0  138  1036    9   MOLECULE: NACHT, LRR AND PYD DOMAINS-CONTAINING PROTEIN 3;           
2442:  pb3m-A  2.1 16.2   92   445    4   MOLECULE: E3 UBIQUITIN-PROTEIN LIGASE MYLIP;                         
2443:  wz6g-A  2.1 42.7   75  1400    7   MOLECULE: DYSTONIN;                                                  
2444:  yjs0-A  2.1 16.1   65   622    3   MOLECULE: SODIUM/POTASSIUM/CALCIUM EXCHANGER 4;                      
2445:  iy5i-A  2.1 18.2   67   393   10   MOLECULE: UPSTREAM-BINDING FACTOR 1-LIKE PROTEIN 1;                  
2446:  wc9x-A  2.1 16.5  108   750    9   MOLECULE: SIGNAL TRANSDUCER AND ACTIVATOR OF TRANSCRIPTION           
2447:  yu1u-A  2.1 36.3  105  1197    6   MOLECULE: STRUCTURAL MAINTENANCE OF CHROMOSOMES PROTEIN 2;           
2448:  msk7-A  2.1 21.5  119   567    9   MOLECULE: NUCLEOLUS AND NEURAL PROGENITOR PROTEIN;                   
2449:  ceq5-A  2.1 19.4   90   797    8   MOLECULE: ADHESION G-PROTEIN COUPLED RECEPTOR G7;                    
2450:  rl5a-A  2.1 25.7  132  1676    8   MOLECULE: COMPLEMENT C5;                                             
2451:  m7cz-A  2.1 10.7   41  1400    7   MOLECULE: ADHESION G-PROTEIN COUPLED RECEPTOR G4;                    
2452:  eq5o-A  2.1 17.9   67  1400    6   MOLECULE: DYSTROPHIN;                                                
2453:  oth8-A  2.1 29.2   80   614    5   MOLECULE: NUCLEAR RECEPTOR COACTIVATOR 4;                            
2454:  qxo1-A  2.1 19.6  137  2099    7   MOLECULE: DEDICATOR OF CYTOKINESIS PROTEIN 8;                        
2455:  to4p-A  2.1 20.7   60   222   13   MOLECULE: CHARGED MULTIVESICULAR BODY PROTEIN 2A;                    
2456:  vk3j-A  2.1  4.6   49   175   12   MOLECULE: NADH DEHYDROGENASE [UBIQUINONE] 1 ALPHA SUBCOMPLE          
2457:  j3qd-A  2.1 22.6   84   779   10   MOLECULE: CENTROMERE/KINETOCHORE PROTEIN ZW10 HOMOLOG;               
2458:  zg5f-A  2.1 19.5   44   509   14   MOLECULE: CYTOCHROME P450 4X1;                                       
2459:  v5mw-A  2.1 17.7  124  1309    6   MOLECULE: CLUSTERED MITOCHONDRIA PROTEIN HOMOLOG;                    
2460:  ns3e-A  2.1 18.6   68  1400    3   MOLECULE: NESPRIN-2;                                                 
2461:  iq8d-A  2.1 19.7   74  1400    4   MOLECULE: DNA POLYMERASE ZETA CATALYTIC SUBUNIT;                     
2462:  ce7p-A  2.1 30.4   62   491    5   MOLECULE: LA-RELATED PROTEIN 6;                                      
2463:  dw6x-A  2.1 17.3   96   957   13   MOLECULE: MELANOMA-ASSOCIATED ANTIGEN E1;                            
2464:  k1gu-A  2.1 19.6   58   524    7   MOLECULE: SOLUTE CARRIER FAMILY 2, FACILITATED GLUCOSE TRAN          
2465:  oc4o-A  2.1 37.3   80   522    4   MOLECULE: SORTING NEXIN-1;                                           
2466:  do8r-A  2.1 11.5   58   419    5   MOLECULE: HISTONE ACETYLTRANSFERASE TYPE B CATALYTIC SUBUNI          
2467:  i2mp-A  2.1 14.6   75   351    8   MOLECULE: PUTATIVE NEUROBLASTOMA BREAKPOINT FAMILY MEMBER 5          
2468:  mje7-A  2.1  9.5   52   660   12   MOLECULE: ARGININE--TRNA LIGASE, CYTOPLASMIC;                        
2469:  p6ie-A  2.1 12.9   69   233    9   MOLECULE: CILIA- AND FLAGELLA-ASSOCIATED PROTEIN 299;                
2470:  t3jv-A  2.1 10.1   68   606    1   MOLECULE: LYSOSOMAL COBALAMIN TRANSPORTER ABCD4;                     
2471:  gf6k-A  2.1  9.3   38  1264    5   MOLECULE: VALINE--TRNA LIGASE;                                       
2472:  s6yf-A  2.1 18.8   83   288    6   MOLECULE: SYNTAXIN-2;                                                
2473:  ba0a-A  2.1 24.8   69   385    1   MOLECULE: SINGLE-STRANDED DNA-BINDING PROTEIN 4;                     
2474:  czt0-A  2.1 32.1  116  1271    8   MOLECULE: DESMOPLAKIN;                                               
2475:  oc1p-A  2.1 18.2   62  1400    5   MOLECULE: TESTIS-EXPRESSED PROTEIN 15;                               
2476:  ayl1-A  2.1 31.7  100  1400    6   MOLECULE: TITIN;                                                     
2477:  rm5f-A  2.1 40.7   87  1996    7   MOLECULE: PROTEIN SHROOM3;                                           
2478:  n7lm-A  2.1 12.9   52  1556    8   MOLECULE: BROMODOMAIN ADJACENT TO ZINC FINGER DOMAIN PROTEI          
2479:  ngd6-A  2.1 20.4   91   696   11   MOLECULE: XENOTROPIC AND POLYTROPIC RETROVIRUS RECEPTOR 1;           
2480:  co7s-A  2.1 22.8   73   388    5   MOLECULE: SINGLE-STRANDED DNA-BINDING PROTEIN 3;                     
2481:  qj5r-A  2.1 12.9   86   336    8   MOLECULE: PEROXISOMAL MEMBRANE PROTEIN PEX16;                        
2482:  l2kx-A  2.1 11.3  117   626    9   MOLECULE: ANKYRIN REPEAT DOMAIN-CONTAINING PROTEIN 13B;              
2483:  a5kd-A  2.1 32.8   88   689    6   MOLECULE: 7SK SNRNA METHYLPHOSPHATE CAPPING ENZYME;                  
2484:  ec4k-A  2.1 23.3   82   640    9   MOLECULE: GUANYLATE-BINDING PROTEIN 4;                               
2485:  qv8h-A  2.1 27.8   66   912    5   MOLECULE: RHO GUANINE NUCLEOTIDE EXCHANGE FACTOR 1;                  
2486:  dd8v-A  2.1 19.6   68  1826   13   MOLECULE: TRANSCRIPTION INITIATION FACTOR TFIID SUBUNIT 1-L          
2487:  bmu5-A  2.1 20.0   88   702    5   MOLECULE: 1,4-ALPHA-GLUCAN-BRANCHING ENZYME;                         
2488:  hl2z-A  2.1 13.1   62   189    6   MOLECULE: CANCER/TESTIS ANTIGEN FAMILY 45 MEMBER A6;                 
2489:  qtn8-A  2.1 11.1   78  1023    8   MOLECULE: STAR-RELATED LIPID TRANSFER PROTEIN 8;                     
2490:  e5jg-A  2.1  9.9   83   302    1   MOLECULE: SYNTAXIN-17;                                               
2491:  zd3i-A  2.1  9.3   51  1400    4   MOLECULE: VACUOLAR PROTEIN SORTING-ASSOCIATED PROTEIN 13A;           
2492:  x7fn-A  2.1 30.1  112  1756   10   MOLECULE: PERIPLAKIN;                                                
2493:  s8ue-A  2.1 23.7  105   706   10   MOLECULE: INTEGRATOR COMPLEX SUBUNIT 13;                             
2494:  ued1-A  2.1 18.3   51  1548    6   MOLECULE: ZINC FINGER MYM-TYPE PROTEIN 4;                            
2495:  z4hi-A  2.1  4.0   61   132   11   MOLECULE: VESICLE TRANSPORT PROTEIN GOT1A;                           
2496:  bnh7-A  2.1 27.7  118   860    4   MOLECULE: TETRATRICOPEPTIDE REPEAT PROTEIN 13;                       
2497:  cg3c-A  2.1 40.8   96  1400    7   MOLECULE: TESTIS-EXPRESSED PROTEIN 15;                               
2498:  iq5u-A  2.1 32.9  104  1400    4   MOLECULE: LAMININ SUBUNIT ALPHA-1;                                   
2499:  fco1-A  2.1 20.0  162  1400    9   MOLECULE: NIPPED-B-LIKE PROTEIN;                                     
2500:  bnw2-A  2.1  3.7   46    92    9   MOLECULE: PROGONADOLIBERIN-1;                                        
2501:  x7zd-A  2.1  7.0  112   453    3   MOLECULE: ANKYRIN REPEAT AND SOCS BOX PROTEIN 16;                    
2502:  vdg4-A  2.1 16.5   67   235    7   MOLECULE: IRON-SULFUR CLUSTER CO-CHAPERONE PROTEIN HSCB;             
2503:  r7vc-A  2.1 16.6   58  1802   10   MOLECULE: BROMODOMAIN AND WD REPEAT-CONTAINING PROTEIN 3;            
2504:  b2lk-A  2.1  9.3   36  1060    8   MOLECULE: RNA-BINDING PROTEIN 27;                                    
2505:  mq0w-A  2.1 27.1   86  1400    8   MOLECULE: DYNEIN HEAVY CHAIN 12, AXONEMAL;                           
2506:  ov5v-A  2.1 24.4   77   790    6   MOLECULE: E3 UBIQUITIN-PROTEIN LIGASE JADE-2;                        
2507:  tgb2-A  2.1 31.0  108  1312    6   MOLECULE: DNA REPAIR PROTEIN RAD50;                                  
2508:  fs8a-A  2.1 21.9   75   379    9   MOLECULE: STIMULATOR OF INTERFERON GENES PROTEIN;                    
2509:  k4hy-A  2.1 27.1  139   919    4   MOLECULE: SYNPHILIN-1;                                               
2510:  f0hv-A  2.1 28.7   80  1311   13   MOLECULE: AF4/FMR2 FAMILY MEMBER 2;                                  
2511:  sz4z-A  2.1 12.1   93   543    4   MOLECULE: HEPARANASE;                                                
2512:  e9bu-A  2.1 13.3   59   436    2   MOLECULE: AMSH-LIKE PROTEASE;                                        
2513:  zxj6-A  2.1 25.1  106   543    9   MOLECULE: STRESS-INDUCED-PHOSPHOPROTEIN 1;                           
2514:  vls1-A  2.1  6.2   43    89    5   MOLECULE: OTOSPIRALIN;                                               
2515:  h6gy-A  2.1 26.3   72   645   11   MOLECULE: SODIUM/HYDROGEN EXCHANGER 9;                               
2516:  g5ob-A  2.1 15.1  100  1400    6   MOLECULE: POLYCYSTIC KIDNEY DISEASE PROTEIN 1-LIKE 1;                
2517:  oc7z-A  2.1 30.2   78   443    9   MOLECULE: KH DOMAIN-CONTAINING, RNA-BINDING, SIGNAL TRANSDU          
2518:  mea7-A  2.1 26.9   78  1400    8   MOLECULE: NESPRIN-1;                                                 
2519:  dta3-A  2.1 14.6  135  2040    9   MOLECULE: HEAT REPEAT-CONTAINING PROTEIN 5A;                         
2520:  ce7b-A  2.1 38.0   85   771    7   MOLECULE: PH AND SEC7 DOMAIN-CONTAINING PROTEIN 2;                   
2521:  r4vz-A  2.1 22.8   81  1048    9   MOLECULE: PH AND SEC7 DOMAIN-CONTAINING PROTEIN 3;                   
2522:  bi1g-A  2.1 17.4  136  1400    7   MOLECULE: ADENOMATOUS POLYPOSIS COLI PROTEIN;                        
2523:  o5wo-A  2.1 37.6   74   617    4   MOLECULE: FORMIN-BINDING PROTEIN 1;                                  
2524:  yh2n-A  2.1 22.6   92  1336    8   MOLECULE: LYSINE-SPECIFIC DEMETHYLASE 2B;                            
2525:  vf4i-A  2.1 13.3   63   519    3   MOLECULE: BEN DOMAIN-CONTAINING PROTEIN 7;                           
2526:  q2eh-A  2.1 22.9  133  1400    6   MOLECULE: BACULOVIRAL IAP REPEAT-CONTAINING PROTEIN 6;               
2527:  m6sm-A  2.1 13.1   77  1400    9   MOLECULE: DYNEIN HEAVY CHAIN 1, AXONEMAL;                            
2528:  zmr7-A  2.1 17.6  101   974    7   MOLECULE: GATOR COMPLEX PROTEIN WDR59;                               
2529:  m6cc-A  2.1 30.7  131  1006    7   MOLECULE: E3 UBIQUITIN-PROTEIN LIGASE MIB1;                          
2530:  m1ar-A  2.1 22.3   83   628   10   MOLECULE: INACTIVE SODIUM-DEPENDENT NEUTRAL AMINO ACID TRAN          
2531:  g2cl-A  2.1 23.4   91  1516   10   MOLECULE: UDP-GLUCOSE:GLYCOPROTEIN GLUCOSYLTRANSFERASE 2;            
2532:  v9wy-A  2.1 18.6   65   315   11   MOLECULE: ARGININE-FIFTY HOMEOBOX;                                   
2533:  kcz8-A  2.1 28.9  108   758    6   MOLECULE: CACTIN;                                                    
2534:  zt1u-A  2.1 22.1   81  1249    4   MOLECULE: MAGE-LIKE PROTEIN 2;                                       
2535:  g1ru-A  2.1 55.2   99  1400    7   MOLECULE: NESPRIN-1;                                                 
2536:  kr3s-A  2.1 23.5   95  1333    9   MOLECULE: SON OF SEVENLESS HOMOLOG 1;                                
2537:  bx3i-A  2.1 25.2   78  1012    1   MOLECULE: AXONEMAL DYNEIN LIGHT CHAIN DOMAIN-CONTAINING PRO          
2538:  xns7-A  2.1 19.9   71   583    8   MOLECULE: ATLASTIN-2;                                                
2539:  onf1-A  2.1 25.1  102  1400    9   MOLECULE: CHROMODOMAIN-HELICASE-DNA-BINDING PROTEIN 7;               
2540:  b5qr-A  2.1 19.9   69   141    9   MOLECULE: NUCLEAR NUCLEIC ACID-BINDING PROTEIN C1D;                  
2541:  ny7y-A  2.1 26.5   85   580    6   MOLECULE: N6-ADENOSINE-METHYLTRANSFERASE CATALYTIC SUBUNIT;          
2542:  l4vu-A  2.1 14.8  107  1227   10   MOLECULE: CODANIN-1;                                                 
2543:  zbx4-A  2.1 14.7   61   724   11   MOLECULE: SOLUTE CARRIER ORGANIC ANION TRANSPORTER FAMILY M          
2544:  leo0-A  2.1 39.5   82  1400    7   MOLECULE: NEUROBLASTOMA BREAKPOINT FAMILY MEMBER 19;                 
2545:  m9cn-A  2.1 11.1   61  1400    3   MOLECULE: DYNEIN HEAVY CHAIN 1, AXONEMAL;                            
2546:  pd3l-A  2.1 10.7   47   318    4   MOLECULE: UBIQUINONE BIOSYNTHESIS PROTEIN COQ9, MITOCHONDRI          
2547:  e1rd-A  2.1 12.4  109  1400    2   MOLECULE: DYNEIN HEAVY CHAIN 10, AXONEMAL;                           
2548:  od2c-A  2.1 23.8  116  1447    5   MOLECULE: ADHESION G PROTEIN-COUPLED RECEPTOR L3;                    
2549:  gd2f-A  2.1 12.2   74  1400    5   MOLECULE: DYNEIN HEAVY CHAIN 5, AXONEMAL;                            
2550:  fp7p-A  2.1 45.9  142  1721    6   MOLECULE: INTERSECTIN-1;                                             
2551:  ll9f-A  2.1  8.3  105  1400    8   MOLECULE: UNCONVENTIONAL MYOSIN-XV;                                  
2552:  s4dr-A  2.1 15.8  124  2346    3   MOLECULE: ACETYL-COA CARBOXYLASE 1;                                  
2553:  xla8-A  2.1 20.2   90  1400    9   MOLECULE: HISTONE-LYSINE N-METHYLTRANSFERASE 2B;                     
2554:  buw0-A  2.1 18.9   44   846   14   MOLECULE: RHO GTPASE-ACTIVATING PROTEIN 12;                          
2555:  xe8x-A  2.1 15.5   83   288    8   MOLECULE: SYNTAXIN-1A;                                               
2556:  t3zq-A  2.1 18.5   71   504    7   MOLECULE: SIGNAL RECOGNITION PARTICLE 54 KDA PROTEIN;                
2557:  ac3y-A  2.1 15.6   74   558    5   MOLECULE: ATLASTIN-1;                                                
2558:  wqe2-A  2.1 19.7   91   299    5   MOLECULE: CCR4-NOT TRANSCRIPTION COMPLEX SUBUNIT 9;                  
2559:  ho9s-A  2.1  8.5   66   776    6   MOLECULE: ANKYRIN REPEAT AND EF-HAND DOMAIN-CONTAINING PROT          
2560:  xrh7-A  2.1 15.1   70   233    6   MOLECULE: MEDIATOR OF RNA POLYMERASE II TRANSCRIPTION SUBUN          
2561:  fd6l-A  2.1 29.9   93   524    5   MOLECULE: CYTOCHROME P450 4F11;                                      
2562:  el2b-A  2.1  8.3   46  2286   11   MOLECULE: DNA POLYMERASE EPSILON CATALYTIC SUBUNIT A;                
2563:  q3lr-A  2.1 13.7  107   794    7   MOLECULE: EVI5-LIKE PROTEIN;                                         
2564:  k8me-A  2.1 12.3  100  1400    1   MOLECULE: DYNEIN HEAVY CHAIN 14, AXONEMAL;                           
2565:  rdt5-A  2.1 35.2   61  1049    7   MOLECULE: PROTEIN PHOSPHATASE SLINGSHOT HOMOLOG 1;                   
2566:  n1vb-A  2.1 19.4  126  1400    8   MOLECULE: WD REPEAT AND FYVE DOMAIN-CONTAINING PROTEIN 3;            
2567:  yj9c-A  2.1 31.7   98   522    8   MOLECULE: ZINC FINGER AND BTB DOMAIN-CONTAINING PROTEIN 18;          
2568:  py6l-A  2.1 25.0  137  1400    8   MOLECULE: E3 UBIQUITIN-PROTEIN LIGASE HUWE1;                         
2569:  bry3-A  2.1  5.4   42   551    2   MOLECULE: PUTATIVE TYROSINE-PROTEIN PHOSPHATASE TPTE;                
2570:  qt4v-A  2.1 18.7  107  1400   10   MOLECULE: CYTOPLASMIC DYNEIN 1 HEAVY CHAIN 1;                        
2571:  jt9i-A  2.1 17.7  126   445    4   MOLECULE: EUKARYOTIC TRANSLATION INITIATION FACTOR 3 SUBUNI          
2572:  f5xp-A  2.1 23.4   82  1400    7   MOLECULE: DYSTROPHIN;                                                
2573:  xy2x-A  2.1 17.8   56   882    4   MOLECULE: PIWI-LIKE PROTEIN 3;                                       
2574:  ugi8-A  2.1 25.6  130   787    6   MOLECULE: SIGNAL TRANSDUCER AND ACTIVATOR OF TRANSCRIPTION           
2575:  rp2s-A  2.1 26.5   82   638    7   MOLECULE: NEUROBLASTOMA BREAKPOINT FAMILY MEMBER 4;                  
2576:  kl3i-A  2.1 28.5  106  1397    9   MOLECULE: ANKYRIN REPEAT DOMAIN-CONTAINING PROTEIN 30A;              
2577:  zu4n-A  2.1 21.6   90   665    4   MOLECULE: RNA POLYMERASE II-ASSOCIATED PROTEIN 3;                    
2578:  a9bq-A  2.1  6.9   83   501    2   MOLECULE: CYSTINE/GLUTAMATE TRANSPORTER;                             
2579:  ot8p-A  2.1 11.0   46  1798    2   MOLECULE: LAMININ SUBUNIT BETA-2;                                    
2580:  ont6-A  2.1 15.6   84   739    6   MOLECULE: GLYCINE--TRNA LIGASE;                                      
2581:  zbt8-A  2.1 14.7   96   347    4   MOLECULE: LRP2-BINDING PROTEIN;                                      
2582:  rk2g-A  2.1 16.7   56   239   11   MOLECULE: TETRASPANIN-9;                                             
2583:  dhv7-A  2.1 28.2   88  1099   10   MOLECULE: SLIT-ROBO RHO GTPASE-ACTIVATING PROTEIN 3;                 
2584:  qhq5-A  2.1 30.1   86   837    3   MOLECULE: HISTONE ACETYLTRANSFERASE KAT2A;                           
2585:  bh0a-A  2.1 26.1   73   399    5   MOLECULE: C-TYPE LECTIN DOMAIN FAMILY 4 MEMBER M;                    
2586:  vk6e-A  2.1 20.3   59   184   10   MOLECULE: RETINA AND ANTERIOR NEURAL FOLD HOMEOBOX PROTEIN           
2587:  jco7-A  2.1 19.9   93   325    9   MOLECULE: SYNTAXIN-16;                                               
2588:  m7zf-A  2.1 19.9   92  1704    5   MOLECULE: ARF-GAP WITH RHO-GAP DOMAIN, ANK REPEAT AND PH DO          
2589:  aw7n-A  2.1 11.4   75   516    3   MOLECULE: RHO GUANINE NUCLEOTIDE EXCHANGE FACTOR 9;                  
2590:  b2aw-A  2.1  4.9   47   151    4   MOLECULE: 40S RIBOSOMAL PROTEIN S13;                                 
2591:  afb1-A  2.1 15.3  100   870    4   MOLECULE: INTEGRAL MEMBRANE PROTEIN GPR155;                          
2592:  es5o-A  2.1  3.5   45   381    9   MOLECULE: PULMONARY SURFACTANT-ASSOCIATED PROTEIN B;                 
2593:  g5qr-A  2.1 23.1   62   912    5   MOLECULE: METABOTROPIC GLUTAMATE RECEPTOR 4;                         
2594:  v0yn-A  2.1 21.2  101   610    5   MOLECULE: CYTOSOLIC 5'-NUCLEOTIDASE 1B;                              
2595:  anm2-A  2.1 22.9   65   288    9   MOLECULE: RHOX HOMEOBOX FAMILY MEMBER 2B;                            
2596:  vm8v-A  2.1 24.1   79   307    4   MOLECULE: VACUOLAR PROTEIN SORTING-ASSOCIATED PROTEIN VTA1           
2597:  fom5-A  2.1 25.1   97   617    7   MOLECULE: PROTEIN FEM-1 HOMOLOG C;                                   
2598:  fn9i-A  2.1 22.7  127  1445    2   MOLECULE: TENSIN-3;                                                  
2599:  nxd1-A  2.1 13.9  107  1400    7   MOLECULE: NESPRIN-1;                                                 
2600:  igz4-A  2.1  9.9   92   929    5   MOLECULE: DUAL SERINE/THREONINE AND TYROSINE PROTEIN KINASE          
2601:  sf7a-A  2.1 25.9   63  1400    3   MOLECULE: NESPRIN-1;                                                 
2602:  lk7a-A  2.1 20.3   65   132    2   MOLECULE: INTERFERON-INDUCED TRANSMEMBRANE PROTEIN 5;                
2603:  kx1b-A  2.1 22.7  103   580   11   MOLECULE: RAP GUANINE NUCLEOTIDE EXCHANGE FACTOR 5;                  
2604:  pw5r-A  2.1 44.3   78   731    6   MOLECULE: T-CELL ACTIVATION RHO GTPASE-ACTIVATING PROTEIN;           
2605:  qjr1-A  2.1 20.8   97  1400    4   MOLECULE: CYTOPLASMIC DYNEIN 2 HEAVY CHAIN 1;                        
2606:  ugp2-A  2.1 27.7   89  1397   12   MOLECULE: CHROMODOMAIN-HELICASE-DNA-BINDING PROTEIN 7;               
2607:  r9by-A  2.1 28.3   74  2419    8   MOLECULE: SPECTRIN ALPHA CHAIN, ERYTHROCYTIC 1;                      
2608:  re4w-A  2.1 36.1   85   892    4   MOLECULE: NACHT, LRR AND PYD DOMAINS-CONTAINING PROTEIN 6;           
2609:  pkg2-A  2.1  8.8  155  1873    6   MOLECULE: RAL GTPASE-ACTIVATING PROTEIN SUBUNIT ALPHA-2;             
2610:  k3jl-A  2.1 36.6   87  1493    6   MOLECULE: PROTEIN SHROOM4;                                           
2611:  ll3t-A  2.1 13.9   78   740    4   MOLECULE: ATP-BINDING CASSETTE SUB-FAMILY D MEMBER 2;                
2612:  vl6m-A  2.1 17.2   86  1400   10   MOLECULE: CHROMODOMAIN-HELICASE-DNA-BINDING PROTEIN 9;               
2613:  ne2v-A  2.1 39.6  109   688    6   MOLECULE: TBC1 DOMAIN FAMILY MEMBER 25;                              
2614:  n5vr-A  2.1 34.9   76  1007   11   MOLECULE: RNA-BINDING PROTEIN 26;                                    
2615:  z3gd-A  2.1 15.0   70   462    1   MOLECULE: INTEGRATOR COMPLEX SUBUNIT 12;                             
2616:  fdp7-A  2.1 23.5  112  1400    5   MOLECULE: E3 UBIQUITIN-PROTEIN LIGASE RNF213;                        
2617:  eln1-A  2.1  4.4   52   126   12   MOLECULE: UNCHARACTERIZED PROTEIN C20ORF197;                         
2618:  mk4q-A  2.1 12.8  103  2116    6   MOLECULE: UNCONVENTIONAL MYOSIN-VIIB;                                
2619:  e9sf-A  2.1 32.9   96   490    7   MOLECULE: INTERFERON-INDUCED PROTEIN WITH TETRATRICOPEPTIDE          
2620:  rnl3-A  2.1 21.5   70   620    6   MOLECULE: SODIUM-DEPENDENT DOPAMINE TRANSPORTER;                     
2621:  kv2q-A  2.1 20.6   68   510    4   MOLECULE: FUMARATE HYDRATASE, MITOCHONDRIAL;                         
2622:  f4ka-A  2.1 31.2  133  1400    6   MOLECULE: MICROTUBULE-ACTIN CROSS-LINKING FACTOR 1, ISOFORM          
2623:  ih9i-A  2.1 13.8   89  1400    8   MOLECULE: CILIA- AND FLAGELLA-ASSOCIATED PROTEIN 54;                 
2624:  xf9j-A  2.1 30.0  104  1400    9   MOLECULE: EPIPLAKIN;                                                 
2625:  m8zq-A  2.1 17.4  108   688    5   MOLECULE: PROTEIN SEL-1 HOMOLOG 2;                                   
2626:  ryz4-A  2.1 18.0  113  1400    4   MOLECULE: TRANSFORMATION/TRANSCRIPTION DOMAIN-ASSOCIATED PR          
2627:  knf4-A  2.1 22.3   63   663    6   MOLECULE: ETS-RELATED TRANSCRIPTION FACTOR ELF-4;                    
2628:  tdi4-A  2.1 12.4  110   379    5   MOLECULE: PROTEIN FARNESYLTRANSFERASE/GERANYLGERANYLTRANSFE          
2629:  m3dt-A  2.1 18.3   63   509   10   MOLECULE: DNA NUCLEOTIDYLEXOTRANSFERASE;                             
2630:  u6og-A  2.1 17.5  130  1400    5   MOLECULE: APOLIPOPROTEIN B-100;                                      
2631:  qzb4-A  2.1 28.5  122  2215    6   MOLECULE: UNCONVENTIONAL MYOSIN-VIIA;                                
2632:  oc5u-A  2.1 13.1  121  1013    7   MOLECULE: SODIUM/POTASSIUM-TRANSPORTING ATPASE SUBUNIT ALPH          
2633:  f8ur-A  2.1 31.8  109  1400    7   MOLECULE: EPIPLAKIN;                                                 
2634:  mnm8-A  2.1 31.8  118  1400    9   MOLECULE: EPIPLAKIN;                                                 
2635:  yga1-A  2.1 11.7   79   260    8   MOLECULE: DNA-BINDING PROTEIN RFXANK;                                
2636:  i7ei-A  2.1 20.5  122  1400    3   MOLECULE: RYANODINE RECEPTOR 2;                                      
2637:  x1aa-A  2.1 13.0   94  1400    4   MOLECULE: UNCHARACTERIZED PROTEIN;                                   
2638:  mi0z-A  2.1 29.0  104  2022    9   MOLECULE: TRANSIENT RECEPTOR POTENTIAL CATION CHANNEL SUBFA          
2639:  tw0w-A  2.1 24.0  100  1017    5   MOLECULE: PROTEIN HIRA;                                              
2640:  pk9h-A  2.1 14.5   65   246    5   MOLECULE: 14-3-3 PROTEIN ETA;                                        
2641:  ue2n-A  2.1 17.7  113   542   12   MOLECULE: F-BOX/WD REPEAT-CONTAINING PROTEIN 11;                     
2642:  r0he-A  2.1 29.1  107   792    9   MOLECULE: KINESIN-ASSOCIATED PROTEIN 3;                              
2643:  ea9o-A  2.1 33.1  115  1075   10   MOLECULE: POTE ANKYRIN DOMAIN FAMILY MEMBER E;                       
2644:  cgl3-A  2.1 19.8   92  2315    5   MOLECULE: RECEPTOR-TYPE TYROSINE-PROTEIN PHOSPHATASE ZETA;           
2645:  vvv1-A  2.1 21.8   70  1400    6   MOLECULE: CHROMODOMAIN-HELICASE-DNA-BINDING PROTEIN 7;               
2646:  fc1b-A  2.1 13.1   71   318   10   MOLECULE: ANKYRIN REPEAT AND SOCS BOX PROTEIN 7;                     
2647:  pr7p-A  2.1 24.0   89   553    7   MOLECULE: PUTATIVE OXIDOREDUCTASE GLYR1;                             
2648:  hb5i-A  2.1 35.2  107  1400    6   MOLECULE: DMX-LIKE PROTEIN 1;                                        
2649:  uaf5-A  2.1 25.3  106   545    8   MOLECULE: POTE ANKYRIN DOMAIN FAMILY MEMBER H;                       
2650:  xvv1-A  2.1 26.0  119  1216    5   MOLECULE: SPOC DOMAIN-CONTAINING PROTEIN 1;                          
2651:  ag5g-A  2.1 21.0  106  1400    8   MOLECULE: APOLIPOPROTEIN B-100;                                      
2652:  xtd0-A  2.1 35.5  119   530    8   MOLECULE: ANKYRIN REPEAT DOMAIN-CONTAINING PROTEIN 53;               
2653:  fk3b-A  2.1 27.4  102   544    7   MOLECULE: POTE ANKYRIN DOMAIN FAMILY MEMBER B2;                      
2654:  cde6-A  2.1 11.2  110   724    6   MOLECULE: NAD(+) HYDROLASE SARM1;                                    
2655:  s2fc-A  2.1 14.1   78   490   14   MOLECULE: CYTOCHROME P450 2W1;                                       
2656:  pf5z-A  2.1 23.2   96   792    8   MOLECULE: RIBONUCLEOSIDE-DIPHOSPHATE REDUCTASE LARGE SUBUNI          
2657:  ke5q-A  2.1 26.2   89  1400    6   MOLECULE: PLECTIN;                                                   
2658:  ff8y-A  2.1 15.8  123  1374    8   MOLECULE: E3 UBIQUITIN-PROTEIN LIGASE HUWE1;                         
2659:  tj7m-A  2.1 14.6  122  1497    7   MOLECULE: INACTIVE SERINE/THREONINE-PROTEIN KINASE TEX14;            
2660:  wyb7-A  2.1 20.1  102  1400   10   MOLECULE: TESTIS-EXPRESSED PROTEIN 15;                               
2661:  flv7-A  2.1 26.5   81   313    9   MOLECULE: ANKYRIN REPEAT FAMILY A PROTEIN 2;                         
2662:  t0in-A  2.1 33.2  103  1400    8   MOLECULE: DMX-LIKE PROTEIN 1;                                        
2663:  fvn7-A  2.1 24.8  122  1400    4   MOLECULE: E3 UBIQUITIN-PROTEIN LIGASE UBR4;                          
2664:  nal2-A  2.1 22.3   87   673    8   MOLECULE: FRAGILE X MENTAL RETARDATION SYNDROME-RELATED PRO          
2665:  pfl2-A  2.1 18.6  151  2226    7   MOLECULE: ROTATIN;                                                   
2666:  ta9n-A  2.1 37.0  108   793   10   MOLECULE: ANKYRIN REPEAT DOMAIN-CONTAINING PROTEIN SOWAHB;           
2667:  gw1e-A  2.1 11.7   94  1400   12   MOLECULE: SACSIN;                                                    
2668:  f4ll-A  2.1 19.4   87  1090   10   MOLECULE: APOPTOSIS-STIMULATING OF P53 PROTEIN 1;                    
2669:  k0wd-A  2.0 18.8  128  1400    5   MOLECULE: LIPOPOLYSACCHARIDE-RESPONSIVE AND BEIGE-LIKE ANCH          
2670:  bn0p-A  2.0 21.1   60   760    3   MOLECULE: H(+)/CL(-) EXCHANGE TRANSPORTER 4;                         
2671:  b4rp-A  2.0 16.2   76   343    9   MOLECULE: HOMEOBOX PROTEIN DBX1;                                     
2672:  kgt0-A  2.0 24.2   90   591    8   MOLECULE: REDUCED FOLATE TRANSPORTER;                                
2673:  gkh7-A  2.0 23.0  115   716    3   MOLECULE: PROBABLE C-MANNOSYLTRANSFERASE DPY19L3;                    
2674:  yk2l-A  2.0 24.2   66   338    6   MOLECULE: PROBABLE G-PROTEIN COUPLED RECEPTOR 160;                   
2675:  hf0o-A  2.0 31.8   75  1400    3   MOLECULE: MAX GENE-ASSOCIATED PROTEIN;                               
2676:  oba1-A  2.0 17.6  112  1400    9   MOLECULE: INOSITOL 1,4,5-TRISPHOSPHATE RECEPTOR TYPE 2;              
2677:  h0nw-A  2.0 30.3  109   859    6   MOLECULE: ACTIVE BREAKPOINT CLUSTER REGION-RELATED PROTEIN;          
2678:  g0cs-A  2.0  9.0  104  1400    5   MOLECULE: RYANODINE RECEPTOR 3;                                      
2679:  pvs9-A  2.0 24.8   51  1428   12   MOLECULE: VACUOLAR PROTEIN SORTING-ASSOCIATED PROTEIN 8 HOM          
2680:  eo1d-A  2.0 36.5   64  1233    5   MOLECULE: UTROPHIN;                                                  
2681:  i5fu-A  2.0 21.0   77  1029    4   MOLECULE: SODIUM/POTASSIUM-TRANSPORTING ATPASE SUBUNIT ALPH          
2682:  mv8r-A  2.0 13.2   84  1400    6   MOLECULE: NESPRIN-2;                                                 
2683:  xsi9-A  2.0 16.0   71   920    8   MOLECULE: ANDROGEN RECEPTOR;                                         
2684:  uug8-A  2.0  6.8   61   518    5   MOLECULE: MAJOR FACILITATOR SUPERFAMILY DOMAIN-CONTAINING P          
2685:  n7ah-A  2.0 19.4   50   502    8   MOLECULE: CYTOCHROME P450 3A5;                                       
2686:  a1qh-A  2.0 15.2   79   523    5   MOLECULE: MELANOMA-ASSOCIATED ANTIGEN E2;                            
2687:  rni1-A  2.0 19.1  143  1400    3   MOLECULE: PROTEIN FURRY HOMOLOG-LIKE;                                
2688:  id5v-A  2.0 25.8   97   791    5   MOLECULE: ATR-INTERACTING PROTEIN;                                   
2689:  yvf7-A  2.0 17.6   98   861   11   MOLECULE: E3 UBIQUITIN-PROTEIN LIGASE HECTD3;                        
2690:  wra1-A  2.0 10.6   63   553   11   MOLECULE: SOLUTE CARRIER FAMILY 45 MEMBER 3;                         
2691:  uzf1-A  2.0 22.7   77   259   10   MOLECULE: RIBOSOMAL RNA PROCESSING PROTEIN 36 HOMOLOG;               
2692:  yej5-A  2.0 23.6   90   728    9   MOLECULE: PROTEIN HOOK HOMOLOG 1;                                    
2693:  ivb4-A  2.0 16.7   43  1441   14   MOLECULE: RECEPTOR-TYPE TYROSINE-PROTEIN PHOSPHATASE T;              
2694:  xy6w-A  2.0 18.4   56   946   13   MOLECULE: CALCIUM-TRANSPORTING ATPASE TYPE 2C MEMBER 2;              
2695:  q4yv-A  2.0 10.7   55  1054    5   MOLECULE: FERM, ARHGEF AND PLECKSTRIN DOMAIN-CONTAINING PRO          
2696:  iyl9-A  2.0 32.6  104   860    8   MOLECULE: SH2 DOMAIN-CONTAINING PROTEIN 3C;                          
2697:  a5po-A  2.0 12.5   58   117    5   MOLECULE: MEDIATOR OF RNA POLYMERASE II TRANSCRIPTION SUBUN          
2698:  k2bk-A  2.0 21.5   44  1493    7   MOLECULE: DNA EXCISION REPAIR PROTEIN ERCC-6;                        
2699:  sm3u-A  2.0 23.4  108  1343    6   MOLECULE: RAS/RAP GTPASE-ACTIVATING PROTEIN SYNGAP;                  
2700:  wa4w-A  2.0 24.9  132  1400   10   MOLECULE: NIPPED-B-LIKE PROTEIN;                                     
2701:  fni8-A  2.0 25.2  149  1400    7   MOLECULE: INOSITOL 1,4,5-TRISPHOSPHATE RECEPTOR TYPE 1;              
2702:  kt1l-A  2.0 15.6   66   795   12   MOLECULE: PRE-MRNA-SPLICING FACTOR ATP-DEPENDENT RNA HELICA          
2703:  l7qv-A  2.0 34.6  105  1271    6   MOLECULE: BREAKPOINT CLUSTER REGION PROTEIN;                         
2704:  tva7-A  2.0 27.1   84   893    5   MOLECULE: PROTEIN FAM186B;                                           
2705:  gdm8-A  2.0 14.9   73  1400    4   MOLECULE: DYSTROPHIN;                                                
2706:  zrw9-A  2.0 16.8   74  1400   15   MOLECULE: TRANSMEMBRANE PROTEIN KIAA1109;                            
2707:  h7lb-A  2.0 12.7   91   507    4   MOLECULE: DOLICHYL PYROPHOSPHATE MAN9GLCNAC2                         
2708:  lt6b-A  2.0 26.2   83  1400    7   MOLECULE: DYNEIN HEAVY CHAIN 2, AXONEMAL;                            
2709:  oh8c-A  2.0 14.2   91   752    5   MOLECULE: ATP-BINDING CASSETTE SUB-FAMILY B MEMBER 7, MITOC          
2710:  rj6b-A  2.0 18.8   77   301    3   MOLECULE: ENVOPLAKIN-LIKE PROTEIN;                                   
2711:  kgg2-A  2.0 33.9   92  1400    7   MOLECULE: MIDASIN;                                                   
2712:  kj3z-A  2.0 24.0  101  1013    4   MOLECULE: E3 UBIQUITIN-PROTEIN LIGASE MIB2;                          
2713:  fj9l-A  2.0 28.4   93  1400    4   MOLECULE: DYNEIN HEAVY CHAIN 10, AXONEMAL;                           
2714:  zys8-A  2.0 16.6   91  1400    9   MOLECULE: DYNEIN HEAVY CHAIN 2, AXONEMAL;                            
2715:  vg9f-A  2.0  2.9   43   382   14   MOLECULE: PROTEIN PHOSPHATASE 1A;                                    
2716:  hqi5-A  2.0 17.3   79  1400    8   MOLECULE: MIDASIN;                                                   
2717:  rh7h-A  2.0  8.0   56   717   14   MOLECULE: F-BOX ONLY PROTEIN 42;                                     
2718:  fje0-A  2.0 18.5  105   617   12   MOLECULE: D-GLUCURONYL C5-EPIMERASE;                                 
2719:  j7fu-A  2.0 25.8   93  1545    9   MOLECULE: ATP-BINDING CASSETTE SUB-FAMILY C MEMBER 2;                
2720:  ua6y-A  2.0 29.1   87   656    7   MOLECULE: METHYLENETETRAHYDROFOLATE REDUCTASE;                       
2721:  ojf3-A  2.0 13.3   78   569    8   MOLECULE: GATOR COMPLEX PROTEIN NPRL3;                               
2722:  nmf0-A  2.0 13.6   66   804    8   MOLECULE: EXOCYST COMPLEX COMPONENT 6;                               
2723:  wrh5-A  2.0 28.5   70   562    9   MOLECULE: PROTON CHANNEL OTOP2;                                      
2724:  pd5i-A  2.0 34.6   98  1297    2   MOLECULE: TRIPLE FUNCTIONAL DOMAIN PROTEIN;                          
2725:  fii7-A  2.0  9.0   53  1400    6   MOLECULE: VACUOLAR PROTEIN SORTING-ASSOCIATED PROTEIN 13C;           
2726:  c8xs-A  2.0 20.2   55  2542    7   MOLECULE: TALIN-2;                                                   
2727:  q8eu-A  2.0 12.4   69   216    6   MOLECULE: TRANSMEMBRANE PROTEIN 139;                                 
2728:  d9nm-A  2.0 21.0   82  1400    6   MOLECULE: NESPRIN-2;                                                 
2729:  c3op-A  2.0 13.4   49   859    6   MOLECULE: FANCONI ANEMIA GROUP B PROTEIN;                            
2730:  cva4-A  2.0 14.5   77   617    5   MOLECULE: SODIUM-DEPENDENT NORADRENALINE TRANSPORTER;                
2731:  rns2-A  2.0 19.7   74  1648    5   MOLECULE: KINESIN-LIKE PROTEIN KIF14;                                
2732:  n4xb-A  2.0 13.4   85  1400    9   MOLECULE: ATP-BINDING CASSETTE SUB-FAMILY A MEMBER 13;               
2733:  l6yd-A  2.0 18.0  113   379    8   MOLECULE: PLECKSTRIN HOMOLOGY DOMAIN-CONTAINING FAMILY G ME          
2734:  j6aw-A  2.0 27.0  114   699   11   MOLECULE: ENDOPLASMIC RETICULUM MANNOSYL-OLIGOSACCHARIDE 1,          
2735:  yf2c-A  2.0 23.0  142  1207    6   MOLECULE: E3 UBIQUITIN-PROTEIN LIGASE RNF213;                        
2736:  pau1-A  2.0  6.3  111  1400    5   MOLECULE: RYANODINE RECEPTOR 1;                                      
2737:  scw6-A  2.0 25.2   65   241    9   MOLECULE: CELL DIVISION CYCLE-ASSOCIATED PROTEIN 4;                  
2738:  gvs8-A  2.0 24.0   91  1551    8   MOLECULE: SERINE/THREONINE-PROTEIN KINASE MRCK GAMMA;                
2739:  xs3e-A  2.0 15.6   51   137    8   MOLECULE: PHOSPHOINOSITIDE-INTERACTING PROTEIN;                      
2740:  dnw7-A  2.0 25.8   72   569    8   MOLECULE: LARGE NEUTRAL AMINO ACIDS TRANSPORTER SMALL SUBUN          
2741:  eki0-A  2.0 11.9   44   281   11   MOLECULE: CDAN1-INTERACTING NUCLEASE 1;                              
2742:  lqh9-A  2.0 16.6   88  1400   10   MOLECULE: IGGFC-BINDING PROTEIN;                                     
2743:  oy7h-A  2.0 21.4   74  1616    9   MOLECULE: DNA (CYTOSINE-5)-METHYLTRANSFERASE 1;                      
2744:  i6bl-A  2.0 16.4   93  1400   11   MOLECULE: DYNEIN HEAVY CHAIN 2, AXONEMAL;                            
2745:  gl7z-A  2.0 16.4  113   426    4   MOLECULE: ANKYRIN REPEAT AND SOCS BOX PROTEIN 4;                     
2746:  vyd4-A  2.0 25.1   93   324    3   MOLECULE: DNAJ HOMOLOG SUBFAMILY B MEMBER 2;                         
2747:  w2hf-A  2.0 12.3   72   744    1   MOLECULE: TRIPARTITE MOTIF-CONTAINING PROTEIN 2;                     
2748:  r9vu-A  2.0 21.2   72   541    6   MOLECULE: NUCLEAR RECEPTOR SUBFAMILY 5 GROUP A MEMBER 2;             
2749:  flq4-A  2.0 11.5   84   575    1   MOLECULE: DNA POLYMERASE LAMBDA;                                     
2750:  z7ur-A  2.0 18.4  100  1400    8   MOLECULE: E3 UBIQUITIN-PROTEIN LIGASE MYCBP2;                        
2751:  qj8j-A  2.0 16.7   85  1192    6   MOLECULE: PROTEIN WWC2;                                              
2752:  gq0k-A  2.0  9.9  126  1400    3   MOLECULE: CADHERIN EGF LAG SEVEN-PASS G-TYPE RECEPTOR 1;             
2753:  ndg1-A  2.0  8.8   68   531   15   MOLECULE: ZINC FINGER CCCH-TYPE WITH G PATCH DOMAIN-CONTAIN          
2754:  wuw2-A  2.0 11.3   74   198    9   MOLECULE: DNAJ HOMOLOG SUBFAMILY C MEMBER 5;                         
2755:  tlm5-A  2.0 38.7  102  1234    7   MOLECULE: CHROMOSOME-ASSOCIATED KINESIN KIF4B;                       
2756:  vqs9-A  2.0 11.1   94   401    6   MOLECULE: CARTILAGE-ASSOCIATED PROTEIN;                              
2757:  uvh9-A  2.0 27.5   98   498    8   MOLECULE: POTE ANKYRIN DOMAIN FAMILY MEMBER A;                       
2758:  x1sa-A  2.0  3.4   42   356   14   MOLECULE: POLY(RC)-BINDING PROTEIN 1;                                
2759:  bpv7-A  2.0 21.9   87  1089    7   MOLECULE: ANKYRIN REPEAT AND IBR DOMAIN-CONTAINING PROTEIN           
2760:  goq6-A  2.0 25.4  157  1400    9   MOLECULE: SERINE-PROTEIN KINASE ATM;                                 
2761:  ry4d-A  2.0 24.6   88   614    5   MOLECULE: SODIUM- AND CHLORIDE-DEPENDENT BETAINE TRANSPORTE          
2762:  bt6q-A  2.0 18.0  106  1400    7   MOLECULE: RYANODINE RECEPTOR 1;                                      
2763:  txy0-A  2.0 17.3  107  1400    3   MOLECULE: DMX-LIKE PROTEIN 2;                                        
2764:  mq3v-A  2.0  9.5  109   583   10   MOLECULE: TETRATRICOPEPTIDE REPEAT PROTEIN 39C;                      
2765:  z8yx-A  2.0 14.2   83  1400   11   MOLECULE: DYNEIN HEAVY CHAIN DOMAIN-CONTAINING PROTEIN 1;            
2766:  lbj3-A  2.0 31.7  136   792   10   MOLECULE: RAD50-INTERACTING PROTEIN 1;                               
2767:  e6az-A  2.0 18.4   70   323   11   MOLECULE: ANKYRIN REPEAT AND SOCS BOX PROTEIN 11;                    
2768:  k4bl-A  2.0  6.3  145  1243    9   MOLECULE: PROTEIN MMS22-LIKE;                                        
2769:  xa6s-A  2.0 31.1  119  1400    9   MOLECULE: MIDASIN;                                                   
2770:  k7gj-A  2.0 14.0   95  1400    2   MOLECULE: SACSIN;                                                    
2771:  zz2y-A  2.0 22.8  138  1400    7   MOLECULE: ADHESION G-PROTEIN COUPLED RECEPTOR V1;                    
2772:  qnv0-A  2.0 37.8  117  1909    7   MOLECULE: DENN DOMAIN-CONTAINING PROTEIN 4C;                         
2773:  o3yk-A  2.0 23.6  118   851    7   MOLECULE: KN MOTIF AND ANKYRIN REPEAT DOMAIN-CONTAINING PRO          
2774:  mm0m-A  2.0 19.7   78   811    4   MOLECULE: RING FINGER PROTEIN 10;                                    
2775:  r3sz-A  2.0 17.4  109   528    6   MOLECULE: ANKYRIN REPEAT AND DEATH DOMAIN-CONTAINING PROTEI          
2776:  li5y-A  2.0 23.6  131  1400    9   MOLECULE: UBIQUITIN CARBOXYL-TERMINAL HYDROLASE 34;                  
2777:  vl8l-A  2.0 12.6   51  1610   12   MOLECULE: ADENYLATE CYCLASE TYPE 10;                                 
2778:  eu7b-A  2.0 29.7  110  1400    5   MOLECULE: PROBABLE E3 UBIQUITIN-PROTEIN LIGASE HECTD4;               
2779:  bqc4-A  2.0 40.1  111   723    6   MOLECULE: EPIDERMAL GROWTH FACTOR RECEPTOR KINASE SUBSTRATE          
2780:  c3sy-A  2.0 11.4   89  1400    4   MOLECULE: DMX-LIKE PROTEIN 1;                                        
2781:  mp2c-A  2.0  5.6   67   747    9   MOLECULE: WD REPEAT-CONTAINING PROTEIN 91;                           
2782:  cjk6-A  2.0 10.7  110   475    6   MOLECULE: ANKYRIN REPEAT, SAM AND BASIC LEUCINE ZIPPER DOMA          
2783:  x7tm-A  2.0 22.9  108  1127    6   MOLECULE: NCK-ASSOCIATED PROTEIN 1-LIKE;                             
2784:  bm9k-A  2.0 28.6   94   577    4   MOLECULE: F-BOX-LIKE/WD REPEAT-CONTAINING PROTEIN TBL1X;             
```
