## Supplementary Data 2 for "Mining folded proteomes in the era of accurate structure prediction": Q6P047.txt

```
# Job: human_uncharacterised_proteome
# Query: Q6P047
# No:  Chain   Z    rmsd lali nres  %id PDB  Description
   1:  e1oq-A 26.0  0.0  258   294  100   MOLECULE: UNCHARACTERIZED PROTEIN C8ORF74;                           
   2:  woz5-A 17.0 24.9  142   331   23   MOLECULE: COILED-COIL DOMAIN-CONTAINING PROTEIN 189;                 
   3:  m0hc-A  8.6  3.6  100   418    9   MOLECULE: INHIBITOR OF GROWTH PROTEIN 3;                             
   4:  yxd3-A  8.6  2.8   97   393   14   MOLECULE: E3 UBIQUITIN-PROTEIN TRANSFERASE RMND5B;                   
   5:  uyb3-A  8.5 25.7  109   374    6   MOLECULE: PRE-B-CELL LEUKEMIA TRANSCRIPTION FACTOR 4;                
   6:  krk9-A  8.5  3.0   97   391   11   MOLECULE: E3 UBIQUITIN-PROTEIN TRANSFERASE RMND5A;                   
   7:  y7el-A  8.4 45.9  151  1235    8   MOLECULE: STRUCTURAL MAINTENANCE OF CHROMOSOMES PROTEIN 1B;          
   8:  inu7-A  8.4 13.6  128   431    6   MOLECULE: SH2 DOMAIN-CONTAINING PROTEIN 4B;                          
   9:  am9f-A  8.4 20.1  135   454   10   MOLECULE: NOELIN-2;                                                  
  10:  a5cr-A  8.3 25.9  126   653   10   MOLECULE: TRANSMEMBRANE AND COILED-COIL DOMAINS PROTEIN 1;           
  11:  ivm3-A  8.3 10.1  118   208   14   MOLECULE: CILIARY-ASSOCIATED CALCIUM-BINDING COILED-COIL PR          
  12:  a8mj-A  8.3 10.3  136   725    6   MOLECULE: KINESIN-LIKE PROTEIN KIF2C;                                
  13:  tva7-A  8.3 19.5  128   893    8   MOLECULE: PROTEIN FAM186B;                                           
  14:  cr8t-A  8.3 15.5  129   396    4   MOLECULE: ACTIVITY-REGULATED CYTOSKELETON-ASSOCIATED PROTEI          
  15:  tq8q-A  8.3  3.9   92   112    9   MOLECULE: PUTATIVE UNCHARACTERIZED PROTEIN ENCODED BY LINC0          
  16:  ty4q-A  8.3 27.9  161   768    7   MOLECULE: ACTIN FILAMENT-ASSOCIATED PROTEIN 1-LIKE 1;                
  17:  mpf5-A  8.2  4.0   94   293   10   MOLECULE: SAGA-ASSOCIATED FACTOR 29;                                 
  18:  s7zy-A  8.2 15.4  119   485    8   MOLECULE: E3 UBIQUITIN-PROTEIN LIGASE TRIM68;                        
  19:  xp6u-A  8.2  4.0  102   249   13   MOLECULE: INHIBITOR OF GROWTH PROTEIN 4;                             
  20:  xj9r-A  8.2  7.1   91   592    3   MOLECULE: FERRIC-CHELATE REDUCTASE 1;                                
  21:  to4p-A  8.2  5.3   94   222    7   MOLECULE: CHARGED MULTIVESICULAR BODY PROTEIN 2A;                    
  22:  m5fw-A  8.2 30.1  157  2279    8   MOLECULE: ZINC FINGER PROTEIN 318;                                   
  23:  gbv6-A  8.1 39.9  148  2024    9   MOLECULE: PERICENTRIOLAR MATERIAL 1 PROTEIN;                         
  24:  dq3n-A  8.1  8.9   99   387   10   MOLECULE: PARALEMMIN-1;                                              
  25:  fsq7-A  8.0 22.1  105   477   10   MOLECULE: TRANSMEMBRANE AND COILED-COIL DOMAIN PROTEIN 3;            
  26:  kz4n-A  8.0  5.1  104   157    9   MOLECULE: PROTEIN UXT;                                               
  27:  s4wp-A  8.0  5.5  104   122   11   MOLECULE: PREFOLDIN SUBUNIT 1;                                       
  28:  qrs6-A  8.0  4.5   95   201    9   MOLECULE: CHARGED MULTIVESICULAR BODY PROTEIN 6;                     
  29:  jp3y-A  8.0  4.5  103   240    6   MOLECULE: INHIBITOR OF GROWTH PROTEIN 5;                             
  30:  bzl4-A  8.0  6.0  107   379    8   MOLECULE: PARALEMMIN-2;                                              
  31:  wg9k-A  7.9  4.0   91  1505    7   MOLECULE: HOMEOBOX PROTEIN CUT-LIKE 1;                               
  32:  wnk4-A  7.9  5.6  105   377   10   MOLECULE: PALM2 AND AKAP2 FUSION;                                    
  33:  o9fz-A  7.9 39.3  153  1400   11   MOLECULE: CENTROSOME-ASSOCIATED PROTEIN 350;                         
  34:  i4bw-A  7.8  5.9  108   590    7   MOLECULE: SUPRABASIN;                                                
  35:  dh8t-A  7.8  5.3  104   129   12   MOLECULE: PREFOLDIN SUBUNIT 6;                                       
  36:  n7sq-A  7.8 10.3  114  1400   11   MOLECULE: ADENOMATOUS POLYPOSIS COLI PROTEIN;                        
  37:  qc6o-A  7.8 17.9  126  1259    8   MOLECULE: PROTEIN ITPRID2;                                           
  38:  kcm1-A  7.7  7.4   98  1486    8   MOLECULE: HOMEOBOX PROTEIN CUT-LIKE 2;                               
  39:  swo3-A  7.7 11.6  112   280   13   MOLECULE: INHIBITOR OF GROWTH PROTEIN 2;                             
  40:  r5pn-A  7.7 14.4  119   478    8   MOLECULE: NOELIN-3;                                                  
  41:  s9wb-A  7.7  4.7   93   213   10   MOLECULE: CHARGED MULTIVESICULAR BODY PROTEIN 2B;                    
  42:  h6ki-A  7.7 23.7  148   706    9   MOLECULE: KINESIN-LIKE PROTEIN KIF2A;                                
  43:  gz1d-A  7.7 19.0  135   510    9   MOLECULE: OLFACTOMEDIN-4;                                            
  44:  u1hc-A  7.6 21.5  110  1400   13   MOLECULE: CENTROSOME-ASSOCIATED PROTEIN 350;                         
  45:  g8xw-A  7.6  5.5  112   134   12   MOLECULE: PREFOLDIN SUBUNIT 4;                                       
  46:  zvo2-A  7.6  8.7  122   728    7   MOLECULE: PHOSPHATIDYLINOSITOL 3-KINASE REGULATORY SUBUNIT           
  47:  f0pt-A  7.6 23.7  111   312    4   MOLECULE: TASTE RECEPTOR TYPE 2 MEMBER 9;                            
  48:  lp0x-A  7.6 25.0  130  1623   10   MOLECULE: RING FINGER PROTEIN 17;                                    
  49:  und2-A  7.5 20.6  109   937    6   MOLECULE: MORC FAMILY CW-TYPE ZINC FINGER PROTEIN 4;                 
  50:  xp0x-A  7.5 18.9  108  1639    6   MOLECULE: RIMS-BINDING PROTEIN 3A;                                   
  51:  sgl8-A  7.5  3.2   94    95    6   MOLECULE: PUTATIVE UNCHARACTERIZED PROTEIN ENCODED BY LINC0          
  52:  z4sa-A  7.5 11.2  117   387    8   MOLECULE: PROBABLE E3 UBIQUITIN-PROTEIN LIGASE TRIML2;               
  53:  zo1a-A  7.5 15.4  122   449   10   MOLECULE: DYNEIN REGULATORY COMPLEX PROTEIN 10;                      
  54:  i9fy-A  7.5  9.6  121   724    7   MOLECULE: PHOSPHATIDYLINOSITOL 3-KINASE REGULATORY SUBUNIT           
  55:  buu1-A  7.5  7.3  110   874    8   MOLECULE: RHO GTPASE-ACTIVATING PROTEIN 42;                          
  56:  pu8u-A  7.4 19.8  117   640    4   MOLECULE: PLECKSTRIN HOMOLOGY-LIKE DOMAIN FAMILY B MEMBER 3          
  57:  l1qy-A  7.4 21.4   97   335    7   MOLECULE: COILED-COIL DOMAIN-CONTAINING PROTEIN 68;                  
  58:  n8yh-A  7.4 20.6  105   551   13   MOLECULE: PALMDELPHIN;                                               
  59:  kn7c-A  7.4 20.5  120  1400   14   MOLECULE: CENTROSOME-ASSOCIATED PROTEIN 350;                         
  60:  y9yx-A  7.4  7.6  105  1400   13   MOLECULE: CENTROSOME-ASSOCIATED PROTEIN 350;                         
  61:  yum3-A  7.4  4.9   90   673   16   MOLECULE: PARALEMMIN-3;                                              
  62:  n8pl-A  7.4 11.5  113   477    4   MOLECULE: D(1B) DOPAMINE RECEPTOR;                                   
  63:  g1es-A  7.4 14.3  111  1400    5   MOLECULE: E3 UBIQUITIN-PROTEIN LIGASE UBR4;                          
  64:  lqv4-A  7.4 10.3   97   573    5   MOLECULE: KINESIN LIGHT CHAIN 1;                                     
  65:  eri4-A  7.3 17.6  113   740    9   MOLECULE: DYNEIN REGULATORY COMPLEX PROTEIN 1;                       
  66:  g0ln-A  7.3 22.0  113  1400   14   MOLECULE: CENTROSOME-ASSOCIATED PROTEIN 350;                         
  67:  k2vn-A  7.3 10.5  100   132    8   MOLECULE: INTERFERON-INDUCED TRANSMEMBRANE PROTEIN 2;                
  68:  mpe5-A  7.3 38.5  144   406   15   MOLECULE: SORTING NEXIN-6;                                           
  69:  d3ba-A  7.3 14.0  110  1070    6   MOLECULE: GRANULE ASSOCIATED RAC AND RHOG EFFECTOR PROTEIN           
  70:  i6rp-A  7.3 31.9  136  1400   12   MOLECULE: DYNEIN HEAVY CHAIN DOMAIN-CONTAINING PROTEIN 1;            
  71:  avi7-A  7.3  3.4   88   200    5   MOLECULE: MEDIATOR OF RNA POLYMERASE II TRANSCRIPTION SUBUN          
  72:  e4hl-A  7.3  7.1   96   236    6   MOLECULE: CD81 ANTIGEN;                                              
  73:  w4hs-A  7.3 12.0  119   814   10   MOLECULE: KINESIN-LIKE PROTEIN KIF6;                                 
  74:  zd2z-A  7.3 12.5  115   887    9   MOLECULE: OXYSTEROL-BINDING PROTEIN-RELATED PROTEIN 3;               
  75:  w9px-A  7.2 34.4  163   423    6   MOLECULE: SPHINGOMYELIN PHOSPHODIESTERASE 2;                         
  76:  wsq5-A  7.2  4.7   95   318    6   MOLECULE: TASTE RECEPTOR TYPE 2 MEMBER 7;                            
  77:  ydh0-A  7.2 21.9  129  1400    7   MOLECULE: TRIPLE FUNCTIONAL DOMAIN PROTEIN;                          
  78:  x0nw-A  7.2  6.0   81   898    6   MOLECULE: KINESIN-LIKE PROTEIN KIF18A;                               
  79:  x6hk-A  7.2 33.8  130  1523    7   MOLECULE: EH DOMAIN-BINDING PROTEIN 1-LIKE PROTEIN 1;                
  80:  y1eo-A  7.2 22.2  156  1400    6   MOLECULE: APOLIPOPROTEIN B-100;                                      
  81:  sh6c-A  7.2  3.8   88  1400    8   MOLECULE: MICROTUBULE-ACTIN CROSS-LINKING FACTOR 1, ISOFORM          
  82:  o8rm-A  7.2 16.8  113   264    8   MOLECULE: OCCLUDIN/ELL DOMAIN-CONTAINING PROTEIN 1;                  
  83:  mhm9-A  7.2 29.2  128  1450    9   MOLECULE: COILED-COIL DOMAIN-CONTAINING PROTEIN 141;                 
  84:  vi4m-A  7.2 24.8  107   785    7   MOLECULE: CONSERVED OLIGOMERIC GOLGI COMPLEX SUBUNIT 4;              
  85:  mr4l-A  7.2 17.4  127   709    9   MOLECULE: CAPRIN-1;                                                  
  86:  nu8c-A  7.1  7.7   99   222   10   MOLECULE: CHARGED MULTIVESICULAR BODY PROTEIN 4A;                    
  87:  ewz6-A  7.1  6.6  103   916   14   MOLECULE: CALCIUM HOMEOSTASIS ENDOPLASMIC RETICULUM PROTEIN          
  88:  gd2f-A  7.1  6.7   82  1400   11   MOLECULE: DYNEIN HEAVY CHAIN 5, AXONEMAL;                            
  89:  k0jm-A  7.1 29.6  189   716    4   MOLECULE: INHIBITOR OF NUCLEAR FACTOR KAPPA-B KINASE SUBUNI          
  90:  im6k-A  7.1  4.6   78   383    3   MOLECULE: ENDOPLASMIC RETICULUM-GOLGI INTERMEDIATE COMPARTM          
  91:  gi8r-A  7.1 22.1  146  1400    5   MOLECULE: LAMININ SUBUNIT ALPHA-5;                                   
  92:  wjl4-A  7.1  4.4  108   404   16   MOLECULE: SORTING NEXIN-5;                                           
  93:  der2-A  7.1 17.6  118   808    5   MOLECULE: ANTIGEN PEPTIDE TRANSPORTER 1;                             
  94:  c4fm-A  7.1 28.0  154  1400   12   MOLECULE: DYNEIN HEAVY CHAIN DOMAIN-CONTAINING PROTEIN 1;            
  95:  ii0k-A  7.1 13.9   77   381   10   MOLECULE: PENTRAXIN-RELATED PROTEIN PTX3;                            
  96:  ag8l-A  7.1 25.9  110   349    6   MOLECULE: TRANSCRIPTION INITIATION FACTOR TFIID SUBUNIT 7;           
  97:  n3gp-A  7.1  9.5   97  1400    7   MOLECULE: E3 UBIQUITIN-PROTEIN LIGASE UBR4;                          
  98:  g4ih-A  7.0 24.3  109   721    7   MOLECULE: BARDET-BIEDL SYNDROME 2 PROTEIN;                           
  99:  k3jl-A  7.0 22.5  110  1493   14   MOLECULE: PROTEIN SHROOM4;                                           
 100:  ej9r-A  7.0 22.1  120  1400   10   MOLECULE: LAMININ SUBUNIT ALPHA-2;                                   
 101:  dsv6-A  7.0  5.1   93   133    6   MOLECULE: P53 AND DNA DAMAGE-REGULATED PROTEIN 1;                    
 102:  d3jh-A  7.0 19.9  121  1056    8   MOLECULE: KINESIN-LIKE PROTEIN KIF11;                                
 103:  m4ot-A  7.0 25.3  124  1280    6   MOLECULE: ATP-DEPENDENT TRANSLOCASE ABCB1;                           
 104:  a5gi-A  7.0 14.0  101  1400    7   MOLECULE: DYNEIN HEAVY CHAIN 3, AXONEMAL;                            
 105:  ib7l-A  7.0  8.5   97   957    7   MOLECULE: DYSTROPHIN-RELATED PROTEIN 2;                              
 106:  t6sx-A  7.0  9.8  102   178    8   MOLECULE: MEDIATOR OF RNA POLYMERASE II TRANSCRIPTION SUBUN          
 107:  jx0n-A  7.0 18.8  138   343    7   MOLECULE: SINGLE-PASS MEMBRANE AND COILED-COIL DOMAIN-CONTA          
 108:  i2hn-A  7.0 13.3  133   913    7   MOLECULE: ANOCTAMIN-5;                                               
 109:  et3l-A  7.0 29.5  129  1224   12   MOLECULE: DYNEIN HEAVY CHAIN 5, AXONEMAL;                            
 110:  bvp8-A  7.0 18.0  126   689    4   MOLECULE: TRANSMEMBRANE PROTEIN 214;                                 
 111:  rx7t-A  7.0 14.4  104   426   10   MOLECULE: NEUROMEDIN-U RECEPTOR 1;                                   
 112:  a4oj-A  7.0  5.7  110   174    4   MOLECULE: GUIDED ENTRY OF TAIL-ANCHORED PROTEINS FACTOR 1;           
 113:  pra4-A  7.0 23.0  114   904    4   MOLECULE: UNCHARACTERIZED PROTEIN C3ORF20;                           
 114:  yu1u-A  6.9 32.4  156  1197    9   MOLECULE: STRUCTURAL MAINTENANCE OF CHROMOSOMES PROTEIN 2;           
 115:  fn8j-A  6.9 29.5  123  1316   10   MOLECULE: DYNEIN HEAVY CHAIN 11, AXONEMAL;                           
 116:  lg3k-A  6.9  2.9  108   601   11   MOLECULE: CDC42-INTERACTING PROTEIN 4;                               
 117:  tks7-A  6.9 25.0  114   967   11   MOLECULE: KINESIN-LIKE PROTEIN KIF28P;                               
 118:  mxq6-A  6.9  3.8   80   588   11   MOLECULE: PROBABLE G-PROTEIN COUPLED RECEPTOR 162;                   
 119:  tje8-A  6.9 17.6  122  1400    9   MOLECULE: HISTONE-LYSINE N-METHYLTRANSFERASE 2D;                     
 120:  aze7-A  6.9  6.8  112   770    9   MOLECULE: SIGNAL TRANSDUCER AND ACTIVATOR OF TRANSCRIPTION           
 121:  cg3c-A  6.9 18.5  114  1400    7   MOLECULE: TESTIS-EXPRESSED PROTEIN 15;                               
 122:  l4sj-A  6.9  5.9   98   153    7   MOLECULE: PUTATIVE WASP HOMOLOG-ASSOCIATED PROTEIN WITH ACT          
 123:  flm4-A  6.9  3.8   97  1400   12   MOLECULE: KALIRIN;                                                   
 124:  u4dl-A  6.9  4.4   82   205   13   MOLECULE: PROTEIN MIS12 HOMOLOG;                                     
 125:  p0du-A  6.9 10.3  105   398    9   MOLECULE: APOLIPOPROTEIN L1;                                         
 126:  twk6-A  6.9 18.1  122   258   11   MOLECULE: E3 UBIQUITIN LIGASE TRIM40;                                
 127:  r1iw-A  6.9  2.8  105   352   10   MOLECULE: ENDOPHILIN-A1;                                             
 128:  gfo0-A  6.8 20.3  108   506    6   MOLECULE: PLECKSTRIN HOMOLOGY DOMAIN-CONTAINING FAMILY D ME          
 129:  la4q-A  6.8 38.6  124   262   10   MOLECULE: RIBOSOME-RECYCLING FACTOR, MITOCHONDRIAL;                  
 130:  ua8r-A  6.8  9.2  122   947    8   MOLECULE: PROTEIN SOGA3;                                             
 131:  j7xb-A  6.8 17.7  112  1480   12   MOLECULE: CYSTIC FIBROSIS TRANSMEMBRANE CONDUCTANCE REGULAT          
 132:  hy3l-A  6.8 28.1  117   542    9   MOLECULE: PROTEIN LIN-9 HOMOLOG;                                     
 133:  yd8f-A  6.8  4.2   97  1137   11   MOLECULE: GUANINE NUCLEOTIDE EXCHANGE FACTOR DBS;                    
 134:  q6ye-A  6.8 13.3  115   535    4   MOLECULE: UNCONVENTIONAL PREFOLDIN RPB5 INTERACTOR 1;                
 135:  u7yc-A  6.8 10.0   96   619    6   MOLECULE: KINESIN LIGHT CHAIN 4;                                     
 136:  hr3n-A  6.8 15.4  117  2303    9   MOLECULE: ADENOMATOUS POLYPOSIS COLI PROTEIN 2;                      
 137:  xtu9-A  6.8  7.7  100  1216    7   MOLECULE: 1-PHOSPHATIDYLINOSITOL 4,5-BISPHOSPHATE PHOSPHODI          
 138:  s6hm-A  6.7 29.4  113  1290   13   MOLECULE: DYNEIN HEAVY CHAIN 8, AXONEMAL;                            
 139:  pi3j-A  6.7 21.4  102   198    6   MOLECULE: ANGIOPOIETIN-LIKE PROTEIN 8;                               
 140:  ffw0-A  6.7 21.7  110  1400   12   MOLECULE: CENTROSOME-ASSOCIATED PROTEIN 350;                         
 141:  gsy9-A  6.7 33.6  138  1116    7   MOLECULE: PLECKSTRIN HOMOLOGY DOMAIN-CONTAINING FAMILY A ME          
 142:  myn2-A  6.7  8.5  122   650    7   MOLECULE: AMYLOID-LIKE PROTEIN 1;                                    
 143:  tya6-A  6.7 31.5   93   226    8   MOLECULE: ADP-RIBOSYLATION FACTOR-LIKE PROTEIN 6-INTERACTIN          
 144:  u1ma-A  6.7  8.3   92   309   10   MOLECULE: TASTE RECEPTOR TYPE 2 MEMBER 43;                           
 145:  u4sx-A  6.7 15.4  133   461    7   MOLECULE: PHOSPHATIDYLINOSITOL 3-KINASE REGULATORY SUBUNIT           
 146:  x9ye-A  6.7  3.8   97   544    7   MOLECULE: PROLYL 4-HYDROXYLASE SUBUNIT ALPHA-3;                      
 147:  hr7x-A  6.7 22.5  126   680   10   MOLECULE: FORKHEAD BOX PROTEIN P4;                                   
 148:  n1mq-A  6.7  8.4   99   224    9   MOLECULE: CHARGED MULTIVESICULAR BODY PROTEIN 4B;                    
 149:  ir2x-A  6.7  9.5  112   904    4   MOLECULE: MICAL-LIKE PROTEIN 2;                                      
 150:  lg2g-A  6.7  3.0  110   605    8   MOLECULE: FORMIN-BINDING PROTEIN 1-LIKE;                             
 151:  nuk1-A  6.7  6.9  110   740    9   MOLECULE: ARF-GAP WITH COILED-COIL, ANK REPEAT AND PH DOMAI          
 152:  w9fp-A  6.7  6.4   97   238    6   MOLECULE: CD63 ANTIGEN;                                              
 153:  j7zf-A  6.7  7.0   76   166    7   MOLECULE: TESTIS-EXPRESSED PROTEIN 51;                               
 154:  cpr2-A  6.7 16.7  122   677    8   MOLECULE: BARGIN;                                                    
 155:  eom8-A  6.6  9.2   88   736    6   MOLECULE: ZINC FINGER CCCH DOMAIN-CONTAINING PROTEIN 14;             
 156:  wm0s-A  6.6 27.4  114  1316    9   MOLECULE: DYNEIN HEAVY CHAIN 3, AXONEMAL;                            
 157:  rff6-A  6.6 11.6  125  1017   10   MOLECULE: PHD FINGER PROTEIN 20-LIKE PROTEIN 1;                      
 158:  xjl5-A  6.6 30.5  128   396   13   MOLECULE: APOLIPOPROTEIN A-IV;                                       
 159:  wqu5-A  6.6  8.5  101   233    7   MOLECULE: CHARGED MULTIVESICULAR BODY PROTEIN 4C;                    
 160:  yps9-A  6.6 25.3  144  2002    7   MOLECULE: [F-ACTIN]-MONOOXYGENASE MICAL3;                            
 161:  mv8r-A  6.6 24.7  150  1400    8   MOLECULE: NESPRIN-2;                                                 
 162:  z6dp-A  6.6 14.1  112  1400    6   MOLECULE: FIBROUS SHEATH-INTERACTING PROTEIN 2;                      
 163:  br7v-A  6.6 10.2  106   300    6   MOLECULE: GTPASE IMAP FAMILY MEMBER 7;                               
 164:  p7aq-A  6.5 20.7  133   794    8   MOLECULE: SIGNAL TRANSDUCER AND ACTIVATOR OF TRANSCRIPTION           
 165:  fnx9-A  6.5 20.4   99   481    5   MOLECULE: TRIPARTITE MOTIF-CONTAINING PROTEIN 10;                    
 166:  rho0-A  6.5 21.0  103  1400    5   MOLECULE: CENTROMERE-ASSOCIATED PROTEIN E;                           
 167:  ke6h-A  6.5  4.6  100   154    8   MOLECULE: PREFOLDIN SUBUNIT 5;                                       
 168:  spp8-A  6.5 19.1  115  1317    9   MOLECULE: KINESIN-LIKE PROTEIN KIF16B;                               
 169:  cdq9-A  6.5 13.2  102   329    9   MOLECULE: GTPASE IMAP FAMILY MEMBER 4;                               
 170:  lr2g-A  6.5  3.9   91   695    8   MOLECULE: AMPHIPHYSIN;                                               
 171:  cqh5-A  6.5 12.7  117   308   11   MOLECULE: TESTIS-SPECIFIC Y-ENCODED PROTEIN 8;                       
 172:  w1jv-A  6.5  2.9  104   368    8   MOLECULE: ENDOPHILIN-A2;                                             
 173:  b1jr-A  6.5  9.4  105   462    3   MOLECULE: NUCLEAR FACTOR INTERLEUKIN-3-REGULATED PROTEIN;            
 174:  l3tm-A  6.5  4.9   93   309   10   MOLECULE: PUTATIVE TASTE RECEPTOR TYPE 2 MEMBER 36;                  
 175:  cmx0-A  6.5 12.2   94   339    7   MOLECULE: TRANSMEMBRANE PROTEIN 120B;                                
 176:  mvn8-A  6.5 17.4  119   147   12   MOLECULE: MEMBRANE-SPANNING 4-DOMAINS SUBFAMILY A MEMBER 6E          
 177:  gb9d-A  6.5 35.9  119  1400   10   MOLECULE: HISTONE-LYSINE N-METHYLTRANSFERASE 2C;                     
 178:  a5po-A  6.5  3.2   73   117   10   MOLECULE: MEDIATOR OF RNA POLYMERASE II TRANSCRIPTION SUBUN          
 179:  j7di-A  6.5  9.6  102   535    7   MOLECULE: PROLYL 4-HYDROXYLASE SUBUNIT ALPHA-2;                      
 180:  b7ra-A  6.5 36.6  110  1265    8   MOLECULE: DYNEIN HEAVY CHAIN 1, AXONEMAL;                            
 181:  e6ky-A  6.5 34.1  118  1400    7   MOLECULE: DYSTONIN;                                                  
 182:  ew1z-A  6.5 20.0  125   355    8   MOLECULE: TETRASPANIN-10;                                            
 183:  k6pk-A  6.4 36.2  138  1400    4   MOLECULE: TESTIS-EXPRESSED PROTEIN 15;                               
 184:  b8bn-A  6.4 20.4  112  1584    8   MOLECULE: CILIA- AND FLAGELLA-ASSOCIATED PROTEIN 74;                 
 185:  z7op-A  6.4 12.6  121  1048    6   MOLECULE: HISTONE DEACETYLASE COMPLEX SUBUNIT SAP130;                
 186:  oc1p-A  6.4 19.6  109  1400    5   MOLECULE: TESTIS-EXPRESSED PROTEIN 15;                               
 187:  to4q-A  6.4  8.6   81   609   10   MOLECULE: RHOTEKIN-2;                                                
 188:  wj8b-A  6.4 16.9  122   308   11   MOLECULE: TESTIS-SPECIFIC Y-ENCODED PROTEIN 2;                       
 189:  hkm4-A  6.4  8.3   96   617    9   MOLECULE: MELATONIN-RELATED RECEPTOR;                                
 190:  x6vm-A  6.4  6.9   95   219    9   MOLECULE: CHARGED MULTIVESICULAR BODY PROTEIN 5;                     
 191:  rps2-A  6.4 13.2  102   452   10   MOLECULE: TRIPARTITE MOTIF-CONTAINING PROTEIN 49C;                   
 192:  xqi3-A  6.4 23.0  120   452   11   MOLECULE: TRIPARTITE MOTIF-CONTAINING PROTEIN 49D;                   
 193:  h5dx-A  6.4  5.6   90   141    8   MOLECULE: PROTEIN STUM HOMOLOG;                                      
 194:  vte2-A  6.4  5.0  107   506   10   MOLECULE: NOSTRIN;                                                   
 195:  ie0t-A  6.4  1.7   68   288   10   MOLECULE: OTU DOMAIN-CONTAINING PROTEIN 6A;                          
 196:  cr6d-A  6.4 18.2  119   763   13   MOLECULE: AMYLOID-LIKE PROTEIN 2;                                    
 197:  unr8-A  6.4 23.3  117   934    5   MOLECULE: OXYSTEROL-BINDING PROTEIN-RELATED PROTEIN 6;               
 198:  jv5v-A  6.3 30.9  149  1400    7   MOLECULE: E3 UBIQUITIN-PROTEIN LIGASE UBR4;                          
 199:  q4yj-A  6.3  4.9   96   510    4   MOLECULE: ECTONUCLEOSIDE TRIPHOSPHATE DIPHOSPHOHYDROLASE 1;          
 200:  n4cv-A  6.3 30.5  130   304    5   MOLECULE: CBY1-INTERACTING BAR DOMAIN-CONTAINING PROTEIN 2;          
 201:  d9nm-A  6.3  8.1   92  1400    9   MOLECULE: NESPRIN-2;                                                 
 202:  fe4u-A  6.3  6.6  109   366    3   MOLECULE: APOLIPOPROTEIN A-V;                                        
 203:  tl4l-A  6.3 12.0   98   452    7   MOLECULE: TRIPARTITE MOTIF-CONTAINING PROTEIN 49;                    
 204:  p6xk-A  6.3 15.9  110  1400   14   MOLECULE: HISTONE-LYSINE N-METHYLTRANSFERASE 2C;                     
 205:  rfv0-A  6.3  6.6  104   289    8   MOLECULE: PROTEIN FAM92A;                                            
 206:  vw9u-A  6.3 16.7  143  1249    6   MOLECULE: POLYCYSTIC KIDNEY DISEASE PROTEIN 1-LIKE 1;                
 207:  y6mz-A  6.3  9.5  116   197   11   MOLECULE: PREFOLDIN SUBUNIT 3;                                       
 208:  ja1s-A  6.3  6.6   97   219    5   MOLECULE: LEUKOCYTE SURFACE ANTIGEN CD53;                            
 209:  g5ti-A  6.3 36.3  134  1400    7   MOLECULE: HISTONE-LYSINE N-METHYLTRANSFERASE 2D;                     
 210:  hq5n-A  6.3 25.6  105   500    6   MOLECULE: POTASSIUM VOLTAGE-GATED CHANNEL SUBFAMILY V MEMBE          
 211:  y9fx-A  6.3 13.2  107   903    7   MOLECULE: ARF-GAP WITH SH3 DOMAIN, ANK REPEAT AND PH DOMAIN          
 212:  kba8-A  6.3 14.3  117   761    8   MOLECULE: BMP/RETINOIC ACID-INDUCIBLE NEURAL-SPECIFIC PROTE          
 213:  y2us-A  6.3 13.6  117   212    9   MOLECULE: CYCLIN-DEPENDENT KINASE 2-INTERACTING PROTEIN;             
 214:  h6ob-A  6.3 27.5  114   836    7   MOLECULE: PROTEIN AKNAD1;                                            
 215:  j3xu-A  6.3 12.4   81   500    7   MOLECULE: CENTROSOMAL PROTEIN OF 57 KDA;                             
 216:  g0qu-A  6.3 15.1  114   665    8   MOLECULE: TETRATRICOPEPTIDE REPEAT PROTEIN 30B;                      
 217:  afs1-A  6.3  7.2  108   822   14   MOLECULE: TYROSINE-PROTEIN KINASE FES/FPS;                           
 218:  gqn3-A  6.3 17.2  114  1400    7   MOLECULE: NESPRIN-1;                                                 
 219:  uhw9-A  6.3  4.8   79   293   11   MOLECULE: DEUBIQUITINASE OTUD6B;                                     
 220:  n2hb-A  6.3 12.1  122   341    8   MOLECULE: ARFAPTIN-2;                                                
 221:  d8rf-A  6.3 14.4  108   462   11   MOLECULE: TRANSCRIPTION INITIATION FACTOR TFIID SUBUNIT 7-L          
 222:  brq8-A  6.2 14.6  116   289    3   MOLECULE: E3 UBIQUITIN-PROTEIN LIGASE MARCHF1;                       
 223:  ha2u-A  6.2 19.3   99  1146   11   MOLECULE: ANKYRIN REPEAT DOMAIN-CONTAINING PROTEIN 24;               
 224:  j0vu-A  6.2 21.0  102   593    7   MOLECULE: TRANSCRIPTIONAL REPRESSOR P66-BETA;                        
 225:  b0mf-A  6.2 34.1  137   437    8   MOLECULE: SORTING NEXIN-30;                                          
 226:  wn0z-A  6.2 31.6  130   834    8   MOLECULE: ARF-GAP WITH COILED-COIL, ANK REPEAT AND PH DOMAI          
 227:  m5ci-A  6.2 32.1  131   387    8   MOLECULE: SORTING NEXIN-7;                                           
 228:  keh2-A  6.2 26.2  132   555    8   MOLECULE: INOSITOL 1,4,5-TRIPHOSPHATE RECEPTOR ASSOCIATED 2          
 229:  rp9d-A  6.2  6.1   98   221    2   MOLECULE: TETRASPANIN-2;                                             
 230:  uza0-A  6.2 33.8  158   560    4   MOLECULE: IQ MOTIF AND ANKYRIN REPEAT DOMAIN-CONTAINING PRO          
 231:  kd8p-A  6.2 10.4   97   422    7   MOLECULE: 5-HYDROXYTRYPTAMINE RECEPTOR 1A;                           
 232:  pl1n-A  6.2 14.2  131  1113    4   MOLECULE: PROTEIN KIBRA;                                             
 233:  rg1d-A  6.2  3.2  104   415    4   MOLECULE: PRKCA-BINDING PROTEIN;                                     
 234:  xq5o-A  6.2 11.8   95   343    6   MOLECULE: ION CHANNEL TACAN;                                         
 235:  v2rd-A  6.2  8.6  103   699    9   MOLECULE: KINESIN-LIKE PROTEIN KIF3A;                                
 236:  jgy1-A  6.2 26.8  136   777    8   MOLECULE: RHO GUANINE NUCLEOTIDE EXCHANGE FACTOR 38;                 
 237:  ghp0-A  6.2 37.6  117  1400    6   MOLECULE: MICROTUBULE-ACTIN CROSS-LINKING FACTOR 1, ISOFORM          
 238:  wf1n-A  6.2 26.9  115  1372    6   MOLECULE: CAPPING PROTEIN, ARP2/3 AND MYOSIN-I LINKER PROTE          
 239:  vru4-A  6.2  3.5   68   309    6   MOLECULE: OLFACTORY RECEPTOR 14A16;                                  
 240:  qj9a-A  6.2  5.0   97  1400    8   MOLECULE: FIBROUS SHEATH-INTERACTING PROTEIN 2;                      
 241:  bd3e-A  6.2 10.1  104   747   13   MOLECULE: PROTEIN MTSS 2;                                            
 242:  dkh8-A  6.2 27.8  136   818    7   MOLECULE: ACTIN FILAMENT-ASSOCIATED PROTEIN 1-LIKE 2;                
 243:  oht4-A  6.2  4.8   84  1400    7   MOLECULE: DYSTROPHIN;                                                
 244:  cya4-A  6.2  3.0   82   508   10   MOLECULE: ABL INTERACTOR 1;                                          
 245:  vi5t-A  6.2  9.1   98   340    2   MOLECULE: ETOPOSIDE-INDUCED PROTEIN 2.4 HOMOLOG;                     
 246:  osb9-A  6.2 17.7   74   152    4   MOLECULE: NINJURIN-1;                                                
 247:  zr0n-A  6.1 12.7  101   397    9   MOLECULE: RNA POLYMERASE II ELONGATION FACTOR ELL3;                  
 248:  b7fu-A  6.1 20.6  104   632   12   MOLECULE: PUTATIVE GOLGIN SUBFAMILY A MEMBER 8I;                     
 249:  vwq0-A  6.1  6.9  110   511    9   MOLECULE: BRAIN-SPECIFIC ANGIOGENESIS INHIBITOR 1-ASSOCIATE          
 250:  gwu6-A  6.1 21.0  100   411   11   MOLECULE: MITOCHONDRIAL POTASSIUM CHANNEL;                           
 251:  uvi9-A  6.1 22.3  100  1400    9   MOLECULE: HISTONE-LYSINE N-METHYLTRANSFERASE 2D;                     
 252:  knj2-A  6.1  2.6  101   786    7   MOLECULE: RHO GTPASE-ACTIVATING PROTEIN 10;                          
 253:  q6tx-A  6.1 10.6  124  1437    6   MOLECULE: MULTIDRUG RESISTANCE-ASSOCIATED PROTEIN 5;                 
 254:  ra3l-A  6.1 28.7  119   675   13   MOLECULE: RHO GUANINE NUCLEOTIDE EXCHANGE FACTOR 37;                 
 255:  tgw6-A  6.1 16.6   90   666    6   MOLECULE: FRIZZLED-3;                                                
 256:  u9wm-A  6.1 10.5   97  1400    9   MOLECULE: BACULOVIRAL IAP REPEAT-CONTAINING PROTEIN 6;               
 257:  e9wc-A  6.1 13.6   93  1400    5   MOLECULE: NESPRIN-1;                                                 
 258:  ni9z-A  6.1 15.8  111   782    7   MOLECULE: ANOCTAMIN-9;                                               
 259:  t5rl-A  6.1 11.3  108   534    7   MOLECULE: PROLYL 4-HYDROXYLASE SUBUNIT ALPHA-1;                      
 260:  cl7z-A  6.1  6.2  109   342    6   MOLECULE: TRANSMEMBRANE PROTEIN 268;                                 
 261:  oc4o-A  6.1 24.5  137   522    9   MOLECULE: SORTING NEXIN-1;                                           
 262:  m5ef-A  6.1  3.1  105   881    9   MOLECULE: RHO GTPASE-ACTIVATING PROTEIN 17;                          
 263:  gz2a-A  6.1 17.9  103   344    8   MOLECULE: TRIPARTITE MOTIF-CONTAINING PROTEIN 44;                    
 264:  xk5z-A  6.1  3.0   83   183   10   MOLECULE: TRANSMEMBRANE PROTEIN 52B;                                 
 265:  b4xh-A  6.0  6.8   97   101    7   MOLECULE: VACUOLAR ATPASE ASSEMBLY INTEGRAL MEMBRANE PROTEI          
 266:  y5ar-A  6.0 19.3   91   118    9   MOLECULE: UNCHARACTERIZED PROTEIN C17ORF100;                         
 267:  g9is-A  6.0 11.3  122   239    5   MOLECULE: DIABLO HOMOLOG, MITOCHONDRIAL;                             
 268:  wji9-A  6.0  7.1  103   738    8   MOLECULE: ATP-BINDING CASSETTE SUB-FAMILY B MEMBER 10, MITO          
 269:  qsb9-A  6.0 18.6  129  1400   11   MOLECULE: MICROTUBULE-ACTIN CROSS-LINKING FACTOR 1, ISOFORM          
 270:  b2lk-A  6.0 20.0  102  1060   11   MOLECULE: RNA-BINDING PROTEIN 27;                                    
 271:  rd8x-A  6.0  7.4  103   677   14   MOLECULE: FORKHEAD BOX PROTEIN P1;                                   
 272:  rns2-A  6.0 13.3   95  1648    3   MOLECULE: KINESIN-LIKE PROTEIN KIF14;                                
 273:  bx3i-A  6.0 16.1  140  1012    6   MOLECULE: AXONEMAL DYNEIN LIGHT CHAIN DOMAIN-CONTAINING PRO          
 274:  hiw2-A  6.0 20.8  107  1400    5   MOLECULE: SERINE/THREONINE-PROTEIN KINASE SMG1;                      
 275:  etc4-A  6.0  3.4   92   925   11   MOLECULE: PROTO-ONCOGENE DBL;                                        
 276:  k7ga-A  6.0 10.5  104   659    1   MOLECULE: ATP-BINDING CASSETTE SUB-FAMILY D MEMBER 3;                
 277:  jsv9-A  6.0 19.2  102   491    9   MOLECULE: ZINC FINGER PROTEIN 655;                                   
 278:  olg8-A  6.0  4.5   82   609    5   MOLECULE: PROBABLE G-PROTEIN COUPLED RECEPTOR 153;                   
 279:  qde3-A  6.0  3.9  102   459    6   MOLECULE: SLIT-ROBO RHO GTPASE-ACTIVATING PROTEIN 2C;                
 280:  gl3v-A  6.0  7.1  115   395   11   MOLECULE: ENDOPHILIN-B2;                                             
 281:  kb1v-A  6.0 10.0  108   529    7   MOLECULE: NUCLEOLAR PROTEIN 58;                                      
 282:  hnb4-A  6.0 16.5  120   450    8   MOLECULE: SORTING NEXIN-4;                                           
 283:  ln9c-A  6.0 27.6  137  1400    9   MOLECULE: PERICENTRIN;                                               
 284:  sq0o-A  6.0  3.1   90   677    6   MOLECULE: TRANSMEMBRANE AND COILED-COIL DOMAIN-CONTAINING P          
 285:  u9wl-A  6.0  2.8   73   507   11   MOLECULE: ZINC TRANSPORTER 1;                                        
 286:  mv1g-A  6.0 12.1  100   942   13   MOLECULE: SERINE/THREONINE-PROTEIN KINASE N1;                        
 287:  a0js-A  6.0  5.4  108   203   11   MOLECULE: UNCHARACTERIZED PROTEIN C1ORF109;                          
 288:  bq8x-A  6.0 10.1  123   444    4   MOLECULE: PROTEIN KINASE C AND CASEIN KINASE SUBSTRATE IN N          
 289:  w0hx-A  6.0 12.1   84   749    4   MOLECULE: TRANSCRIPTION FACTOR RFX3;                                 
 290:  fcv9-A  6.0  4.3  104   814    7   MOLECULE: RHO GTPASE-ACTIVATING PROTEIN 26;                          
 291:  gf3p-A  6.0  5.9  101  1437    8   MOLECULE: MYOMESIN-3;                                                
 292:  mpl3-A  6.0 12.9  125  1077   10   MOLECULE: UBIQUITIN CARBOXYL-TERMINAL HYDROLASE 28;                  
 293:  ni2o-A  6.0  3.8   98  1085    5   MOLECULE: SLIT-ROBO RHO GTPASE-ACTIVATING PROTEIN 1;                 
 294:  dk3j-A  6.0  2.5   63   501    6   MOLECULE: SPLICING FACTOR 3A SUBUNIT 3;                              
 295:  ng0b-A  5.9 30.7  138   334   11   MOLECULE: PROLINE-SERINE-THREONINE PHOSPHATASE-INTERACTING           
 296:  t0yb-A  5.9  5.4   96   210    8   MOLECULE: CALCIUM-ACTIVATED POTASSIUM CHANNEL SUBUNIT BETA-          
 297:  m7yo-A  5.9 12.5  108   518   12   MOLECULE: SERINE--TRNA LIGASE, MITOCHONDRIAL;                        
 298:  t9ms-A  5.9 30.3  122   593   11   MOLECULE: MYC BOX-DEPENDENT-INTERACTING PROTEIN 1;                   
 299:  uim1-A  5.9  9.2   99   270    5   MOLECULE: TETRASPANIN-17;                                            
 300:  suf8-A  5.9 22.3  130   770    9   MOLECULE: AMYLOID-BETA PRECURSOR PROTEIN;                            
 301:  b6bk-A  5.9 24.0  146   452   12   MOLECULE: PUTATIVE TRIPARTITE MOTIF-CONTAINING PROTEIN 49B;          
 302:  m0gz-A  5.9  3.4   82   212    2   MOLECULE: GOLGI SNAP RECEPTOR COMPLEX MEMBER 2;                      
 303:  xw0f-A  5.9 20.9  137   715    9   MOLECULE: FORKHEAD BOX PROTEIN P2;                                   
 304:  g8xa-A  5.9 10.5  123   628    7   MOLECULE: SORTING NEXIN-18;                                          
 305:  yki3-A  5.9 10.4   91   445    9   MOLECULE: PEPTIDE CHAIN RELEASE FACTOR 1, MITOCHONDRIAL;             
 306:  phu2-A  5.9 10.7  109   247    9   MOLECULE: V-TYPE PROTON ATPASE SUBUNIT D;                            
 307:  m3qi-A  5.9  4.2   82  1400    6   MOLECULE: NESPRIN-1;                                                 
 308:  cu2t-A  5.9 26.3  118   842    9   MOLECULE: OXYSTEROL-BINDING PROTEIN-RELATED PROTEIN 7;               
 309:  y3dd-A  5.9  8.8  107   337    7   MOLECULE: G-PROTEIN COUPLED RECEPTOR 26;                             
 310:  s1ww-A  5.9 21.5  132   766    8   MOLECULE: ATP-BINDING CASSETTE SUB-FAMILY B MEMBER 9;                
 311:  cf5e-A  5.9 13.0  112   388    9   MOLECULE: 5-HYDROXYTRYPTAMINE RECEPTOR 4;                            
 312:  s3zm-A  5.9 10.6   85   723    5   MOLECULE: DNA-BINDING PROTEIN RFX2;                                  
 313:  ex6a-A  5.9  8.3   83  1400    7   MOLECULE: DYNEIN HEAVY CHAIN 14, AXONEMAL;                           
 314:  bc6v-A  5.9 10.3   74   311    8   MOLECULE: OLFACTORY RECEPTOR;                                        
 315:  ou3c-A  5.9 10.0   98   704   10   MOLECULE: MYOTUBULARIN-RELATED PROTEIN 8;                            
 316:  vlj8-A  5.9 38.6  102   979    6   MOLECULE: MHC CLASS II REGULATORY FACTOR RFX1;                       
 317:  ork6-A  5.9 21.1  117   809    5   MOLECULE: CYCLIC NUCLEOTIDE-GATED CATION CHANNEL BETA-3;             
 318:  n1dx-A  5.9 21.6  164   732    6   MOLECULE: E3 UBIQUITIN-PROTEIN LIGASE RNF19B;                        
 319:  p2ku-A  5.9  3.2  105   818   11   MOLECULE: RHO GTPASE-ACTIVATING PROTEIN 44;                          
 320:  r8sa-A  5.8 22.8  122   392    8   MOLECULE: PUTATIVE RNA-BINDING PROTEIN LUC7-LIKE 2;                  
 321:  q1bd-A  5.8 26.1  126  1400    6   MOLECULE: APOLIPOPROTEIN B-100;                                      
 322:  cgn8-A  5.8 29.9  112  1286   11   MOLECULE: DYNEIN HEAVY CHAIN 9, AXONEMAL;                            
 323:  q8cd-A  5.8 29.3  132  1400   10   MOLECULE: HISTONE-LYSINE N-METHYLTRANSFERASE 2C;                     
 324:  xp0k-A  5.8 23.8  101  1400    9   MOLECULE: HISTONE-LYSINE N-METHYLTRANSFERASE 2D;                     
 325:  q5vv-A  5.8  6.5   97   222    9   MOLECULE: CHARGED MULTIVESICULAR BODY PROTEIN 3;                     
 326:  f2sb-A  5.8 31.3  137  1410    8   MOLECULE: RIBOSOME-BINDING PROTEIN 1;                                
 327:  vd5e-A  5.8 19.7   96   191   11   MOLECULE: CALCIUM-ACTIVATED POTASSIUM CHANNEL SUBUNIT BETA-          
 328:  fsz2-A  5.8 12.4  115  1400   16   MOLECULE: NESPRIN-2;                                                 
 329:  po8r-A  5.8  7.0   92  1400   11   MOLECULE: FIBROUS SHEATH-INTERACTING PROTEIN 2;                      
 330:  ll3t-A  5.8  7.8  100   740    4   MOLECULE: ATP-BINDING CASSETTE SUB-FAMILY D MEMBER 2;                
 331:  f5mz-A  5.8  8.5   85   465    6   MOLECULE: SERINE/THREONINE-PROTEIN KINASE 38;                        
 332:  v6pl-A  5.8 10.8   92  1271    9   MOLECULE: PLECKSTRIN HOMOLOGY DOMAIN-CONTAINING FAMILY G ME          
 333:  nej2-A  5.8 11.1  117   308    9   MOLECULE: TESTIS-SPECIFIC Y-ENCODED PROTEIN 1;                       
 334:  rel2-A  5.8  3.4   85   199    6   MOLECULE: CHARGED MULTIVESICULAR BODY PROTEIN 1B;                    
 335:  ozf9-A  5.8 10.2   99   529    6   MOLECULE: ECTONUCLEOSIDE TRIPHOSPHATE DIPHOSPHOHYDROLASE 3;          
 336:  nxp1-A  5.8 34.7  156  1400    6   MOLECULE: NESPRIN-2;                                                 
 337:  sn1s-A  5.8 15.9   86   543    2   MOLECULE: PROTEIN GPR108;                                            
 338:  m7da-A  5.8  9.3  120   253   10   MOLECULE: BRIDGING INTEGRATOR 3;                                     
 339:  q4rq-A  5.8 26.0  132   950    5   MOLECULE: OXYSTEROL-BINDING PROTEIN-RELATED PROTEIN 1;               
 340:  f4gl-A  5.8  3.3   76  1400    7   MOLECULE: NESPRIN-2;                                                 
 341:  ryf5-A  5.8 16.5   99   357    7   MOLECULE: ALPHA-2-MACROGLOBULIN RECEPTOR-ASSOCIATED PROTEIN          
 342:  imu5-A  5.8 13.9  118   519    8   MOLECULE: SORTING NEXIN-2;                                           
 343:  o6ns-A  5.8 21.6  134   610    7   MOLECULE: ECTO-NOX DISULFIDE-THIOL EXCHANGER 2;                      
 344:  m3uu-A  5.8 14.1  117   783    7   MOLECULE: BMP/RETINOIC ACID-INDUCIBLE NEURAL-SPECIFIC PROTE          
 345:  q3fy-A  5.7 21.1  108  1048   10   MOLECULE: PLECKSTRIN HOMOLOGY DOMAIN-CONTAINING FAMILY A ME          
 346:  wzl9-A  5.7 41.4  139  1400   12   MOLECULE: HISTONE-LYSINE N-METHYLTRANSFERASE 2C;                     
 347:  fcn2-A  5.7 14.5  112   291    1   MOLECULE: E3 UBIQUITIN-PROTEIN LIGASE MARCHF8;                       
 348:  pa8v-A  5.7 12.4  104   552   11   MOLECULE: PROTEIN C12ORF4;                                           
 349:  od2m-A  5.7 21.6  109   346    4   MOLECULE: E3 UBIQUITIN-PROTEIN LIGASE MARCHF9;                       
 350:  c1re-A  5.7 17.4  149  1606    4   MOLECULE: PHOSPHATIDYLINOSITOL 3,4,5-TRISPHOSPHATE-DEPENDEN          
 351:  fs8a-A  5.7  9.0   79   379    9   MOLECULE: STIMULATOR OF INTERFERON GENES PROTEIN;                    
 352:  j5lk-A  5.7 10.3  113  1129    9   MOLECULE: ARF-GAP WITH SH3 DOMAIN, ANK REPEAT AND PH DOMAIN          
 353:  l3vg-A  5.7 22.2  103   430    8   MOLECULE: PRE-B-CELL LEUKEMIA TRANSCRIPTION FACTOR 1;                
 354:  irh5-A  5.7 20.7  136   230   10   MOLECULE: COMPLEX I ASSEMBLY FACTOR TMEM126B, MITOCHONDRIAL          
 355:  zrm9-A  5.7 19.0  103   485    7   MOLECULE: E3 UBIQUITIN-PROTEIN LIGASE RNF8;                          
 356:  m8xt-A  5.7 15.1  121   621    9   MOLECULE: RNA POLYMERASE II ELONGATION FACTOR ELL;                   
 357:  ms6w-A  5.7 29.2  136  1690   10   MOLECULE: TRINUCLEOTIDE REPEAT-CONTAINING GENE 6C PROTEIN;           
 358:  key4-A  5.7  3.3   78   385   12   MOLECULE: TRANSMEMBRANE PROTEIN 271;                                 
 359:  f2si-A  5.7  5.6  111   822    6   MOLECULE: TYROSINE-PROTEIN KINASE FER;                               
 360:  m5cu-A  5.7 21.1   93   301   11   MOLECULE: CALCIUM RELEASE-ACTIVATED CALCIUM CHANNEL PROTEIN          
 361:  hm9f-A  5.7 21.1  106   924    7   MOLECULE: TBC1 DOMAIN FAMILY MEMBER 30;                              
 362:  alj9-A  5.7  4.4   94   138   13   MOLECULE: PROTEIN FAM136A;                                           
 363:  cjq7-A  5.7  5.2  108   396    7   MOLECULE: E3 UBIQUITIN-PROTEIN TRANSFERASE MAEA;                     
 364:  p9xm-A  5.7 19.9  117  1136    9   MOLECULE: RHO GTPASE-ACTIVATING PROTEIN 45;                          
 365:  x1qm-A  5.7  5.0   93   236   11   MOLECULE: SYNTAXIN-8;                                                
 366:  eo0r-A  5.7 32.4  106  1400   10   MOLECULE: BACULOVIRAL IAP REPEAT-CONTAINING PROTEIN 6;               
 367:  yt9m-A  5.7 21.4   92   413    5   MOLECULE: TRANSMEMBRANE PROTEIN 184A;                                
 368:  hx5f-A  5.7 10.6  111   308   11   MOLECULE: TESTIS-SPECIFIC Y-ENCODED PROTEIN 3;                       
 369:  j6hx-A  5.7 12.7  128   466    8   MOLECULE: POTASSIUM VOLTAGE-GATED CHANNEL SUBFAMILY G MEMBE          
 370:  y5yn-A  5.7 14.4  114   665    9   MOLECULE: TETRATRICOPEPTIDE REPEAT PROTEIN 30A;                      
 371:  fm4f-A  5.7  5.8   78   485    9   MOLECULE: BCL-2-LIKE PROTEIN 13;                                     
 372:  c2xh-A  5.7 16.4   94   939   10   MOLECULE: MORC FAMILY CW-TYPE ZINC FINGER PROTEIN 3;                 
 373:  lx9g-A  5.7  5.9   76   311    8   MOLECULE: MEDIATOR OF RNA POLYMERASE II TRANSCRIPTION SUBUN          
 374:  r4ky-A  5.7 14.5  127   253    9   MOLECULE: PROBABLE U3 SMALL NUCLEOLAR RNA-ASSOCIATED PROTEI          
 375:  tga9-A  5.7 13.6  104   937    5   MOLECULE: GUANINE NUCLEOTIDE EXCHANGE PROTEIN SMCR8;                 
 376:  p9ij-A  5.7  4.5   96   250    5   MOLECULE: GOLGI SNAP RECEPTOR COMPLEX MEMBER 1;                      
 377:  c2sw-A  5.7 13.5  134   746    8   MOLECULE: STROMAL INTERACTION MOLECULE 2;                            
 378:  hon2-A  5.7 22.5  137   840    2   MOLECULE: V-TYPE PROTON ATPASE 116 KDA SUBUNIT A ISOFORM 4;          
 379:  vq8c-A  5.7 15.3  113   780    6   MOLECULE: PROTEIN PHOSPHATASE 1 REGULATORY SUBUNIT 21;               
 380:  zpt5-A  5.7 28.5  119   736    3   MOLECULE: DYNAMIN-1-LIKE PROTEIN;                                    
 381:  kw4f-A  5.7 19.0  119   694    7   MOLECULE: LAMINA-ASSOCIATED POLYPEPTIDE 2, ISOFORM ALPHA;            
 382:  v7lb-A  5.6 21.6  100  1194    8   MOLECULE: LIPRIN-ALPHA-3;                                            
 383:  a0zv-A  5.6 21.8  105  1121   11   MOLECULE: PLECKSTRIN HOMOLOGY DOMAIN-CONTAINING FAMILY A ME          
 384:  aor9-A  5.6 22.8  104   779    6   MOLECULE: PLECKSTRIN HOMOLOGY DOMAIN-CONTAINING FAMILY A ME          
 385:  wq6r-A  5.6 19.4  114  1400    7   MOLECULE: TESTIS-EXPRESSED PROTEIN 15;                               
 386:  ub8l-A  5.6 15.8  142   470   10   MOLECULE: ANGIOPOIETIN-RELATED PROTEIN 6;                            
 387:  n4yk-A  5.6  4.2   87   249    7   MOLECULE: SYNTAXIN-10;                                               
 388:  aa8o-A  5.6  7.4   87   464    7   MOLECULE: SERINE/THREONINE-PROTEIN KINASE 38-LIKE;                   
 389:  eh3k-A  5.6 24.8  167   686    7   MOLECULE: ANTIGEN PEPTIDE TRANSPORTER 2;                             
 390:  rn7v-A  5.6 12.9  112   856   13   MOLECULE: V-TYPE PROTON ATPASE 116 KDA SUBUNIT A2;                   
 391:  h8mm-A  5.6 27.8  107   434    7   MOLECULE: PRE-B-CELL LEUKEMIA TRANSCRIPTION FACTOR 3;                
 392:  qpq8-A  5.6 26.3   85   339    9   MOLECULE: METALLOREDUCTASE STEAP1;                                   
 393:  p8nn-A  5.6  5.5  103  1396   10   MOLECULE: MIDASIN;                                                   
 394:  a3rj-A  5.6 22.2  127   465    7   MOLECULE: GAMMA-AMINOBUTYRIC ACID RECEPTOR SUBUNIT RHO-2;            
 395:  wjl2-A  5.6  2.8   71   136    6   MOLECULE: TRANSMEMBRANE PROTEIN 203;                                 
 396:  d3lu-A  5.6  2.2   60   135    5   MOLECULE: MEDIATOR OF RNA POLYMERASE II TRANSCRIPTION SUBUN          
 397:  v0ur-A  5.6  4.1   86   305    7   MOLECULE: TETRASPANIN-12;                                            
 398:  ty2b-A  5.6 10.4  100   863    8   MOLECULE: MICAL-LIKE PROTEIN 1;                                      
 399:  by8w-A  5.6  4.8   98  1805    8   MOLECULE: KINESIN-LIKE PROTEIN KIF13A;                               
 400:  u0li-A  5.6 11.6   95   946   14   MOLECULE: RIPOR FAMILY MEMBER 3;                                     
 401:  aqu8-A  5.6  7.8   89   561    9   MOLECULE: TRANSMEMBRANE PROTEIN 209;                                 
 402:  bl4l-A  5.6 13.1  114  1400    4   MOLECULE: DESMOPLAKIN;                                               
 403:  eow7-A  5.6 13.0   98   271    7   MOLECULE: TRANSMEMBRANE PROTEIN 192;                                 
 404:  djb6-A  5.6 20.4  125   968    7   MOLECULE: POLYCYSTIN-2;                                              
 405:  aa9i-A  5.6 13.1  100   445    5   MOLECULE: NEUROPEPTIDE Y RECEPTOR TYPE 5;                            
 406:  qt9p-A  5.6  5.2   98   522   10   MOLECULE: OCCLUDIN;                                                  
 407:  d8js-A  5.6  4.4   88   169    9   MOLECULE: PROEPIREGULIN;                                             
 408:  vw5l-A  5.6  3.5   77   677    6   MOLECULE: PANNEXIN-2;                                                
 409:  j7ye-A  5.6 12.3  113   613    8   MOLECULE: POTASSIUM VOLTAGE-GATED CHANNEL SUBFAMILY A MEMBE          
 410:  bpv7-A  5.6 29.9  114  1089    7   MOLECULE: ANKYRIN REPEAT AND IBR DOMAIN-CONTAINING PROTEIN           
 411:  wl3m-A  5.6 12.4   98   536    3   MOLECULE: CALCIUM/CALMODULIN-DEPENDENT 3',5'-CYCLIC NUCLEOT          
 412:  jkg5-A  5.5 36.5  104   452   10   MOLECULE: TRANSCRIPTION FACTOR AP-2-DELTA;                           
 413:  kn1r-A  5.5 35.4  114  1400    5   MOLECULE: MICROTUBULE-ACTIN CROSS-LINKING FACTOR 1, ISOFORM          
 414:  z1rr-A  5.5 20.9  102  1400    7   MOLECULE: STAR-RELATED LIPID TRANSFER PROTEIN 9;                     
 415:  se9x-A  5.5  3.9   88   180    9   MOLECULE: COILED-COIL DOMAIN-CONTAINING PROTEIN 115;                 
 416:  f1xo-A  5.5 17.3  125   498   11   MOLECULE: TRICHOPLEIN KERATIN FILAMENT-BINDING PROTEIN;              
 417:  wh3g-A  5.5 32.0  146  1233   11   MOLECULE: STRUCTURAL MAINTENANCE OF CHROMOSOMES PROTEIN 1A;          
 418:  q3os-A  5.5 31.1  135   889    8   MOLECULE: F-BAR DOMAIN ONLY PROTEIN 1;                               
 419:  wl8w-A  5.5  8.9   92   531    4   MOLECULE: TRANSMEMBRANE PROTEIN 266;                                 
 420:  zzl1-A  5.5 12.8  113  1234   10   MOLECULE: 1-PHOSPHATIDYLINOSITOL 4,5-BISPHOSPHATE PHOSPHODI          
 421:  q8nv-A  5.5  5.6  101   343    7   MOLECULE: APOLIPOPROTEIN L6;                                         
 422:  c3op-A  5.5 14.8   84   859    8   MOLECULE: FANCONI ANEMIA GROUP B PROTEIN;                            
 423:  q7tm-A  5.5  2.6   70   753    9   MOLECULE: CCR4-NOT TRANSCRIPTION COMPLEX SUBUNIT 3;                  
 424:  d1ez-A  5.5 12.1  105   580    4   MOLECULE: MUCOLIPIN-1;                                               
 425:  fe3j-A  5.5 14.2  121  1791    7   MOLECULE: SODIUM CHANNEL PROTEIN TYPE 11 SUBUNIT ALPHA;              
 426:  n8nd-A  5.5  3.6   90   236    1   MOLECULE: PROTEIN YIPF6;                                             
 427:  ouh7-A  5.5  2.9  105   365   10   MOLECULE: ENDOPHILIN-B1;                                             
 428:  d7ne-A  5.5 11.4  117   402    9   MOLECULE: APOLIPOPROTEIN L3;                                         
 429:  mlf3-A  5.5  6.8  100   245    5   MOLECULE: TRANSMEMBRANE PROTEIN 116;                                 
 430:  vi5k-A  5.5 20.4   92   137    8   MOLECULE: RIBONUCLEASE KAPPA;                                        
 431:  uqb9-A  5.5 10.5  106   382    7   MOLECULE: V-TYPE PROTON ATPASE SUBUNIT C 1;                          
 432:  hw0e-A  5.5  3.4   82   453   13   MOLECULE: CHARGED MULTIVESICULAR BODY PROTEIN 7;                     
 433:  xw6f-A  5.5 10.6   98   233    5   MOLECULE: LYSOSOMAL-ASSOCIATED TRANSMEMBRANE PROTEIN 4A;             
 434:  zk7j-A  5.5 11.5  110   154    6   MOLECULE: PREFOLDIN SUBUNIT 2;                                       
 435:  f5xp-A  5.5 14.8  133  1400    7   MOLECULE: DYSTROPHIN;                                                
 436:  kt3h-A  5.5 10.9   86   245    3   MOLECULE: TLC DOMAIN-CONTAINING PROTEIN 5;                           
 437:  dbo3-A  5.5  3.2   73   732    8   MOLECULE: NEPHROCYSTIN-1;                                            
 438:  awq1-A  5.5 13.0  125   455   10   MOLECULE: GOLGI PH REGULATOR A;                                      
 439:  u0px-A  5.5 13.0   88  1400   13   MOLECULE: NIPPED-B-LIKE PROTEIN;                                     
 440:  kh3v-A  5.5 27.6  138  1114   12   MOLECULE: PROBABLE GUANINE NUCLEOTIDE EXCHANGE FACTOR MCF2L          
 441:  pei0-A  5.5 42.4  112  1400    8   MOLECULE: XIN ACTIN-BINDING REPEAT-CONTAINING PROTEIN 2;             
 442:  vkb1-A  5.5 25.8   94   410    5   MOLECULE: E3 UBIQUITIN-PROTEIN LIGASE MARCHF4;                       
 443:  ux7t-A  5.5 20.0   91   368    8   MOLECULE: TRANSMEMBRANE PROTEIN 26;                                  
 444:  zu6t-A  5.4 12.3  108  1400    9   MOLECULE: CARDIOMYOPATHY-ASSOCIATED PROTEIN 5;                       
 445:  rbo8-A  5.4  3.1   95   293    6   MOLECULE: PROTEIN YIF1A;                                             
 446:  yin6-A  5.4 26.1  128   904    9   MOLECULE: INOSITOL 1,4,5-TRIPHOSPHATE RECEPTOR ASSOCIATED 1          
 447:  ogg0-A  5.4 14.0  114   504   11   MOLECULE: MYOCILIN;                                                  
 448:  qjy4-A  5.4 21.7  134   491    7   MOLECULE: RAB5 GDP/GTP EXCHANGE FACTOR;                              
 449:  lte7-A  5.4 33.7  144   465   11   MOLECULE: SORTING NEXIN-8;                                           
 450:  r7hp-A  5.4  4.3   74  1400   11   MOLECULE: NEUROFIBROMIN;                                             
 451:  eq5o-A  5.4 11.8  136  1400    6   MOLECULE: DYSTROPHIN;                                                
 452:  hs5d-A  5.4 18.4  118   195    8   MOLECULE: NEURENSIN-1;                                               
 453:  q0ub-A  5.4 20.3  115   889   12   MOLECULE: SERINE/THREONINE-PROTEIN KINASE N3;                        
 454:  gai1-A  5.4 17.2  108   911    6   MOLECULE: POTASSIUM VOLTAGE-GATED CHANNEL SUBFAMILY B MEMBE          
 455:  iof8-A  5.4 10.3  119   946    8   MOLECULE: RHO GTPASE-ACTIVATING PROTEIN 4;                           
 456:  cwl5-A  5.4 13.3  104   275    9   MOLECULE: UPF0472 PROTEIN C16ORF72;                                  
 457:  yu2t-A  5.4  6.3   85   202    7   MOLECULE: PUTATIVE UNCHARACTERIZED PROTEIN FLJ45256;                 
 458:  x7tm-A  5.4 18.5  154  1127    6   MOLECULE: NCK-ASSOCIATED PROTEIN 1-LIKE;                             
 459:  t6vw-A  5.4 11.1  115   308    9   MOLECULE: TESTIS-SPECIFIC Y-ENCODED PROTEIN 10;                      
 460:  u5hk-A  5.4 35.3  119   802    8   MOLECULE: AMILORIDE-SENSITIVE SODIUM CHANNEL SUBUNIT DELTA;          
 461:  eis6-A  5.4 10.3   81   241    5   MOLECULE: TETRASPANIN-1;                                             
 462:  g8vg-A  5.4 12.3  124   276   10   MOLECULE: SYNTAXIN-12;                                               
 463:  d3iq-A  5.4 21.0  136   457    3   MOLECULE: GLYCINE RECEPTOR SUBUNIT ALPHA-1;                          
 464:  vjl3-A  5.4 10.0  104   400    2   MOLECULE: MU-TYPE OPIOID RECEPTOR;                                   
 465:  w2yo-A  5.4  4.5   93   932    6   MOLECULE: POTASSIUM VOLTAGE-GATED CHANNEL SUBFAMILY KQT MEM          
 466:  byh2-A  5.4 11.5  128   270    7   MOLECULE: TRANSMEMBRANE PROTEIN 176B;                                
 467:  tp9n-A  5.4 10.7   94   228    6   MOLECULE: INTERFERON-INDUCED TRANSMEMBRANE PROTEIN 10;               
 468:  f7lo-A  5.4  5.6   88   490    6   MOLECULE: LIMB REGION 1 PROTEIN HOMOLOG;                             
 469:  tor0-A  5.4  3.8   85   160    8   MOLECULE: PROTEIN CORNICHON HOMOLOG 3;                               
 470:  v5zr-A  5.4 14.4  107   583   10   MOLECULE: STERYL-SULFATASE;                                          
 471:  g9nv-A  5.4 12.2  105   482    6   MOLECULE: ISLET CELL AUTOANTIGEN 1-LIKE PROTEIN;                     
 472:  x5aw-A  5.4  4.4   83  1400    4   MOLECULE: NESPRIN-2;                                                 
 473:  g5as-A  5.4  7.0  124  1257    6   MOLECULE: ATP-BINDING CASSETTE SUB-FAMILY B MEMBER 5;                
 474:  w0cs-A  5.4 18.5  100   672   12   MOLECULE: SHC SH2 DOMAIN-BINDING PROTEIN 1;                          
 475:  k4xk-A  5.4  5.3   96  1077   10   MOLECULE: ADENYLATE CYCLASE TYPE 4;                                  
 476:  is2c-A  5.4 12.5  120  1154   12   MOLECULE: COILED-COIL DOMAIN-CONTAINING PROTEIN 136;                 
 477:  g2rn-A  5.4  3.7   85   160    7   MOLECULE: PROTEIN CORNICHON HOMOLOG 2;                               
 478:  ea4l-A  5.4  4.7   91   358    9   MOLECULE: PROSTAGLANDIN E2 RECEPTOR EP2 SUBTYPE;                     
 479:  do9z-A  5.4  4.2   80   170    9   MOLECULE: TRANSMEMBRANE PROTEIN 252;                                 
 480:  ev1q-A  5.3  4.0  111  1278    9   MOLECULE: NPC INTRACELLULAR CHOLESTEROL TRANSPORTER 1;               
 481:  exu5-A  5.3 24.6  103  1400    9   MOLECULE: HISTONE-LYSINE N-METHYLTRANSFERASE 2D;                     
 482:  y1pn-A  5.3 17.6  157   767    8   MOLECULE: PATCHED DOMAIN-CONTAINING PROTEIN 3;                       
 483:  n5vr-A  5.3 12.4   93  1007    2   MOLECULE: RNA-BINDING PROTEIN 26;                                    
 484:  nl0l-A  5.3  3.2   86   257    7   MOLECULE: PROTEIN YIPF5;                                             
 485:  zs7e-A  5.3  9.2  107  1183    9   MOLECULE: SRC KINASE SIGNALING INHIBITOR 1;                          
 486:  ls2a-A  5.3 40.8  178  1665    8   MOLECULE: CILIA- AND FLAGELLA-ASSOCIATED PROTEIN 43;                 
 487:  zrz5-A  5.3 30.8  139   416    8   MOLECULE: PROLINE-SERINE-THREONINE PHOSPHATASE-INTERACTING           
 488:  y3gr-A  5.3 14.5   77  1400   10   MOLECULE: DYNEIN HEAVY CHAIN 7, AXONEMAL;                            
 489:  v4ha-A  5.3 21.7  111   297    4   MOLECULE: TRANSMEMBRANE PROTEIN 169;                                 
 490:  vb2d-A  5.3 27.0   97   295   12   MOLECULE: PROTEIN ORAI-3;                                            
 491:  q6eu-A  5.3  5.5   86   160   12   MOLECULE: PROTRANSFORMING GROWTH FACTOR ALPHA;                       
 492:  g0iz-A  5.3  3.7   92   458    7   MOLECULE: SLIT-ROBO RHO GTPASE-ACTIVATING PROTEIN 2B;                
 493:  m3jt-A  5.3 28.2   89   217    4   MOLECULE: UPF0193 PROTEIN EVG1;                                      
 494:  ev8k-A  5.3  9.0   88   715   11   MOLECULE: INTERFERON-INDUCED GTP-BINDING PROTEIN MX2;                
 495:  d2xg-A  5.3 14.7   90  1166    6   MOLECULE: FOLLICULIN-INTERACTING PROTEIN 1;                          
 496:  d0fq-A  5.3  5.0  102  1400    7   MOLECULE: KALIRIN;                                                   
 497:  in3u-A  5.3 18.0  131   336    8   MOLECULE: CALCIUM UNIPORTER REGULATORY SUBUNIT MCUB, MITOCH          
 498:  gac1-A  5.3 10.0  103   456    4   MOLECULE: POTASSIUM VOLTAGE-GATED CHANNEL SUBFAMILY A MEMBE          
 499:  j3pg-A  5.3 24.0  138  1343    9   MOLECULE: KINESIN-LIKE PROTEIN KIF7;                                 
 500:  x4pa-A  5.3  4.2   93   458    5   MOLECULE: 5-HYDROXYTRYPTAMINE RECEPTOR 2C;                           
 501:  w0qa-A  5.3  8.8  112   450    8   MOLECULE: PROTEIN TWEETY HOMOLOG 1;                                  
 502:  c0rw-A  5.3 17.1  116  2335    5   MOLECULE: PRE-MRNA-PROCESSING-SPLICING FACTOR 8;                     
 503:  de2f-A  5.3  6.4   98   521    3   MOLECULE: SERINE/THREONINE-PROTEIN PHOSPHATASE 2B CATALYTIC          
 504:  k0js-A  5.3 10.8  113  1090   10   MOLECULE: PROTEIN UNC-13 HOMOLOG D;                                  
 505:  nxd1-A  5.3 60.1  102  1400    7   MOLECULE: NESPRIN-1;                                                 
 506:  jz1e-A  5.3  4.8   86   366   10   MOLECULE: 5-HYDROXYTRYPTAMINE RECEPTOR 1F;                           
 507:  xwp6-A  5.3  6.2   70    81    7   MOLECULE: V-TYPE PROTON ATPASE SUBUNIT E 1;                          
 508:  pi3p-A  5.3 18.6  118   510    9   MOLECULE: PROTEIN ERGIC-53;                                          
 509:  cut0-A  5.3  5.0   79   171   11   MOLECULE: PROTEIN FAM209A;                                           
 510:  x9ih-A  5.3 13.9  101   154    5   MOLECULE: OCIA DOMAIN-CONTAINING PROTEIN 2;                          
 511:  jr7f-A  5.3  2.3   61  1400    8   MOLECULE: LYSOSOMAL-TRAFFICKING REGULATOR;                           
 512:  su9j-A  5.3  6.0  100   134    8   MOLECULE: TRANSMEMBRANE PROTEIN 100;                                 
 513:  w4qn-A  5.3  6.0   88   364   10   MOLECULE: IST1 HOMOLOG;                                              
 514:  re1n-A  5.3  8.7  107   709    7   MOLECULE: DCC-INTERACTING PROTEIN 13-ALPHA;                          
 515:  i1wq-A  5.3 15.4   99   573   10   MOLECULE: SOLUTE CARRIER FAMILY 41 MEMBER 2;                         
 516:  cf8a-A  5.3 22.9  126  2202    8   MOLECULE: ACTIVATING SIGNAL COINTEGRATOR 1 COMPLEX SUBUNIT           
 517:  cdh2-A  5.3  6.4   82   324    5   MOLECULE: OLFACTORY RECEPTOR 5AS1;                                   
 518:  u2dy-A  5.3 20.1   79  1400    6   MOLECULE: E3 SUMO-PROTEIN LIGASE RANBP2;                             
 519:  dtc8-A  5.3 25.7  118   550    8   MOLECULE: STEROL O-ACYLTRANSFERASE 1;                                
 520:  nu3z-A  5.3  2.5   65   131   12   MOLECULE: ER MEMBRANE PROTEIN COMPLEX SUBUNIT 5;                     
 521:  bxb9-A  5.3 16.5  105  1857    9   MOLECULE: FER-1-LIKE PROTEIN 6;                                      
 522:  e9gb-A  5.3 14.0  136   685   13   MOLECULE: STROMAL INTERACTION MOLECULE 1;                            
 523:  moa4-A  5.3 14.2  103   202    5   MOLECULE: TRANSMEMBRANE PROTEIN 223;                                 
 524:  y1gr-A  5.2 14.2  127  1203   10   MOLECULE: PROTEIN PATCHED HOMOLOG 2;                                 
 525:  x5vz-A  5.2  3.3   87   280    8   MOLECULE: PROTEIN YIPF7;                                             
 526:  c6gs-A  5.2 34.9  138  1279    7   MOLECULE: STEROL REGULATORY ELEMENT-BINDING PROTEIN CLEAVAG          
 527:  oli1-A  5.2 33.5  121  1258    8   MOLECULE: COHESIN SUBUNIT SA-1;                                      
 528:  p9hm-A  5.2  9.0  100   142    6   MOLECULE: ATP SYNTHASE F(0) COMPLEX SUBUNIT C3, MITOCHONDRI          
 529:  n2oh-A  5.2 30.1  110  1400    6   MOLECULE: DYSTONIN;                                                  
 530:  ryp3-A  5.2 20.0  110   749    4   MOLECULE: FIBRONECTIN TYPE III AND SPRY DOMAIN-CONTAINING P          
 531:  a9yn-A  5.2  6.6   99   125    9   MOLECULE: NUCLEAR ENVELOPE PHOSPHATASE-REGULATORY SUBUNIT 1          
 532:  pz9x-A  5.2 31.9  135  1012   11   MOLECULE: PHD FINGER PROTEIN 20;                                     
 533:  clh2-A  5.2 93.4   99  1370    7   MOLECULE: DYSTONIN;                                                  
 534:  phx6-A  5.2  4.7   91   427   10   MOLECULE: INTERMEDIATE CONDUCTANCE CALCIUM-ACTIVATED POTASS          
 535:  mb6r-A  5.2  8.6  114  1141    9   MOLECULE: TETRATRICOPEPTIDE REPEAT PROTEIN 17;                       
 536:  uqs3-A  5.2 35.1  133   245    3   MOLECULE: TETRASPANIN-16;                                            
 537:  v7yg-A  5.2  9.3   91   344    7   MOLECULE: LYSOPHOSPHATIDIC ACID RECEPTOR 6;                          
 538:  n3yn-A  5.2 16.2  112   323    7   MOLECULE: ZINC TRANSPORTER 2;                                        
 539:  x1ni-A  5.2 13.5  116  1400    5   MOLECULE: XIN ACTIN-BINDING REPEAT-CONTAINING PROTEIN 2;             
 540:  g7pc-A  5.2  5.0   89   250    3   MOLECULE: OUTER DENSE FIBER PROTEIN 1;                               
 541:  sf7a-A  5.2 18.4   92  1400    7   MOLECULE: NESPRIN-1;                                                 
 542:  w0yx-A  5.2  9.1   83   462   10   MOLECULE: PROBABLE G-PROTEIN COUPLED RECEPTOR 142;                   
 543:  fgf0-A  5.2  4.9   75   771    5   MOLECULE: PROBABLE CATIONIC AMINO ACID TRANSPORTER;                  
 544:  c3aj-A  5.2 21.4  125  1400   10   MOLECULE: NESPRIN-2;                                                 
 545:  o8zo-A  5.2 11.1  109   529    6   MOLECULE: POTASSIUM VOLTAGE-GATED CHANNEL SUBFAMILY A MEMBE          
 546:  r0he-A  5.2 10.6   99   792    6   MOLECULE: KINESIN-ASSOCIATED PROTEIN 3;                              
 547:  ffp0-A  5.2 19.0   95  1012    4   MOLECULE: CENTRIOLAR COILED-COIL PROTEIN OF 110 KDA;                 
 548:  y6ei-A  5.2 12.9  114   287    8   MOLECULE: SYNTAXIN-11;                                               
 549:  qsp3-A  5.2 29.3  106   521    8   MOLECULE: PROACTIVATOR POLYPEPTIDE-LIKE 1;                           
 550:  ptj9-A  5.2 11.2  105   984   13   MOLECULE: SERINE/THREONINE-PROTEIN KINASE N2;                        
 551:  l6hs-A  5.2  9.6   83  1114    7   MOLECULE: FOLLICULIN-INTERACTING PROTEIN 2;                          
 552:  e3hk-A  5.2 10.7   93   355    3   MOLECULE: SYNTAXIN-5;                                                
 553:  sqg6-A  5.2 12.6   90  1905   10   MOLECULE: BROMODOMAIN ADJACENT TO ZINC FINGER DOMAIN PROTEI          
 554:  sv9z-A  5.2 31.3   96   402    4   MOLECULE: E3 UBIQUITIN-PROTEIN LIGASE MARCHF11;                      
 555:  bz4s-A  5.2  4.0   87   645   13   MOLECULE: SURP AND G-PATCH DOMAIN-CONTAINING PROTEIN 1;              
 556:  g7de-A  5.2  8.6  103   196    8   MOLECULE: CHARGED MULTIVESICULAR BODY PROTEIN 1A;                    
 557:  s0dz-A  5.2  8.0  111   428    7   MOLECULE: ENDOPLASMIC RETICULUM JUNCTION FORMATION PROTEIN           
 558:  fi6b-A  5.2  8.0   93   307    5   MOLECULE: TASTE RECEPTOR TYPE 2 MEMBER 41;                           
 559:  um5l-A  5.1  5.7  107   350    5   MOLECULE: NUCLEAR PORE COMPLEX-INTERACTING PROTEIN FAMILY M          
 560:  gqv2-A  5.1 14.4  101   204    9   MOLECULE: NEURENSIN-2;                                               
 561:  ev8j-A  5.1 37.5  119   757   11   MOLECULE: CENTROSOMAL PROTEIN OF 68 KDA;                             
 562:  p2sw-A  5.1 10.7  107  1032   11   MOLECULE: ATPASE MORC2;                                              
 563:  tp7o-A  5.1 31.6  122   291   13   MOLECULE: TRANSMEMBRANE PROTEIN 221;                                 
 564:  z7ul-A  5.1 19.0  118   868    8   MOLECULE: E3 UBIQUITIN-PROTEIN LIGASE TRIM71;                        
 565:  k7jm-A  5.1  4.3   93   206    5   MOLECULE: CYTOCHROME C OXIDASE ASSEMBLY FACTOR 8;                    
 566:  x0ho-A  5.1 34.8  140  1095    7   MOLECULE: INACTIVE PHOSPHOLIPASE C-LIKE PROTEIN 1;                   
 567:  s3va-A  5.1 22.0  115  1400    9   MOLECULE: DYSTONIN;                                                  
 568:  ewg7-A  5.1  9.5   74  1400    7   MOLECULE: CILIOGENESIS AND PLANAR POLARITY EFFECTOR 1;               
 569:  s7ua-A  5.1 12.7  112  1223    9   MOLECULE: RHO FAMILY-INTERACTING CELL POLARIZATION REGULATO          
 570:  yx2m-A  5.1 27.3  143  1400    8   MOLECULE: NESPRIN-2;                                                 
 571:  fnc9-A  5.1 12.8   98   237    5   MOLECULE: TETRASPANIN-8;                                             
 572:  fcy4-A  5.1  3.8  105   515    8   MOLECULE: GAP JUNCTION ALPHA-9 PROTEIN;                              
 573:  k8me-A  5.1  8.9   82  1400   12   MOLECULE: DYNEIN HEAVY CHAIN 14, AXONEMAL;                           
 574:  ndx2-A  5.1 12.9  118  1400    7   MOLECULE: SERINE/THREONINE-PROTEIN KINASE SMG1;                      
 575:  ny2y-A  5.1 11.3   91   534   13   MOLECULE: LYSOPHOSPHATIDYLCHOLINE ACYLTRANSFERASE 1;                 
 576:  yur8-A  5.1  3.6   71    95    8   MOLECULE: FXYD DOMAIN-CONTAINING ION TRANSPORT REGULATOR 6;          
 577:  y9ae-A  5.1  4.8  100   133    6   MOLECULE: PUTATIVE DISPANIN SUBFAMILY A MEMBER 2D;                   
 578:  wm5i-A  5.1  9.1  104   676    8   MOLECULE: POTASSIUM VOLTAGE-GATED CHANNEL SUBFAMILY KQT MEM          
 579:  sno2-A  5.1  9.2  134  1400    9   MOLECULE: NESPRIN-1;                                                 
 580:  qrx3-A  5.1 10.7   77   327    5   MOLECULE: OLFACTORY RECEPTOR 52E5;                                   
 581:  zgj4-A  5.1 12.5   98  1363    9   MOLECULE: APOLIPOPROTEIN B-100;                                      
 582:  uyb5-A  5.1  3.5  113   664    4   MOLECULE: DCC-INTERACTING PROTEIN 13-BETA;                           
 583:  h8es-A  5.1 11.8   99  1196   11   MOLECULE: PROBABLE CATION-TRANSPORTING ATPASE 13A4;                  
 584:  rk8a-A  5.1 14.6   91  1400    8   MOLECULE: DYNEIN HEAVY CHAIN 14, AXONEMAL;                           
 585:  okr4-A  5.1 21.2  125  1060    6   MOLECULE: DNA REPLICATION ATP-DEPENDENT HELICASE/NUCLEASE D          
 586:  tiu3-A  5.1 18.8   97   889    4   MOLECULE: POTASSIUM/SODIUM HYPERPOLARIZATION-ACTIVATED CYCL          
 587:  dg5o-A  5.1 29.2  150  1400    7   MOLECULE: FIBROUS SHEATH-INTERACTING PROTEIN 2;                      
 588:  gg8k-A  5.1 29.6  114   460    6   MOLECULE: TRANSCRIPTION FACTOR AP-2-BETA;                            
 589:  a1jl-A  5.1  9.5  107   872    6   MOLECULE: POTASSIUM VOLTAGE-GATED CHANNEL SUBFAMILY KQT MEM          
 590:  jfo1-A  5.1 23.6  101   442    7   MOLECULE: TRANSCRIPTION FACTOR AP-2-EPSILON;                         
 591:  by2y-A  5.1 22.5  105   631    7   MOLECULE: SPHINGOMYELIN PHOSPHODIESTERASE;                           
 592:  xn8p-A  5.1  2.5   68   190   12   MOLECULE: PROTEIN LZIC;                                              
 593:  zgb5-A  5.1  5.5   87   132    7   MOLECULE: TRANSMEMBRANE PROTEIN 170B;                                
 594:  lwu4-A  5.1  4.0   90   514    9   MOLECULE: SERINE--TRNA LIGASE, CYTOPLASMIC;                          
 595:  d2hk-A  5.1 12.6  106   494    5   MOLECULE: POTASSIUM VOLTAGE-GATED CHANNEL SUBFAMILY F MEMBE          
 596:  xo7f-A  5.1  8.2  101  1454    6   MOLECULE: MEDIATOR OF RNA POLYMERASE II TRANSCRIPTION SUBUN          
 597:  j3qd-A  5.1 13.2   94   779    7   MOLECULE: CENTROMERE/KINETOCHORE PROTEIN ZW10 HOMOLOG;               
 598:  xmb7-A  5.1 14.4   94   399    7   MOLECULE: SPHINGOSINE-1-PHOSPHATE PHOSPHATASE 2;                     
 599:  m6xh-A  5.0 31.1  127   810   10   MOLECULE: F-BAR DOMAIN ONLY PROTEIN 2;                               
 600:  ej2v-A  5.0 27.8   97   599    9   MOLECULE: SPERMATOGENESIS-ASSOCIATED PROTEIN 7;                      
 601:  ju3e-A  5.0 19.2  105   949    6   MOLECULE: MULTIMERIN-2;                                              
 602:  a4lf-A  5.0  7.5  105   631   10   MOLECULE: RING FINGER PROTEIN 112;                                   
 603:  xj3s-A  5.0 34.9  101  1052    5   MOLECULE: RNA-BINDING PROTEIN 44;                                    
 604:  fc8p-A  5.0 21.6   83  1357   10   MOLECULE: KINECTIN;                                                  
 605:  jn4c-A  5.0 22.9  118  1400    3   MOLECULE: TRIPLE FUNCTIONAL DOMAIN PROTEIN;                          
 606:  km2g-A  5.0 21.0  130   371    8   MOLECULE: PUTATIVE RNA-BINDING PROTEIN LUC7-LIKE 1;                  
 607:  pck5-A  5.0 12.7  117   461    4   MOLECULE: PHOSPHATIDATE CYTIDYLYLTRANSFERASE 1;                      
 608:  l3xq-A  5.0 18.8  138   846    8   MOLECULE: PATCHED DOMAIN-CONTAINING PROTEIN 4;                       
 609:  rp2s-A  5.0 13.4  106   638    8   MOLECULE: NEUROBLASTOMA BREAKPOINT FAMILY MEMBER 4;                  
 610:  n8xm-A  5.0  3.1   72   222    7   MOLECULE: CYTOCHROME B561 DOMAIN-CONTAINING PROTEIN 2;               
 611:  qjr1-A  5.0 13.6   70  1400   11   MOLECULE: CYTOPLASMIC DYNEIN 2 HEAVY CHAIN 1;                        
 612:  jde5-A  5.0  3.7   67   538    6   MOLECULE: MITOCHONDRIA-EATING PROTEIN;                               
 613:  fux4-A  5.0  8.8   99  1023    9   MOLECULE: SODIUM/POTASSIUM-TRANSPORTING ATPASE SUBUNIT ALPH          
 614:  nhs5-A  5.0  8.7   88   626    5   MOLECULE: SOLUTE CARRIER FAMILY 13 MEMBER 4;                         
 615:  k7li-A  5.0 11.6  117   774    4   MOLECULE: POTASSIUM/SODIUM HYPERPOLARIZATION-ACTIVATED CYCL          
 616:  vsz0-A  5.0 20.2  121   333   11   MOLECULE: GAP JUNCTION ALPHA-4 PROTEIN;                              
 617:  dd8g-A  5.0 21.6  127  1400    7   MOLECULE: DYSTROPHIN;                                                
 618:  bjb4-A  5.0  5.1   75   299    4   MOLECULE: TASTE RECEPTOR TYPE 2 MEMBER 45;                           
 619:  nwo6-A  5.0  9.3   85   135    8   MOLECULE: PUTATIVE UNCHARACTERIZED PROTEIN SLC66A1L;                 
 620:  s4nn-A  5.0 12.6  116  1036   10   MOLECULE: SERINE/THREONINE-PROTEIN KINASE ULK2;                      
 621:  xe8x-A  5.0 16.3  109   288    8   MOLECULE: SYNTAXIN-1A;                                               
 622:  wlh3-A  5.0 12.1   98   707   13   MOLECULE: METAL TRANSPORTER CNNM3;                                   
 623:  e9du-A  5.0 17.9  144   464    6   MOLECULE: GLYCINE RECEPTOR SUBUNIT ALPHA-3;                          
 624:  p0yv-A  5.0 29.0  141  1400   11   MOLECULE: NESPRIN-1;                                                 
 625:  r6cn-A  5.0  3.7   72   118    6   MOLECULE: CYTOCHROME C OXIDASE ASSEMBLY PROTEIN COX20, MITO          
 626:  nk5d-A  5.0 16.2  103   981    6   MOLECULE: ANOCTAMIN-3;                                               
 627:  ggu9-A  5.0 20.1  113   200    7   MOLECULE: COILED-COIL DOMAIN-CONTAINING PROTEIN 28B;                 
 628:  l3pu-A  5.0 25.6   80   709    6   MOLECULE: UV-STIMULATED SCAFFOLD PROTEIN A;                          
 629:  q2et-A  5.0  9.9   84   277    2   MOLECULE: TYPE 1 PHOSPHATIDYLINOSITOL 4,5-BISPHOSPHATE 4-PH          
 630:  yaz8-A  5.0  4.5  102   755    7   MOLECULE: PROTEIN MTSS 1;                                            
 631:  vc4t-A  5.0  6.2   70    81    9   MOLECULE: V-TYPE PROTON ATPASE SUBUNIT E 2;                          
 632:  y1jg-A  5.0 14.2  100   477    6   MOLECULE: BETA-1 ADRENERGIC RECEPTOR;                                
 633:  iso9-A  5.0  3.3   87   173    9   MOLECULE: TRANSMEMBRANE PROTEIN 240;                                 
 634:  ve1a-A  5.0 14.0  102   633   12   MOLECULE: NEUROBLASTOMA BREAKPOINT FAMILY MEMBER 3;                  
 635:  mtv5-A  5.0  7.6   91   392   13   MOLECULE: FASCICULATION AND ELONGATION PROTEIN ZETA-1;               
 636:  t7bq-A  5.0 12.5  117  2459    4   MOLECULE: POLYCYSTIC KIDNEY DISEASE PROTEIN 1-LIKE 2;                
 637:  ubk3-A  5.0 15.4   90   396    7   MOLECULE: UDP-GALACTOSE TRANSLOCATOR;                                
 638:  rg1u-A  5.0  3.9   76   371    9   MOLECULE: VASOPRESSIN V2 RECEPTOR;                                   
 639:  exc1-A  5.0 19.5  119   239   11   MOLECULE: CALCIUM LOAD-ACTIVATED CALCIUM CHANNEL;                    
 640:  mwl1-A  5.0 13.4   99  1218    7   MOLECULE: PROBABLE CATION-TRANSPORTING ATPASE 13A5;                  
 641:  i2mp-A  5.0  9.1   94   351    9   MOLECULE: PUTATIVE NEUROBLASTOMA BREAKPOINT FAMILY MEMBER 5          
 642:  rq9f-A  5.0 16.3  108   235    8   MOLECULE: TRANSMEMBRANE PROTEIN 176A;                                
 643:  hc8x-A  5.0 21.3   92  1285   15   MOLECULE: NESPRIN-2;                                                 
 644:  whg1-A  5.0  4.4   91   663   12   MOLECULE: RING FINGER PROTEIN 145;                                   
 645:  gdf9-A  5.0 16.8  114   735    7   MOLECULE: MITOCHONDRIAL POTASSIUM CHANNEL ATP-BINDING SUBUN          
 646:  vnh8-A  5.0 15.0  138   224    8   MOLECULE: COILED-COIL DOMAIN-CONTAINING PROTEIN 43;                  
 647:  jie7-A  5.0 17.7  111   833    6   MOLECULE: KINESIN-LIKE PROTEIN KIFC3;                                
 648:  pah8-A  5.0  5.3   88   201   10   MOLECULE: STERILE ALPHA MOTIF DOMAIN-CONTAINING PROTEIN 12;          
 649:  v7df-A  5.0  9.8   99  1400    3   MOLECULE: MICROTUBULE-ACTIN CROSS-LINKING FACTOR 1, ISOFORM          
 650:  ni2e-A  5.0  4.8   75   255    4   MOLECULE: SYNTAXIN-6;                                                
 651:  rj4w-A  5.0 12.0   85   568   11   MOLECULE: PROBABLE INACTIVE 1-AMINOCYCLOPROPANE-1-CARBOXYLA          
 652:  iro0-A  5.0 15.0   92   963    8   MOLECULE: RAS-INTERACTING PROTEIN 1;                                 
 653:  iti0-A  5.0  3.1   90   198   10   MOLECULE: TRANSMEMBRANE PROTEIN 9B;                                  
 654:  ao7q-A  4.9 20.6   98   410    6   MOLECULE: TESTIS-SPECIFIC PROTEIN TEX28;                             
 655:  is0k-A  4.9 14.7  105  1400    8   MOLECULE: LAMININ SUBUNIT ALPHA-1;                                   
 656:  ivv4-A  4.9 18.4  109   772    9   MOLECULE: SERINE/THREONINE-PROTEIN KINASE TOUSLED-LIKE 2;            
 657:  f8zn-A  4.9  3.4   83   315    5   MOLECULE: PDZ DOMAIN-CONTAINING PROTEIN GIPC2;                       
 658:  cbz1-A  4.9 47.2  132   433   10   MOLECULE: TUBULIN EPSILON AND DELTA COMPLEX PROTEIN 2;               
 659:  hlk0-A  4.9 21.9  105   865    7   MOLECULE: PROMININ-1;                                                
 660:  qzp9-A  4.9 20.3  104  1460    5   MOLECULE: CENTROSOMAL PROTEIN OF 164 KDA;                            
 661:  y1lo-A  4.9  4.2   91   472    7   MOLECULE: PLATELET GLYCOPROTEIN 4;                                   
 662:  rzd1-A  4.9 17.9  116  1400    8   MOLECULE: OBSCURIN;                                                  
 663:  t3gq-A  4.9 23.0  100   866    9   MOLECULE: SPHINGOMYELIN PHOSPHODIESTERASE 4;                         
 664:  gr5e-A  4.9 17.7   67  1400   10   MOLECULE: DYSTONIN;                                                  
 665:  ont6-A  4.9 20.2   99   739   13   MOLECULE: GLYCINE--TRNA LIGASE;                                      
 666:  m9qk-A  4.9 15.1  101  1722    7   MOLECULE: FORMIN-2;                                                  
 667:  vhu0-A  4.9 16.5  119   709    3   MOLECULE: CALCIUM/CALMODULIN-DEPENDENT 3',5'-CYCLIC NUCLEOT          
 668:  vu7t-A  4.9 13.3  109  1238    7   MOLECULE: ERYTHROID DIFFERENTIATION-RELATED FACTOR 1;                
 669:  kgg2-A  4.9 28.2  102  1400    9   MOLECULE: MIDASIN;                                                   
 670:  cm9p-A  4.9 85.6  140  1400    8   MOLECULE: NESPRIN-1;                                                 
 671:  f1pz-A  4.9  5.5   79   152    8   MOLECULE: MEMBRANE-SPANNING 4-DOMAINS SUBFAMILY A MEMBER 13          
 672:  ttk2-A  4.9  4.1   94   418   10   MOLECULE: INWARD RECTIFIER POTASSIUM CHANNEL 16;                     
 673:  y0nw-A  4.9 17.5   95   567    9   MOLECULE: SRSF PROTEIN KINASE 3;                                     
 674:  a0bv-A  4.9  5.4   76   281    8   MOLECULE: LEUKOCYTE ANTIGEN CD37;                                    
 675:  jm8c-A  4.9  4.5  100   433   10   MOLECULE: INWARD RECTIFIER POTASSIUM CHANNEL 18;                     
 676:  o0sh-A  4.9 17.4  126   334    6   MOLECULE: G-PROTEIN COUPLED RECEPTOR 12;                             
 677:  m1kb-A  4.9  9.7   82   276    5   MOLECULE: PUTATIVE OLFACTORY RECEPTOR 10J6;                          
 678:  kpg3-A  4.9  8.0   91   309   10   MOLECULE: TASTE RECEPTOR TYPE 2 MEMBER 31;                           
 679:  cvi9-A  4.9 22.2  119   968    5   MOLECULE: SORTING NEXIN-13;                                          
 680:  sf8h-A  4.9 18.4   91  1374    8   MOLECULE: XIN ACTIN-BINDING REPEAT-CONTAINING PROTEIN 2;             
 681:  ij2l-A  4.9 16.0  124  1068    7   MOLECULE: RHO FAMILY-INTERACTING CELL POLARIZATION REGULATO          
 682:  bzs6-A  4.9 10.3  104  1581    5   MOLECULE: ATP-BINDING CASSETTE SUB-FAMILY C MEMBER 8;                
 683:  l2gb-A  4.9  7.7   87   316    9   MOLECULE: LYS-63-SPECIFIC DEUBIQUITINASE BRCC36;                     
 684:  ysh4-A  4.9 25.9  119  1400    4   MOLECULE: KALIRIN;                                                   
 685:  df0t-A  4.9  8.8   69   950    6   MOLECULE: KINASE SUPPRESSOR OF RAS 2;                                
 686:  ph8r-A  4.9  5.8   98   183   10   MOLECULE: PROTEIN JAGUNAL HOMOLOG 1;                                 
 687:  bv3r-A  4.9  8.8   94   843   12   MOLECULE: TETRATRICOPEPTIDE REPEAT PROTEIN 27;                       
 688:  z6zd-A  4.9  9.9   94   584    2   MOLECULE: MITOCHONDRIAL SODIUM/CALCIUM EXCHANGER PROTEIN;            
 689:  lx9z-A  4.9 19.2  127   257    9   MOLECULE: REGULATOR OF G-PROTEIN SIGNALING 7-BINDING PROTEI          
 690:  im3u-A  4.9 13.5  109   393    9   MOLECULE: G PROTEIN-ACTIVATED INWARD RECTIFIER POTASSIUM CH          
 691:  zni8-A  4.9  4.5   98   427    8   MOLECULE: INWARD RECTIFIER POTASSIUM CHANNEL 2;                      
 692:  f6cx-A  4.9 20.4   84  1400    8   MOLECULE: FIBROUS SHEATH-INTERACTING PROTEIN 2;                      
 693:  bti7-A  4.9 27.8  138  1400   10   MOLECULE: UTROPHIN;                                                  
 694:  knw0-A  4.9  9.7   94   400    6   MOLECULE: D(3) DOPAMINE RECEPTOR;                                    
 695:  im1z-A  4.9 18.1  144   970    7   MOLECULE: GEM-INTERACTING PROTEIN;                                   
 696:  yaa3-A  4.9  7.5   92  1307   12   MOLECULE: DYNEIN HEAVY CHAIN 14, AXONEMAL;                           
 697:  s2fd-A  4.9 19.2  111   890    4   MOLECULE: POTASSIUM/SODIUM HYPERPOLARIZATION-ACTIVATED CYCL          
 698:  e2oj-A  4.9 16.7  108   288   11   MOLECULE: SYNTAXIN-1B;                                               
 699:  vr5v-A  4.9 23.8  119   505    9   MOLECULE: PROTEIN FAM114A2;                                          
 700:  ipw4-A  4.9 40.6  101  1400    6   MOLECULE: NESPRIN-2;                                                 
 701:  l5go-A  4.9 19.9  131   638    6   MOLECULE: POTASSIUM VOLTAGE-GATED CHANNEL SUBFAMILY C MEMBE          
 702:  xb7v-A  4.9 26.7  106   430    8   MOLECULE: PRE-B-CELL LEUKEMIA TRANSCRIPTION FACTOR 2;                
 703:  w2td-A  4.9  4.9   86   314    5   MOLECULE: TRANSMEMBRANE PROTEIN 248;                                 
 704:  oc5u-A  4.9  8.1   96  1013    7   MOLECULE: SODIUM/POTASSIUM-TRANSPORTING ATPASE SUBUNIT ALPH          
 705:  r9kk-A  4.9 32.8  118  1893    5   MOLECULE: CDK5 REGULATORY SUBUNIT-ASSOCIATED PROTEIN 2;              
 706:  rb1n-A  4.9 11.7  119  1400    7   MOLECULE: FIBROUS SHEATH-INTERACTING PROTEIN 2;                      
 707:  qz1y-A  4.9 12.8  141  2273    6   MOLECULE: RETINAL-SPECIFIC PHOSPHOLIPID-TRANSPORTING ATPASE          
 708:  i6fp-A  4.9  5.9   76   541    8   MOLECULE: PROTEIN RFT1 HOMOLOG;                                      
 709:  wnf4-A  4.9 77.7  111  1400    6   MOLECULE: DYSTONIN;                                                  
 710:  u3go-A  4.9 10.5  114   511    6   MOLECULE: POTASSIUM VOLTAGE-GATED CHANNEL SUBFAMILY C MEMBE          
 711:  qdh3-A  4.9  4.0   87   135    8   MOLECULE: PROSTATE AND BREAST CANCER OVEREXPRESSED GENE 1 P          
 712:  crk5-A  4.9  7.0  114  1006    7   MOLECULE: ARF-GAP WITH SH3 DOMAIN, ANK REPEAT AND PH DOMAIN          
 713:  s2ab-A  4.8 36.8  151  1447    6   MOLECULE: PROTEIN PATCHED HOMOLOG 1;                                 
 714:  ibf5-A  4.8 21.8   98   851   15   MOLECULE: SIGNAL TRANSDUCER AND ACTIVATOR OF TRANSCRIPTION           
 715:  of0x-A  4.8 33.0  145   347    6   MOLECULE: ENDOPHILIN-A3;                                             
 716:  dy8m-A  4.8  9.5  119   316    7   MOLECULE: PROTEIN YIPF2;                                             
 717:  phj5-A  4.8 44.7  121  1400    2   MOLECULE: TRIPLE FUNCTIONAL DOMAIN PROTEIN;                          
 718:  u9vh-A  4.8 30.4  146   695    8   MOLECULE: MICAL C-TERMINAL-LIKE PROTEIN;                             
 719:  cj4a-A  4.8 31.3  149  1400    9   MOLECULE: UTROPHIN;                                                  
 720:  xqh0-A  4.8  9.5  116  1092    8   MOLECULE: PROTEIN WWC3;                                              
 721:  dp9u-A  4.8 30.4  137  1400    5   MOLECULE: DYSTONIN;                                                  
 722:  gb5o-A  4.8 29.8  116  1453    4   MOLECULE: LEUCINE-RICH REPEAT-CONTAINING PROTEIN 9;                  
 723:  uz3n-A  4.8  4.9   92  1400    7   MOLECULE: RYANODINE RECEPTOR 3;                                      
 724:  h3ev-A  4.8  8.2   89   382    3   MOLECULE: GAP JUNCTION ALPHA-1 PROTEIN;                              
 725:  zmg1-A  4.8  3.9   78   108    6   MOLECULE: TUBULIN-SPECIFIC CHAPERONE A;                              
 726:  nk7r-A  4.8 11.4   98   600    7   MOLECULE: PROTEIN GPR107;                                            
 727:  i8gf-A  4.8 11.6   99  1149    5   MOLECULE: POTASSIUM CHANNEL SUBFAMILY U MEMBER 1;                    
 728:  k9on-A  4.8  9.1  100   334   10   MOLECULE: COP9 SIGNALOSOME COMPLEX SUBUNIT 5;                        
 729:  ax9a-A  4.8  3.7   75   287   12   MOLECULE: NUCLEAR RECEPTOR-BINDING FACTOR 2;                         
 730:  u1vi-A  4.8  6.2   77   113   10   MOLECULE: DOLICHYL-DIPHOSPHOOLIGOSACCHARIDE--PROTEIN                 
 731:  onf3-A  4.8 16.1  114   816    8   MOLECULE: TWO PORE CALCIUM CHANNEL PROTEIN 1;                        
 732:  z4ky-A  4.8 10.8   94  1401    7   MOLECULE: PROTEIN DISPATCHED HOMOLOG 2;                              
 733:  i8xd-A  4.8 18.0  134   494    3   MOLECULE: NEURONAL ACETYLCHOLINE RECEPTOR SUBUNIT ALPHA-6;           
 734:  w2ob-A  4.8  2.0   58   603    9   MOLECULE: NADH-UBIQUINONE OXIDOREDUCTASE CHAIN 5;                    
 735:  c2sv-A  4.8 21.8   77  1400    9   MOLECULE: MIDASIN;                                                   
 736:  kpw8-A  4.8 12.5   66  1400    6   MOLECULE: E3 SUMO-PROTEIN LIGASE RANBP2;                             
 737:  pz0s-A  4.8 12.9  115   436    6   MOLECULE: POTASSIUM VOLTAGE-GATED CHANNEL SUBFAMILY G MEMBE          
 738:  qmi6-A  4.8  8.4  114  1325    6   MOLECULE: ATP-BINDING CASSETTE SUB-FAMILY C MEMBER 4;                
 739:  x6sk-A  4.8 12.7   89  1863   10   MOLECULE: C-MYC PROMOTER-BINDING PROTEIN;                            
 740:  up7m-A  4.8 11.4  101  1400    3   MOLECULE: UTROPHIN;                                                  
 741:  g1ck-A  4.8 23.1   83   384    5   MOLECULE: PROBABLE G-PROTEIN COUPLED RECEPTOR 88;                    
 742:  jtr3-A  4.8 20.3   81  1400    9   MOLECULE: MIDASIN;                                                   
 743:  ole3-A  4.8 19.1   91   543    9   MOLECULE: T-COMPLEX PROTEIN 1 SUBUNIT ETA;                           
 744:  sd2r-A  4.8 13.2  117   294    9   MOLECULE: SYNTAXIN-19;                                               
 745:  twe0-A  4.8 96.9  107  1400    5   MOLECULE: NESPRIN-2;                                                 
 746:  p5md-A  4.8 13.1  108  1400   10   MOLECULE: SERINE/THREONINE-PROTEIN KINASE SMG1;                      
 747:  o5wo-A  4.8  2.8  110   617    7   MOLECULE: FORMIN-BINDING PROTEIN 1;                                  
 748:  phj8-A  4.8 12.9  102   321    5   MOLECULE: GAP JUNCTION DELTA-2 PROTEIN;                              
 749:  wb4w-A  4.8 13.4  103   494    7   MOLECULE: G-PROTEIN COUPLED RECEPTOR 135;                            
 750:  gs4e-A  4.8 11.1  102   419    4   MOLECULE: G PROTEIN-ACTIVATED INWARD RECTIFIER POTASSIUM CH          
 751:  z9cx-A  4.8 16.6   85   440    8   MOLECULE: SET DOMAIN-CONTAINING PROTEIN 4;                           
 752:  unc8-A  4.8  4.2   78   108    6   MOLECULE: TRANSMEMBRANE PROTEIN 265;                                 
 753:  qx0u-A  4.8 18.2   80  1439   14   MOLECULE: MICROTUBULE ORGANIZATION PROTEIN AKNA;                     
 754:  d2eo-A  4.8  6.8   76   172    5   MOLECULE: NADH DEHYDROGENASE [UBIQUINONE] 1 BETA SUBCOMPLEX          
 755:  q8vz-A  4.8 39.4  108   832    6   MOLECULE: SID1 TRANSMEMBRANE FAMILY MEMBER 2;                        
 756:  ff3v-A  4.8  3.9  104  1400    3   MOLECULE: TRIPLE FUNCTIONAL DOMAIN PROTEIN;                          
 757:  oh8c-A  4.8 15.2  142   752    5   MOLECULE: ATP-BINDING CASSETTE SUB-FAMILY B MEMBER 7, MITOC          
 758:  aam8-A  4.8 10.1  108   279    4   MOLECULE: APOLIPOPROTEIN L DOMAIN-CONTAINING PROTEIN 1;              
 759:  w6nu-A  4.8 11.3   83   318    7   MOLECULE: OLFACTORY RECEPTOR 56A1;                                   
 760:  nh7k-A  4.8  4.7   76   672    9   MOLECULE: DIACYLGLYCEROL LIPASE-BETA;                                
 761:  h0od-A  4.8 13.5  102   535    6   MOLECULE: ENDOGENOUS RETROVIRUS GROUP V MEMBER 2 ENV POLYPR          
 762:  o5nn-A  4.8 16.6  110   434    5   MOLECULE: PERILIPIN-3;                                               
 763:  ru6s-A  4.8  6.5   72   899    3   MOLECULE: CNK3/IPCEF1 FUSION PROTEIN;                                
 764:  m6sh-A  4.8 37.5  146  1865    6   MOLECULE: TRANSIENT RECEPTOR POTENTIAL CATION CHANNEL SUBFA          
 765:  vw4d-A  4.8 19.1  131  1400    8   MOLECULE: FIBROUS SHEATH-INTERACTING PROTEIN 2;                      
 766:  zp9k-A  4.8 12.7   85   601    8   MOLECULE: HMG DOMAIN-CONTAINING PROTEIN 4;                           
 767:  ub3l-A  4.8  8.3   97  1204    3   MOLECULE: ENDOPLASMIC RETICULUM TRANSMEMBRANE HELIX TRANSLO          
 768:  ola6-A  4.8  3.8   77  1400    9   MOLECULE: PIEZO-TYPE MECHANOSENSITIVE ION CHANNEL COMPONENT          
 769:  oy3b-A  4.8 24.0  118   627   11   MOLECULE: UNCHARACTERIZED PROTEIN ZSWIM9;                            
 770:  ufe7-A  4.8  9.0   98   443    3   MOLECULE: MAGNESIUM TRANSPORTER MRS2 HOMOLOG, MITOCHONDRIAL          
 771:  mu9u-A  4.8 25.7  135   581    6   MOLECULE: ACTIVATING SIGNAL COINTEGRATOR 1;                          
 772:  x4ch-A  4.8  7.2   97   513    8   MOLECULE: T-SNARE DOMAIN-CONTAINING PROTEIN 1;                       
 773:  ka5o-A  4.8  8.6   86   622   13   MOLECULE: KINESIN LIGHT CHAIN 2;                                     
 774:  ttt0-A  4.8 25.3  122   534   10   MOLECULE: DNA-DIRECTED RNA POLYMERASE III SUBUNIT RPC3;              
 775:  owl4-A  4.8 12.6   94  1180    7   MOLECULE: POLYAMINE-TRANSPORTING ATPASE 13A2;                        
 776:  ve5y-A  4.7  3.4   95   314    9   MOLECULE: PROTEIN YIF1B;                                             
 777:  v3ve-A  4.7 22.0   88  1400   10   MOLECULE: OBSCURIN;                                                  
 778:  fpi4-A  4.7 21.2  118  1077    8   MOLECULE: RAP GUANINE NUCLEOTIDE EXCHANGE FACTOR 1;                  
 779:  zbv6-A  4.7 30.9  124  1400    6   MOLECULE: CYTOPLASMIC DYNEIN 1 HEAVY CHAIN 1;                        
 780:  vn4x-A  4.7 19.8   99   779   11   MOLECULE: ANGIOMOTIN-LIKE PROTEIN 2;                                 
 781:  wtn5-A  4.7  3.5   79   843    5   MOLECULE: RNA-BINDING PROTEIN 25;                                    
 782:  t0yr-A  4.7  3.9   82  1400    7   MOLECULE: E3 UBIQUITIN-PROTEIN LIGASE RNF213;                        
 783:  c0fx-A  4.7 22.4  114  2005    9   MOLECULE: STRUCTURAL MAINTENANCE OF CHROMOSOMES FLEXIBLE HI          
 784:  o4rp-A  4.7  8.3   79   102    9   MOLECULE: ALPHA-HEMOGLOBIN-STABILIZING PROTEIN;                      
 785:  e0xp-A  4.7 22.8  135  1253   13   MOLECULE: PLECKSTRIN HOMOLOGY-LIKE DOMAIN FAMILY B MEMBER 2          
 786:  j3ho-A  4.7  6.2  100   352    2   MOLECULE: MITOCHONDRIAL UBIQUITIN LIGASE ACTIVATOR OF NFKB           
 787:  g0na-A  4.7 24.0  102  1400    6   MOLECULE: HISTONE-LYSINE N-METHYLTRANSFERASE 2D;                     
 788:  g5wk-A  4.7 16.2   80   620    5   MOLECULE: MEMBRALIN;                                                 
 789:  po5p-A  4.7 14.6  118   706    3   MOLECULE: E3 UBIQUITIN-PROTEIN LIGASE DCST1;                         
 790:  t3bv-A  4.7 13.7   88   899    5   MOLECULE: PROLINE-RICH TRANSMEMBRANE PROTEIN 4;                      
 791:  m8nj-A  4.7 11.8  123   172    9   MOLECULE: BIORIENTATION OF CHROMOSOMES IN CELL DIVISION PRO          
 792:  aa8p-A  4.7 10.7   66   256    8   MOLECULE: ENKURIN;                                                   
 793:  scw6-A  4.7  7.2   67   241    6   MOLECULE: CELL DIVISION CYCLE-ASSOCIATED PROTEIN 4;                  
 794:  awk2-A  4.7 27.3  151  1400   10   MOLECULE: DYNEIN HEAVY CHAIN 9, AXONEMAL;                            
 795:  l5tk-A  4.7 10.2   99   555    3   MOLECULE: TRANSMEMBRANE PROTEIN 87B;                                 
 796:  j1ku-A  4.7  7.5   85   438    6   MOLECULE: TRANSMEMBRANE PROTEIN 184C;                                
 797:  su3t-A  4.7 17.4  108   163   14   MOLECULE: TRANSMEMBRANE PROTEIN 251;                                 
 798:  sgx2-A  4.7  8.1   88   418    3   MOLECULE: VASOPRESSIN V1A RECEPTOR;                                  
 799:  k7vo-A  4.7  6.5   94   580    6   MOLECULE: UNCHARACTERIZED AARF DOMAIN-CONTAINING PROTEIN KI          
 800:  d7xv-A  4.7  9.3   90  1400   11   MOLECULE: DYNEIN HEAVY CHAIN 14, AXONEMAL;                           
 801:  ds0g-A  4.7 12.5  117   838    8   MOLECULE: E3 UBIQUITIN-PROTEIN LIGASE RNF19A;                        
 802:  wd2d-A  4.7 24.9  104   450   12   MOLECULE: TRANSCRIPTION FACTOR AP-2 GAMMA;                           
 803:  ok1g-A  4.7 11.0   80   316    3   MOLECULE: OLFACTORY RECEPTOR 5AP2;                                   
 804:  y1xk-A  4.7  3.7   62  1400    8   MOLECULE: DYNEIN HEAVY CHAIN 6, AXONEMAL;                            
 805:  im0t-A  4.7 62.9  121  1400    9   MOLECULE: SPECTRIN BETA CHAIN, NON-ERYTHROCYTIC 5;                   
 806:  d0jk-A  4.7 14.3   83   183    6   MOLECULE: ER MEMBRANE PROTEIN COMPLEX SUBUNIT 4;                     
 807:  vwn7-A  4.7  3.3   60  1400    5   MOLECULE: DYNEIN HEAVY CHAIN 17, AXONEMAL;                           
 808:  zoe8-A  4.7 25.1  130  1400    9   MOLECULE: UTROPHIN;                                                  
 809:  na5a-A  4.7 15.8  127  1400   13   MOLECULE: PROTEIN FURRY HOMOLOG;                                     
 810:  js6o-A  4.7 14.2  141  1400    9   MOLECULE: DYNEIN HEAVY CHAIN 3, AXONEMAL;                            
 811:  wkq4-A  4.7  8.2  102   195    7   MOLECULE: TRANSMEMBRANE PROTEIN 126A;                                
 812:  ooz4-A  4.7 22.4   90   493   10   MOLECULE: ACETYLCHOLINE RECEPTOR SUBUNIT EPSILON;                    
 813:  lha2-A  4.7  4.4  107   278    7   MOLECULE: NEURONAL MEMBRANE GLYCOPROTEIN M6-A;                       
 814:  qbt7-A  4.7 35.2  109   712    7   MOLECULE: CAMP-SPECIFIC 3',5'-CYCLIC PHOSPHODIESTERASE 4C;           
 815:  ey0l-A  4.7 37.2  106   735   10   MOLECULE: EXOCYST COMPLEX COMPONENT 7;                               
 816:  cu8a-A  4.7  8.2   71  1016   14   MOLECULE: PROTEIN SMG5;                                              
 817:  buf2-A  4.7 14.7   85  1037    9   MOLECULE: HUNTINGTIN-INTERACTING PROTEIN 1;                          
 818:  n9mv-A  4.7  8.6   94  1119    7   MOLECULE: ADENYLATE CYCLASE TYPE 1;                                  
 819:  u9pw-A  4.7 11.7  135   706    5   MOLECULE: CHOLINE TRANSPORTER-LIKE PROTEIN 2;                        
 820:  n8mx-A  4.7  4.0   77   196   16   MOLECULE: DNA REPLICATION COMPLEX GINS PROTEIN PSF1;                 
 821:  pn6n-A  4.7 14.8   85   388   12   MOLECULE: DNAJ HOMOLOG SUBFAMILY C MEMBER 28;                        
 822:  mq0w-A  4.7  2.3   64  1400    9   MOLECULE: DYNEIN HEAVY CHAIN 12, AXONEMAL;                           
 823:  bo3w-A  4.7 18.6   93   274    9   MOLECULE: COILED-COIL DOMAIN-CONTAINING PROTEIN 28A;                 
 824:  d4kp-A  4.7 14.1  105   524    9   MOLECULE: LYSOPHOSPHOLIPID ACYLTRANSFERASE LPCAT4;                   
 825:  mba2-A  4.7 27.6   95   350    6   MOLECULE: C-X-C CHEMOKINE RECEPTOR TYPE 1;                           
 826:  o8zv-A  4.7 24.6  110   667    8   MOLECULE: RECEPTOR FOR RETINOL UPTAKE STRA6;                         
 827:  rp7w-A  4.7 11.3  111   491    4   MOLECULE: POTASSIUM VOLTAGE-GATED CHANNEL SUBFAMILY S MEMBE          
 828:  jim0-A  4.7 11.5   97   544    4   MOLECULE: LYSOPHOSPHATIDYLCHOLINE ACYLTRANSFERASE 2;                 
 829:  n4cx-A  4.7  5.3   96   253    7   MOLECULE: TETRASPANIN-11;                                            
 830:  rs6t-A  4.7 17.8   82   257    5   MOLECULE: TYPE 2 PHOSPHATIDYLINOSITOL 4,5-BISPHOSPHATE 4-PH          
 831:  wyf2-A  4.7 11.2  103  1663    7   MOLECULE: GLUTAMINE-RICH PROTEIN 2;                                  
 832:  h6uo-A  4.7  5.2   71   275    8   MOLECULE: TRANSMEMBRANE PROTEIN 45B;                                 
 833:  ve1q-A  4.7  3.2   67   122   10   MOLECULE: INTERFERON ALPHA-INDUCIBLE PROTEIN 27, MITOCHONDR          
 834:  r2kd-A  4.7  3.3   72   309    7   MOLECULE: TASTE RECEPTOR TYPE 2 MEMBER 20;                           
 835:  rod3-A  4.7  7.4   76   463    7   MOLECULE: GLUCAGON-LIKE PEPTIDE 1 RECEPTOR;                          
 836:  f3wf-A  4.7  2.4   80   134    8   MOLECULE: TSC22 DOMAIN FAMILY PROTEIN 3;                             
 837:  enm2-A  4.6  4.8   97  1042    8   MOLECULE: SARCOPLASMIC/ENDOPLASMIC RETICULUM CALCIUM ATPASE          
 838:  ubx8-A  4.6 32.4  141   483    5   MOLECULE: ISLET CELL AUTOANTIGEN 1;                                  
 839:  da5q-A  4.6 32.6  130   580    9   MOLECULE: RHO GUANINE NUCLEOTIDE EXCHANGE FACTOR 25;                 
 840:  yfj9-A  4.6 11.5  100   984    9   MOLECULE: MORC FAMILY CW-TYPE ZINC FINGER PROTEIN 1;                 
 841:  a2ib-A  4.6 20.5  148   351    9   MOLECULE: APOLIPOPROTEIN L4;                                         
 842:  gc0g-A  4.6 21.4   92  1242    7   MOLECULE: PROTEIN SFI1 HOMOLOG;                                      
 843:  fc1s-A  4.6 21.6  100   916   11   MOLECULE: OXYSTEROL-BINDING PROTEIN 2;                               
 844:  hvh7-A  4.6 22.3   94   546    3   MOLECULE: ADENINE DNA GLYCOSYLASE;                                   
 845:  n3xh-A  4.6 39.6  145  1524    7   MOLECULE: PROTEIN DISPATCHED HOMOLOG 1;                              
 846:  mu4b-A  4.6  4.2   77   990    3   MOLECULE: AMINOPEPTIDASE Q;                                          
 847:  el0o-A  4.6  9.3  105   311    3   MOLECULE: JNK1/MAPK8-ASSOCIATED MEMBRANE PROTEIN;                    
 848:  nsb8-A  4.6  9.0  110   306    8   MOLECULE: PROTEIN YIPF1;                                             
 849:  en2j-A  4.6 32.2   90   709    8   MOLECULE: TRANSMEMBRANE AND COILED-COIL DOMAINS PROTEIN 2;           
 850:  o5tc-A  4.6  7.5  121   391    7   MOLECULE: ATP-SENSITIVE INWARD RECTIFIER POTASSIUM CHANNEL           
 851:  kj6v-A  4.6 16.2   99   345    6   MOLECULE: BAG FAMILY MOLECULAR CHAPERONE REGULATOR 1;                
 852:  pgo9-A  4.6  3.6   85   431    5   MOLECULE: PYROGLUTAMYLATED RF-AMIDE PEPTIDE RECEPTOR;                
 853:  kv0b-A  4.6 18.5  102   830    4   MOLECULE: V-TYPE PROTON ATPASE 116 KDA SUBUNIT A3;                   
 854:  t6jj-A  4.6  9.7  113   903    9   MOLECULE: DNA TRANSPOSASE THAP9;                                     
 855:  zvi6-A  4.6 32.1  120  1024    8   MOLECULE: GAMMA-TUBULIN COMPLEX COMPONENT 5;                         
 856:  vc1m-A  4.6 16.4   99   430    1   MOLECULE: POTASSIUM CHANNEL SUBFAMILY K MEMBER 12;                   
 857:  zsn9-A  4.6  2.6   60   134    5   MOLECULE: PUTATIVE UNCHARACTERIZED PROTEIN C1ORF220;                 
 858:  ohc2-A  4.6 28.9  131  2078    6   MOLECULE: AUTOPHAGY-RELATED PROTEIN 2 HOMOLOG B;                     
 859:  x2ts-A  4.6 10.7   79   697   10   MOLECULE: TRANSMEMBRANE PROTEIN 168;                                 
 860:  kbq1-A  4.6 30.6  117   656    6   MOLECULE: CXXC-TYPE ZINC FINGER PROTEIN 1;                           
 861:  wt0b-A  4.6  9.4  108   470    7   MOLECULE: DENDRITIC CELL-SPECIFIC TRANSMEMBRANE PROTEIN;             
 862:  e2pj-A  4.6 11.0   92   177    7   MOLECULE: CENTROMERE PROTEIN R;                                      
 863:  a1ag-A  4.6  4.3   87   423    7   MOLECULE: G PROTEIN-ACTIVATED INWARD RECTIFIER POTASSIUM CH          
 864:  u4gi-A  4.6 13.1  124  1738    6   MOLECULE: SODIUM LEAK CHANNEL NON-SELECTIVE PROTEIN;                 
 865:  xa8t-A  4.6 15.4   88   735    3   MOLECULE: TRANSCRIPTION FACTOR RFX4;                                 
 866:  zy6s-A  4.6 10.4   94   147   14   MOLECULE: PLASMINOGEN RECEPTOR (KT);                                 
 867:  so2z-A  4.6 12.9   75  1400    4   MOLECULE: DNA-DEPENDENT PROTEIN KINASE CATALYTIC SUBUNIT;            
 868:  t3oe-A  4.6  8.0  106  1816    6   MOLECULE: KINESIN-LIKE PROTEIN KIF1B;                                
 869:  u5um-A  4.6 24.9  120  1400    6   MOLECULE: FIBROUS SHEATH-INTERACTING PROTEIN 2;                      
 870:  xgn2-A  4.6  6.9   88   201   14   MOLECULE: REQUIRED FOR EXCISION 1-B DOMAIN-CONTAINING PROTE          
 871:  gl8s-A  4.6 11.1  105  1243    3   MOLECULE: PLASMA MEMBRANE CALCIUM-TRANSPORTING ATPASE 2;             
 872:  yz5t-A  4.6 10.8   88   101   10   MOLECULE: TRANSCRIPTION AND MRNA EXPORT FACTOR ENY2;                 
 873:  gi6e-A  4.6  7.5   86   213   13   MOLECULE: TRANSMEMBRANE PROTEIN 186;                                 
 874:  czi2-A  4.6  9.1   92  1400   11   MOLECULE: OBSCURIN;                                                  
 875:  q1wf-A  4.6  2.7   63   689   10   MOLECULE: THIMET OLIGOPEPTIDASE;                                     
 876:  hj0k-A  4.6  1.7   72   271    8   MOLECULE: AQUAPORIN-11;                                              
 877:  ls1p-A  4.6 25.5   89   788    7   MOLECULE: NUCLEAR AUTOANTIGENIC SPERM PROTEIN;                       
 878:  tgj5-A  4.6  8.4  103  1461    7   MOLECULE: PHOSPHOLIPID-TRANSPORTING ATPASE VB;                       
 879:  wbt1-A  4.6 13.5  102   622    5   MOLECULE: CILIA- AND FLAGELLA-ASSOCIATED PROTEIN 206;                
 880:  a3wn-A  4.6 24.0  139  1015    9   MOLECULE: CONDENSIN COMPLEX SUBUNIT 3;                               
 881:  a3cu-A  4.6 11.5   88   270   13   MOLECULE: MEDIATOR OF RNA POLYMERASE II TRANSCRIPTION SUBUN          
 882:  byu7-A  4.6 13.1  120  1101   12   MOLECULE: STRUCTURAL MAINTENANCE OF CHROMOSOMES PROTEIN 5;           
 883:  nk0q-A  4.6 17.4   97  1184    6   MOLECULE: VON WILLEBRAND FACTOR A DOMAIN-CONTAINING PROTEIN          
 884:  o5hx-A  4.6  3.6   70   530    9   MOLECULE: CATION CHANNEL SPERM-ASSOCIATED PROTEIN 2;                 
 885:  b2yy-A  4.6 23.3   95   556    8   MOLECULE: JERKY PROTEIN HOMOLOG;                                     
 886:  bvb0-A  4.6 10.6   96  1230    7   MOLECULE: POTASSIUM CHANNEL SUBFAMILY T MEMBER 1;                    
 887:  x5fz-A  4.6 28.0   90   424    1   MOLECULE: VASOPRESSIN V1B RECEPTOR;                                  
 888:  tqw5-A  4.6 27.7   81   906    6   MOLECULE: TRANSMEMBRANE CHANNEL-LIKE PROTEIN 2;                      
 889:  ld1k-A  4.6 36.0  110  1435    9   MOLECULE: CAPPING PROTEIN, ARP2/3 AND MYOSIN-I LINKER PROTE          
 890:  ztj0-A  4.6  3.7   71   680   13   MOLECULE: PHD FINGER PROTEIN 21A;                                    
 891:  n2us-A  4.6 12.1   90   565    7   MOLECULE: FRIZZLED-2;                                                
 892:  kj9b-A  4.6 12.7  109   445    6   MOLECULE: INWARD RECTIFIER POTASSIUM CHANNEL 4;                      
 893:  b9wu-A  4.6 18.6  113   250   10   MOLECULE: MEMBRANE-SPANNING 4-DOMAINS SUBFAMILY A MEMBER 8;          
 894:  j9sr-A  4.6  3.1   80   609    5   MOLECULE: ALBUMIN;                                                   
 895:  zvf4-A  4.6 35.1  153   369    5   MOLECULE: TRANSLOCATING CHAIN-ASSOCIATED MEMBRANE PROTEIN 1          
 896:  i9it-A  4.6 11.1   87   925   13   MOLECULE: CENTROSOMAL PROTEIN OF 104 KDA;                            
 897:  lph1-A  4.6 10.5   76   314    4   MOLECULE: OLFACTORY RECEPTOR 14A2;                                   
 898:  zgp5-A  4.6 10.3  108  1461    6   MOLECULE: REGULATION OF NUCLEAR PRE-MRNA DOMAIN-CONTAINING           
 899:  ltc4-A  4.6 11.7   80   319    3   MOLECULE: OLFACTORY RECEPTOR 51F1;                                   
 900:  da1p-A  4.6 20.8  123   555    7   MOLECULE: GLYPICAN-6;                                                
 901:  yeh6-A  4.6 15.7   96  1105    5   MOLECULE: RAN-BINDING PROTEIN 6;                                     
 902:  vol3-A  4.6 20.2   92   468    7   MOLECULE: NEURONAL ACETYLCHOLINE RECEPTOR SUBUNIT ALPHA-5;           
 903:  sey1-A  4.6 21.2  137   506    9   MOLECULE: CDK5 REGULATORY SUBUNIT-ASSOCIATED PROTEIN 3;              
 904:  uet2-A  4.6 21.6   91   901    5   MOLECULE: ALPHA-ACTININ-3;                                           
 905:  vp6n-A  4.6  2.7   60   491   15   MOLECULE: KATANIN P60 ATPASE-CONTAINING SUBUNIT A1;                  
 906:  m8tu-A  4.6 10.4   96   729    8   MOLECULE: UBIQUITIN CARBOXYL-TERMINAL HYDROLASE BAP1;                
 907:  gu7a-A  4.6  5.0   74  1400    4   MOLECULE: RYANODINE RECEPTOR 3;                                      
 908:  v6ts-A  4.6 12.7  106   360    7   MOLECULE: INWARD RECTIFIER POTASSIUM CHANNEL 13;                     
 909:  n5vk-A  4.6  3.8   66   115    3   MOLECULE: TRANSMEMBRANE PROTEIN 218;                                 
 910:  ihm0-A  4.6 34.7   93   593   10   MOLECULE: MITOGUARDIN 2;                                             
 911:  pix5-A  4.6 15.3  117  1503    8   MOLECULE: ATP-BINDING CASSETTE SUB-FAMILY C MEMBER 6;                
 912:  se4t-A  4.6 23.4   90   839    6   MOLECULE: TASTE RECEPTOR TYPE 1 MEMBER 2;                            
 913:  dse7-A  4.6 16.7   81  1824    5   MOLECULE: AFADIN;                                                    
 914:  ei8k-A  4.6 11.2  100   695    9   MOLECULE: G-PROTEIN COUPLED RECEPTOR-ASSOCIATED PROTEIN LMB          
 915:  aeh6-A  4.5 30.7  124  1400   10   MOLECULE: CYTOPLASMIC DYNEIN 2 HEAVY CHAIN 1;                        
 916:  ac3y-A  4.5 12.9   87   558   11   MOLECULE: ATLASTIN-1;                                                
 917:  mej1-A  4.5 18.7  137  1400    8   MOLECULE: DESMOPLAKIN;                                               
 918:  nlm3-A  4.5 23.7  104   351   12   MOLECULE: CALCIUM UNIPORTER PROTEIN, MITOCHONDRIAL;                  
 919:  zmq3-A  4.5 14.0  109  1400    8   MOLECULE: E3 UBIQUITIN-PROTEIN LIGASE RNF213;                        
 920:  ktc0-A  4.5 13.7   71   766    8   MOLECULE: SERINE/THREONINE-PROTEIN KINASE TOUSLED-LIKE 1;            
 921:  kuz9-A  4.5 16.7  105   586    8   MOLECULE: GUANYLATE-BINDING PROTEIN 5;                               
 922:  qdi6-A  4.5 20.8  136  1400    7   MOLECULE: WD REPEAT-CONTAINING PROTEIN 87;                           
 923:  ec4k-A  4.5 13.8   74   640   12   MOLECULE: GUANYLATE-BINDING PROTEIN 4;                               
 924:  p6pj-A  4.5 26.1  104   760    3   MOLECULE: PHOSPHATIDYLINOSITOL N-ACETYLGLUCOSAMINYLTRANSFER          
 925:  l9jw-A  4.5 19.8  102   437    9   MOLECULE: TRANSCRIPTION FACTOR AP-2-ALPHA;                           
 926:  gx3e-A  4.5 23.2  102  1400    9   MOLECULE: HISTONE-LYSINE N-METHYLTRANSFERASE 2D;                     
 927:  h0jb-A  4.5  4.9   75   144    7   MOLECULE: MEDIATOR OF RNA POLYMERASE II TRANSCRIPTION SUBUN          
 928:  y8ix-A  4.5  3.4   80   188   13   MOLECULE: TRANSMEMBRANE PROTEIN 160;                                 
 929:  xo6l-A  4.5 16.5   94   612   11   MOLECULE: CONSERVED OLIGOMERIC GOLGI COMPLEX SUBUNIT 8;              
 930:  j7xr-A  4.5 18.7  117   479    9   MOLECULE: GAMMA-AMINOBUTYRIC ACID RECEPTOR SUBUNIT RHO-1;            
 931:  c3aq-A  4.5 10.8   84   388    6   MOLECULE: ZINC TRANSPORTER 3;                                        
 932:  xc9r-A  4.5  6.9  113   401    7   MOLECULE: MARVEL DOMAIN-CONTAINING PROTEIN 3;                        
 933:  j5bh-A  4.5 59.5   99  1400    9   MOLECULE: TRIPLE FUNCTIONAL DOMAIN PROTEIN;                          
 934:  b9am-A  4.5 10.4  105   545    4   MOLECULE: POTASSIUM VOLTAGE-GATED CHANNEL SUBFAMILY V MEMBE          
 935:  pu5l-A  4.5 20.0  120   810    2   MOLECULE: VOLUME-REGULATED ANION CHANNEL SUBUNIT LRRC8A;             
 936:  j6ej-A  4.5 11.9  107   594    7   MOLECULE: NUCLEOLAR PROTEIN 56;                                      
 937:  pbo5-A  4.5 19.1   98   492    2   MOLECULE: KRAB-A DOMAIN-CONTAINING PROTEIN 2;                        
 938:  k4kz-A  4.5 13.9   96   476   10   MOLECULE: TOM1-LIKE PROTEIN 1;                                       
 939:  j2zg-A  4.5 20.0   89   245    9   MOLECULE: STEAP FAMILY MEMBER 1B;                                    
 940:  q1ys-A  4.5 19.0  127   244    9   MOLECULE: HIGH AFFINITY IMMUNOGLOBULIN EPSILON RECEPTOR SUB          
 941:  u3pi-A  4.5 83.2  110  1400    7   MOLECULE: NESPRIN-1;                                                 
 942:  szl9-A  4.5 12.4   73  1172    3   MOLECULE: PECANEX-LIKE PROTEIN 4;                                    
 943:  j8jm-A  4.5  7.1   77   314    8   MOLECULE: SERTA DOMAIN-CONTAINING PROTEIN 2;                         
 944:  o8fr-A  4.5 11.5   82   380   11   MOLECULE: PEPTIDE CHAIN RELEASE FACTOR 1-LIKE, MITOCHONDRIA          
 945:  k6xp-A  4.5  5.0   91  1400   12   MOLECULE: MICROTUBULE-ACTIN CROSS-LINKING FACTOR 1, ISOFORM          
 946:  l3ex-A  4.5  6.8   79   512    4   MOLECULE: SERINE/THREONINE-PROTEIN PHOSPHATASE 2B CATALYTIC          
 947:  h4ka-A  4.5 12.8   97   839    6   MOLECULE: AUTOPHAGY-RELATED PROTEIN 9A;                              
 948:  wcf1-A  4.5 17.0  122   440    4   MOLECULE: GAMMA-AMINOBUTYRIC ACID RECEPTOR SUBUNIT PI;               
 949:  ri4a-A  4.5 20.0  134   872    4   MOLECULE: POTASSIUM VOLTAGE-GATED CHANNEL SUBFAMILY KQT MEM          
 950:  io0t-A  4.5  5.3   82   530    7   MOLECULE: AARF DOMAIN-CONTAINING PROTEIN KINASE 1;                   
 951:  w0jm-A  4.5  4.4   87  1192    8   MOLECULE: PROBABLE PHOSPHOLIPID-TRANSPORTING ATPASE IM;              
 952:  o9zo-A  4.5 15.9  119   662    5   MOLECULE: A-KINASE ANCHOR PROTEIN 10, MITOCHONDRIAL;                 
 953:  eer0-A  4.5 14.6   91   132    5   MOLECULE: PUTATIVE MEMBRANE-SPANNING 4-DOMAINS SUBFAMILY A           
 954:  lf4i-A  4.5  7.1  101   664    7   MOLECULE: E3 UBIQUITIN-PROTEIN LIGASE RNF139;                        
 955:  b6ok-A  4.5 24.8   94   894    7   MOLECULE: ALPHA-ACTININ-2;                                           
 956:  vu4u-A  4.5  6.5  100   855    7   MOLECULE: PRE-MRNA-SPLICING FACTOR SYF1;                             
 957:  shs0-A  4.5  5.5   92   222    5   MOLECULE: TRANSMEMBRANE PROTEIN 54;                                  
 958:  ux5d-A  4.5  8.9   62   886    8   MOLECULE: ADHESION G PROTEIN-COUPLED RECEPTOR E1;                    
 959:  ass0-A  4.5  4.0   86  1400    7   MOLECULE: DYSTONIN;                                                  
 960:  yjo6-A  4.5 10.6   83  1400    5   MOLECULE: E3 UBIQUITIN-PROTEIN LIGASE HERC2;                         
 961:  x7vi-A  4.5 14.8  133  1400   11   MOLECULE: HISTONE-LYSINE N-METHYLTRANSFERASE 2D;                     
 962:  lam6-A  4.5 18.0   95  1168    6   MOLECULE: ADENYLATE CYCLASE TYPE 6;                                  
 963:  xe2l-A  4.5 18.4  106   225    7   MOLECULE: GRPE PROTEIN HOMOLOG 2, MITOCHONDRIAL;                     
 964:  kh0s-A  4.5  5.1   86  1400   12   MOLECULE: DYSTONIN;                                                  
 965:  mkj2-A  4.5 23.5  136  1457   12   MOLECULE: NEUROBLASTOMA BREAKPOINT FAMILY MEMBER 12;                 
 966:  d5lu-A  4.5  6.7  102   652   10   MOLECULE: OLFACTOMEDIN-LIKE PROTEIN 2A;                              
 967:  bz6o-A  4.5 11.2   97   586    6   MOLECULE: DNA-BINDING PROTEIN RFX8;                                  
 968:  z1fo-A  4.5  6.6   89  1278    7   MOLECULE: CYTOPLASMIC FMR1-INTERACTING PROTEIN 2;                    
 969:  vdg4-A  4.5 16.8   78   235    4   MOLECULE: IRON-SULFUR CLUSTER CO-CHAPERONE PROTEIN HSCB;             
 970:  mu6q-A  4.5 24.4  112  1134    8   MOLECULE: VINCULIN;                                                  
 971:  h6jo-A  4.5  5.4   77   459    6   MOLECULE: XK-RELATED PROTEIN 3;                                      
 972:  yv3r-A  4.5  5.2   86   210    7   MOLECULE: TRANSMEMBRANE PROTEIN 61;                                  
 973:  xzb1-A  4.5 45.2  116  1388    9   MOLECULE: MICROTUBULE-ACTIN CROSS-LINKING FACTOR 1, ISOFORM          
 974:  nu4o-A  4.5  3.4   84   144    7   MOLECULE: PROTEIN MIX23;                                             
 975:  f5zd-A  4.5  2.9   65  1400    9   MOLECULE: SERINE-PROTEIN KINASE ATM;                                 
 976:  isx9-A  4.5 15.0   80  1459    9   MOLECULE: ADHESION G PROTEIN-COUPLED RECEPTOR L2;                    
 977:  zzx3-A  4.5  5.0   95   529    6   MOLECULE: BRAIN-SPECIFIC ANGIOGENESIS INHIBITOR 1-ASSOCIATE          
 978:  b5qr-A  4.5  2.9   57   141    9   MOLECULE: NUCLEAR NUCLEIC ACID-BINDING PROTEIN C1D;                  
 979:  hyu6-A  4.5  9.9   83   613    8   MOLECULE: RUN DOMAIN-CONTAINING PROTEIN 1;                           
 980:  u9jv-A  4.5 23.9  155  1055    7   MOLECULE: UBIQUITIN CARBOXYL-TERMINAL HYDROLASE 25;                  
 981:  i5fu-A  4.5  9.7   92  1029    7   MOLECULE: SODIUM/POTASSIUM-TRANSPORTING ATPASE SUBUNIT ALPH          
 982:  alw1-A  4.5 20.0  107  1982    5   MOLECULE: CASP8-ASSOCIATED PROTEIN 2;                                
 983:  snv2-A  4.5 14.5  118   345    5   MOLECULE: UNCHARACTERIZED PROTEIN;                                   
 984:  dhv7-A  4.5  3.7   98  1099    5   MOLECULE: SLIT-ROBO RHO GTPASE-ACTIVATING PROTEIN 3;                 
 985:  li4a-A  4.5 31.2  160  1274    9   MOLECULE: SPECTRIN BETA CHAIN, NON-ERYTHROCYTIC 5;                   
 986:  rl1n-A  4.5 23.2  108  1400    6   MOLECULE: SPECTRIN BETA CHAIN, NON-ERYTHROCYTIC 5;                   
 987:  keg6-A  4.5 16.5  123   422   11   MOLECULE: 26S PROTEASOME NON-ATPASE REGULATORY SUBUNIT 11;           
 988:  sic2-A  4.5  4.2  109  1492    6   MOLECULE: ATP-BINDING CASSETTE SUB-FAMILY C MEMBER 10;               
 989:  qou2-A  4.5 21.7   96   502    9   MOLECULE: NEURONAL ACETYLCHOLINE RECEPTOR SUBUNIT BETA-2;            
 990:  dr5y-A  4.5  9.3  110   424    8   MOLECULE: ATP-SENSITIVE INWARD RECTIFIER POTASSIUM CHANNEL           
 991:  ee0f-A  4.5  4.7   95   320    7   MOLECULE: TETRASPANIN-32;                                            
 992:  xdx6-A  4.5 16.8  121  1400    7   MOLECULE: DESMOPLAKIN;                                               
 993:  g0cp-A  4.5 18.6   94  1400   10   MOLECULE: SERINE/THREONINE-PROTEIN KINASE SMG1;                      
 994:  fs1c-A  4.4 14.2  122  1307   11   MOLECULE: CYTOPLASMIC DYNEIN 2 HEAVY CHAIN 1;                        
 995:  l6he-A  4.4 15.6  130  1400    6   MOLECULE: CILIOGENESIS AND PLANAR POLARITY EFFECTOR 1;               
 996:  nlp6-A  4.4 22.3   96   545   11   MOLECULE: RETICULON-2;                                               
 997:  lem2-A  4.4  9.5  107  1315    6   MOLECULE: PROTEIN FANTOM;                                            
 998:  fo9p-A  4.4  4.1   84   189   11   MOLECULE: GROUP XIIA SECRETORY PHOSPHOLIPASE A2;                     
 999:  xns7-A  4.4 12.8   93   583    8   MOLECULE: ATLASTIN-2;                                                
1000:  gls1-A  4.4 16.2  150  1220    7   MOLECULE: ATP-DEPENDENT RNA HELICASE DHX8;                           
1001:  zq9x-A  4.4 26.4  124  1386    9   MOLECULE: KALIRIN;                                                   
1002:  pd5i-A  4.4  9.4  106  1297    3   MOLECULE: TRIPLE FUNCTIONAL DOMAIN PROTEIN;                          
1003:  nwt5-A  4.4 17.0  141   458    6   MOLECULE: NEURONAL ACETYLCHOLINE RECEPTOR SUBUNIT BETA-3;            
1004:  ye3r-A  4.4 19.0  120  2579    8   MOLECULE: ECTOPIC P GRANULES PROTEIN 5 HOMOLOG;                      
1005:  fkc6-A  4.4 11.7   87   441    8   MOLECULE: P2X PURINOCEPTOR 6;                                        
1006:  qi2m-A  4.4  5.7   63   622    8   MOLECULE: FANCONI ANEMIA GROUP G PROTEIN;                            
1007:  re6h-A  4.4  6.9   85   144    4   MOLECULE: TRANSMEMBRANE PROTEIN 170A;                                
1008:  vsw1-A  4.4  8.0   83   925    4   MOLECULE: NUCLEAR PORE COMPLEX PROTEIN NUP107;                       
1009:  i2mz-A  4.4 11.6   86   398    3   MOLECULE: CATION CHANNEL SPERM-ASSOCIATED PROTEIN 3;                 
1010:  zr9i-A  4.4  2.8   78   155    5   MOLECULE: V-TYPE PROTON ATPASE 16 KDA PROTEOLIPID SUBUNIT;           
1011:  g5nw-A  4.4 11.0   75   725    7   MOLECULE: N-ALPHA-ACETYLTRANSFERASE 35, NATC AUXILIARY SUBU          
1012:  rjt4-A  4.4 28.7  140  1400    9   MOLECULE: NESPRIN-1;                                                 
1013:  krp5-A  4.4  9.4  107   292    7   MOLECULE: ZINC FINGERS AND HOMEOBOXES PROTEIN 1, ISOFORM 2;          
1014:  co8i-A  4.4  5.4   83   805    7   MOLECULE: ANGIOTENSIN-CONVERTING ENZYME 2;                           
1015:  qd0a-A  4.4 11.5   96  1400    9   MOLECULE: SERINE-PROTEIN KINASE ATM;                                 
1016:  vd7f-A  4.4  9.8   78   365   10   MOLECULE: 5-HYDROXYTRYPTAMINE RECEPTOR 1E;                           
1017:  qwa0-A  4.4 13.6  122   428    7   MOLECULE: CHOLECYSTOKININ RECEPTOR TYPE A;                           
1018:  ah7z-A  4.4 19.6  100  1294    7   MOLECULE: VON WILLEBRAND FACTOR A DOMAIN-CONTAINING PROTEIN          
1019:  r5wd-A  4.4 13.0   77   606    9   MOLECULE: PROTEIN SCAI;                                              
1020:  es5o-A  4.4 16.1  114   381   12   MOLECULE: PULMONARY SURFACTANT-ASSOCIATED PROTEIN B;                 
1021:  wg2d-A  4.4  6.9  115  1288    7   MOLECULE: PHOTORECEPTOR CILIUM ACTIN REGULATOR;                      
1022:  kt9c-A  4.4 20.8  108   745    5   MOLECULE: ATP-BINDING CASSETTE SUB-FAMILY D MEMBER 1;                
1023:  l8zk-A  4.4  4.0   71   311    4   MOLECULE: VOMERONASAL TYPE-1 RECEPTOR 3;                             
1024:  ef7l-A  4.4  5.8   96   249    5   MOLECULE: TETRASPANIN-7;                                             
1025:  w7cz-A  4.4 14.0   97  1132   10   MOLECULE: LARGE PROLINE-RICH PROTEIN BAG6;                           
1026:  nw2u-A  4.4 10.9   87   539   10   MOLECULE: PROTEIN FAM189A1;                                          
1027:  y3ot-A  4.4 10.4  129  2506    3   MOLECULE: VOLTAGE-DEPENDENT P/Q-TYPE CALCIUM CHANNEL SUBUNI          
1028:  ti2o-A  4.4 15.6   81   723    6   MOLECULE: ADP-RIBOSYLATION FACTOR-BINDING PROTEIN GGA3;              
1029:  ngd6-A  4.4  7.9   92   696    5   MOLECULE: XENOTROPIC AND POLYTROPIC RETROVIRUS RECEPTOR 1;           
1030:  fa5d-A  4.4 14.6  114   375    6   MOLECULE: ATP-SENSITIVE INWARD RECTIFIER POTASSIUM CHANNEL           
1031:  g8us-A  4.4 26.2  122  1400    7   MOLECULE: DYSTONIN;                                                  
1032:  zrm3-A  4.4 22.3  120  1251   10   MOLECULE: PHOSPHOLIPID-TRANSPORTING ATPASE IC;                       
1033:  y4pc-A  4.4 32.8   89   761   12   MOLECULE: ARF GTPASE-ACTIVATING PROTEIN GIT1;                        
1034:  ly5g-A  4.4 19.6   89  1400    6   MOLECULE: DYNEIN HEAVY CHAIN 17, AXONEMAL;                           
1035:  j5pj-A  4.4 11.8   91   328    5   MOLECULE: RING FINGER PROTEIN 175;                                   
1036:  m2aj-A  4.4  4.0   69   117    6   MOLECULE: TESTIS-SPECIFIC XK-RELATED PROTEIN, Y-LINKED 2;            
1037:  nm6e-A  4.4 12.5  105   604   10   MOLECULE: ENDOGENOUS RETROVIRUS GROUP 3 MEMBER 1 ENV POLYPR          
1038:  la8y-A  4.4  9.7  116   534    5   MOLECULE: PROTEIN TWEETY HOMOLOG 2;                                  
1039:  d0hy-A  4.4 10.8   84   311   10   MOLECULE: SOLUTE CARRIER FAMILY 25 MEMBER 36;                        
1040:  gjb0-A  4.4 21.7  113   807   10   MOLECULE: ENHANCER OF POLYCOMB HOMOLOG 2;                            
1041:  ldr6-A  4.4 40.9  109  1278    8   MOLECULE: DYNACTIN SUBUNIT 1;                                        
1042:  m1kp-A  4.4 20.9   90   924    6   MOLECULE: EXOCYST COMPLEX COMPONENT 2;                               
1043:  fvq7-A  4.4  9.0   87  1400    8   MOLECULE: OBSCURIN;                                                  
1044:  qst2-A  4.4  8.9   98  1039    8   MOLECULE: POTASSIUM-TRANSPORTING ATPASE ALPHA CHAIN 2;               
1045:  u3se-A  4.4 44.1  121  1395    8   MOLECULE: UNCHARACTERIZED PROTEIN KIAA0232;                          
1046:  hz2h-A  4.4 33.2   98   891    7   MOLECULE: SODIUM BICARBONATE TRANSPORTER-LIKE PROTEIN 11;            
1047:  on3q-A  4.4  9.9  125   553    7   MOLECULE: MUCOLIPIN-3;                                               
1048:  k5vo-A  4.4 14.2  101   369    2   MOLECULE: C-C CHEMOKINE RECEPTOR TYPE 9;                             
1049:  r1cv-A  4.4 11.2  132  2492    5   MOLECULE: TRANSCRIPTIONAL REGULATOR ATRX;                            
1050:  hs3g-A  4.4 10.3  104   240    7   MOLECULE: MEMBRANE-SPANNING 4-DOMAINS SUBFAMILY A MEMBER 7;          
1051:  a3vv-A  4.4 13.3   78   508    8   MOLECULE: PROBABLE G-PROTEIN COUPLED RECEPTOR 101;                   
1052:  s6yf-A  4.4 14.4  110   288    5   MOLECULE: SYNTAXIN-2;                                                
1053:  on8a-A  4.4 23.7  102   805   10   MOLECULE: POLYCYSTIC KIDNEY DISEASE 2-LIKE 1 PROTEIN;                
1054:  v1qc-A  4.4 28.8  110  1400    9   MOLECULE: TRIPLE FUNCTIONAL DOMAIN PROTEIN;                          
1055:  k3st-A  4.4 41.7  132  1400    8   MOLECULE: DYSTONIN;                                                  
1056:  eri8-A  4.4 25.9   94   238    6   MOLECULE: TRANSMEMBRANE PROTEIN 127;                                 
1057:  fg3n-A  4.4 24.0  129   499    9   MOLECULE: COILED-COIL DOMAIN-CONTAINING PROTEIN 105;                 
1058:  jc3s-A  4.3 18.5  106  1230    8   MOLECULE: DNA-DIRECTED RNA POLYMERASE, MITOCHONDRIAL;                
1059:  hgk8-A  4.3 18.4  112   474   10   MOLECULE: VITAMIN D-BINDING PROTEIN;                                 
1060:  p4rr-A  4.3  4.1   93   552    5   MOLECULE: SCAVENGER RECEPTOR CLASS B MEMBER 1;                       
1061:  qr0s-A  4.3  5.5   89   155   10   MOLECULE: MICROSOMAL GLUTATHIONE S-TRANSFERASE 1;                    
1062:  du9u-A  4.3 13.6  128   842    9   MOLECULE: ATP-BINDING CASSETTE SUB-FAMILY B MEMBER 6, MITOC          
1063:  aa6h-A  4.3 22.0  100   807    6   MOLECULE: OXYSTEROL-BINDING PROTEIN 1;                               
1064:  ny6b-A  4.3  3.3   90   244   12   MOLECULE: PROTEIN YIPF4;                                             
1065:  qi6q-A  4.3 25.3   90  1400   14   MOLECULE: ZINC FINGER PROTEIN 292;                                   
1066:  du6n-A  4.3 22.1   88  1353    9   MOLECULE: CALCIUM-DEPENDENT SECRETION ACTIVATOR 1;                   
1067:  tht8-A  4.3 16.8  114   234    6   MOLECULE: STARD3 N-TERMINAL-LIKE PROTEIN;                            
1068:  ucl7-A  4.3 18.3  140  1359    7   MOLECULE: NPC1-LIKE INTRACELLULAR CHOLESTEROL TRANSPORTER 1          
1069:  lgx9-A  4.3  2.8   60   894    5   MOLECULE: EXOCYST COMPLEX COMPONENT 1;                               
1070:  kcv2-A  4.3 20.7  101  1438    9   MOLECULE: CAP-GLY DOMAIN-CONTAINING LINKER PROTEIN 1;                
1071:  o8af-A  4.3 11.0   84   522    5   MOLECULE: PUTATIVE ZINC FINGER PROTEIN 286B;                         
1072:  ryz4-A  4.3 19.6  112  1400    6   MOLECULE: TRANSFORMATION/TRANSCRIPTION DOMAIN-ASSOCIATED PR          
1073:  u7ss-A  4.3 13.2  116   477    4   MOLECULE: POTASSIUM VOLTAGE-GATED CHANNEL SUBFAMILY S MEMBE          
1074:  bhj1-A  4.3 16.3  134  1732    4   MOLECULE: TRANSIENT RECEPTOR POTENTIAL CATION CHANNEL SUBFA          
1075:  tgj6-A  4.3  4.6   97   277    6   MOLECULE: MYELIN PROTEOLIPID PROTEIN;                                
1076:  bz2p-A  4.3  3.9   85   333    4   MOLECULE: PDZ DOMAIN-CONTAINING PROTEIN GIPC1;                       
1077:  b5mk-A  4.3  4.1   62  1701    8   MOLECULE: T-LYMPHOMA INVASION AND METASTASIS-INDUCING PROTE          
1078:  f0za-A  4.3 26.8  126  1400   10   MOLECULE: PROBABLE E3 UBIQUITIN-PROTEIN LIGASE HERC1;                
1079:  lpp4-A  4.3  3.8   74   151    8   MOLECULE: PUTATIVE OLFACTORY RECEPTOR 13C6;                          
1080:  w9zm-A  4.3  3.6   76   104    7   MOLECULE: INTERFERON ALPHA-INDUCIBLE PROTEIN 27-LIKE PROTEI          
1081:  msk7-A  4.3  8.9   94   567   10   MOLECULE: NUCLEOLUS AND NEURAL PROGENITOR PROTEIN;                   
1082:  sa7j-A  4.3  8.6  109   369    6   MOLECULE: NUCLEAR PORE COMPLEX-INTERACTING PROTEIN FAMILY M          
1083:  n7ac-A  4.3 10.6   78   223    4   MOLECULE: 26S PROTEASOME NON-ATPASE REGULATORY SUBUNIT 9;            
1084:  nlc5-A  4.3 25.8  121  1273    7   MOLECULE: RAS-SPECIFIC GUANINE NUCLEOTIDE-RELEASING FACTOR           
1085:  u5pv-A  4.3  9.5   71  1400    8   MOLECULE: SERINE/THREONINE-PROTEIN KINASE SMG1;                      
1086:  pyn2-A  4.3 88.1  111  1400    5   MOLECULE: DYSTONIN;                                                  
1087:  e1ko-A  4.3  7.3   88   324    6   MOLECULE: TRANSMEMBRANE PROTEIN 171;                                 
1088:  rmk9-A  4.3 30.9  111   738   12   MOLECULE: CONSERVED OLIGOMERIC GOLGI COMPLEX SUBUNIT 2;              
1089:  xs3e-A  4.3 13.6  100   137    9   MOLECULE: PHOSPHOINOSITIDE-INTERACTING PROTEIN;                      
1090:  sof5-A  4.3 18.5   85  1400    8   MOLECULE: MIDASIN;                                                   
1091:  eo3r-A  4.3 22.4  125  1400   12   MOLECULE: BIORIENTATION OF CHROMOSOMES IN CELL DIVISION PRO          
1092:  jy9a-A  4.3  8.7   88   205    9   MOLECULE: PUTATIVE GAP JUNCTION EPSILON-1 PROTEIN;                   
1093:  zry2-A  4.3 16.2   91  2057    5   MOLECULE: FER-1-LIKE PROTEIN 5;                                      
1094:  l7ei-A  4.3 20.1   95   647   13   MOLECULE: ZINC TRANSPORTER ZIP4;                                     
1095:  a5qo-A  4.3 12.7   77  1390    6   MOLECULE: DNA-DIRECTED RNA POLYMERASE III SUBUNIT RPC1;              
1096:  cvo3-A  4.3 13.3   87   445    5   MOLECULE: PHOSPHATIDATE CYTIDYLYLTRANSFERASE 2;                      
1097:  ii5m-A  4.3  5.3   84   390    8   MOLECULE: ATP-SENSITIVE INWARD RECTIFIER POTASSIUM CHANNEL           
1098:  q8po-A  4.3  4.8   87  1400   11   MOLECULE: NESPRIN-2;                                                 
1099:  h1ov-A  4.3 17.1  105   603    6   MOLECULE: SERINE PROTEASE 56;                                        
1100:  r9xj-A  4.3 11.3  115   350    5   MOLECULE: PROTEIN YIPF3;                                             
1101:  ho9i-A  4.3  6.9  104   433   11   MOLECULE: ATP-SENSITIVE INWARD RECTIFIER POTASSIUM CHANNEL           
1102:  nis0-A  4.3 12.3   95   805    3   MOLECULE: TRANSMEMBRANE CHANNEL-LIKE PROTEIN 6;                      
1103:  f5bv-A  4.3 11.0   97   747   12   MOLECULE: KINESIN-LIKE PROTEIN KIF3B;                                
1104:  wp0s-A  4.3 19.1  121   652    2   MOLECULE: SPERMATOGENESIS-ASSOCIATED PROTEIN 13;                     
1105:  kw7m-A  4.3 20.8   95  1400    7   MOLECULE: UNCHARACTERIZED PROTEIN;                                   
1106:  y8tq-A  4.3  3.9   83   171    4   MOLECULE: PROTEIN FAM209B;                                           
1107:  y7ay-A  4.3  7.1   79    83   10   MOLECULE: SMALL INTEGRAL MEMBRANE PROTEIN 10;                        
1108:  y3he-A  4.3 19.9  113   190    6   MOLECULE: HIGH AFFINITY COPPER UPTAKE PROTEIN 1;                     
1109:  kd7j-A  4.3 17.0   73  2235   16   MOLECULE: PROTEIN KIAA0100;                                          
1110:  rk2g-A  4.3  5.2   72   239    4   MOLECULE: TETRASPANIN-9;                                             
1111:  qjo9-A  4.3  4.1  100   379    9   MOLECULE: ATP-SENSITIVE INWARD RECTIFIER POTASSIUM CHANNEL           
1112:  ryi2-A  4.3  4.3   77   235    6   MOLECULE: REGULATOR OF G-PROTEIN SIGNALING 9-BINDING PROTEI          
1113:  f5cb-A  4.3  7.0  104  1400    5   MOLECULE: SERINE/ARGININE REPETITIVE MATRIX PROTEIN 2;               
1114:  d6qh-A  4.3  4.0   65  1400    9   MOLECULE: HISTONE-LYSINE N-METHYLTRANSFERASE 2C;                     
1115:  ze5p-A  4.3  5.0   75   144    5   MOLECULE: PROTEIN CORNICHON HOMOLOG 1;                               
1116:  act7-A  4.3  9.1   78   483    3   MOLECULE: ZINC FINGER PROTEIN 117;                                   
1117:  so8x-A  4.3  5.5   84   287   11   MOLECULE: PROTEIN ROGDI HOMOLOG;                                     
1118:  t4yl-A  4.3 19.3   80   961    5   MOLECULE: GAMMA-AMINOBUTYRIC ACID TYPE B RECEPTOR SUBUNIT 1          
1119:  kk5j-A  4.3 11.7  101   445    5   MOLECULE: STAR-RELATED LIPID TRANSFER PROTEIN 3;                     
1120:  ilg2-A  4.3 10.6   89   599    8   MOLECULE: AFAMIN;                                                    
1121:  y9wb-A  4.3  9.9   88   538    7   MOLECULE: DOLICHOL KINASE;                                           
1122:  b1zj-A  4.3 13.2  103   572    4   MOLECULE: ALPHA-1D ADRENERGIC RECEPTOR;                              
1123:  ws6e-A  4.3 22.6   98   502    9   MOLECULE: NEURONAL ACETYLCHOLINE RECEPTOR SUBUNIT ALPHA-7;           
1124:  lox3-A  4.3 13.9  100   691    2   MOLECULE: SOLUTE CARRIER ORGANIC ANION TRANSPORTER FAMILY M          
1125:  yt6z-A  4.3  7.7   90   198    7   MOLECULE: TRANSMEMBRANE PROTEIN 17;                                  
1126:  hro9-A  4.3 17.1  113   775    9   MOLECULE: METAL TRANSPORTER CNNM4;                                   
1127:  tg9s-A  4.3 21.7   93   450    9   MOLECULE: NEURONAL ACETYLCHOLINE RECEPTOR SUBUNIT ALPHA-10;          
1128:  ral1-A  4.3 26.6  104   478    3   MOLECULE: 5-HYDROXYTRYPTAMINE RECEPTOR 3A;                           
1129:  y6rp-A  4.3 15.4   77   574    4   MOLECULE: SQUALENE MONOOXYGENASE;                                    
1130:  auu6-A  4.3 14.8   92   685    7   MOLECULE: E3 UBIQUITIN-PROTEIN LIGASE RNF103;                        
1131:  i8ga-A  4.3 53.7   98  1400   11   MOLECULE: NESPRIN-1;                                                 
1132:  dyj1-A  4.3  1.8   62    98    6   MOLECULE: NADH-UBIQUINONE OXIDOREDUCTASE CHAIN 4L;                   
1133:  mq6z-A  4.3 14.1   82   782   17   MOLECULE: VACUOLAR PROTEIN SORTING-ASSOCIATED PROTEIN 51 HO          
1134:  gw9s-A  4.3 10.0   68  1124    6   MOLECULE: SODIUM/HYDROGEN EXCHANGER 11;                              
1135:  l3pq-A  4.3  8.6  117   424    9   MOLECULE: PROTEIN KINASE C AND CASEIN KINASE SUBSTRATE IN N          
1136:  k9kb-A  4.3 15.1   82   106   10   MOLECULE: HIG1 DOMAIN FAMILY MEMBER 2A, MITOCHONDRIAL;               
1137:  zpe3-A  4.3  7.2   95   453   11   MOLECULE: SERINE/THREONINE-PROTEIN PHOSPHATASE 2A REGULATOR          
1138:  gv4y-A  4.3  8.6   71   367    6   MOLECULE: F-BOX ONLY PROTEIN 25;                                     
1139:  w0bm-A  4.3 15.1   98   205    6   MOLECULE: POLYAMINE-MODULATED FACTOR 1;                              
1140:  ejg8-A  4.3 10.7  100  1035    7   MOLECULE: POTASSIUM-TRANSPORTING ATPASE ALPHA CHAIN 1;               
1141:  ng0q-A  4.3 14.4   90   176    8   MOLECULE: TRANSMEMBRANE PROTEIN 238;                                 
1142:  zw6d-A  4.3  3.9   80  1400    9   MOLECULE: CILIA- AND FLAGELLA-ASSOCIATED PROTEIN 54;                 
1143:  f0yw-A  4.3  8.8  106   363    9   MOLECULE: G-PROTEIN COUPLED RECEPTOR 78;                             
1144:  rzm3-A  4.3  8.2   68   109   15   MOLECULE: TRANSMEMBRANE PROTEIN 233;                                 
1145:  ai1d-A  4.3 24.1  112   394    7   MOLECULE: TRANSMEMBRANE PROTEIN 79;                                  
1146:  ekk7-A  4.3 16.9  104  1575    8   MOLECULE: LAMININ SUBUNIT GAMMA-3;                                   
1147:  zq0m-A  4.3  4.8   70   325    4   MOLECULE: PROTEIN FAM50B;                                            
1148:  v0lm-A  4.3 23.8  125  1237    6   MOLECULE: RAS-SPECIFIC GUANINE NUCLEOTIDE-RELEASING FACTOR           
1149:  dcm0-A  4.3  6.5   82   619    6   MOLECULE: CATIONIC AMINO ACID TRANSPORTER 3;                         
1150:  lv9y-A  4.3 29.4  101   651    4   MOLECULE: BROMODOMAIN-CONTAINING PROTEIN 7;                          
1151:  df5m-A  4.3  8.2   86   378    7   MOLECULE: HSP90 CO-CHAPERONE CDC37;                                  
1152:  r8yp-A  4.3 12.8  105   668    9   MOLECULE: PROTEIN FAM189B;                                           
1153:  ljt2-A  4.2  3.6   86   195    6   MOLECULE: GROUP XIIB SECRETORY PHOSPHOLIPASE A2-LIKE PROTEI          
1154:  cv8b-A  4.2 21.8  127  1217    8   MOLECULE: STRUCTURAL MAINTENANCE OF CHROMOSOMES PROTEIN 3;           
1155:  v1cl-A  4.2  5.4   97   245    5   MOLECULE: TETRASPANIN-6;                                             
1156:  nn9y-A  4.2 12.2   73  1494    5   MOLECULE: RAL GTPASE-ACTIVATING PROTEIN SUBUNIT BETA;                
1157:  txj1-A  4.2  4.4   78   140    5   MOLECULE: TRANSMEMBRANE PROTEIN 107;                                 
1158:  vyn9-A  4.2  7.1   78  1617    4   MOLECULE: ATP-BINDING CASSETTE SUB-FAMILY A MEMBER 6;                
1159:  f5io-A  4.2 50.7  147  2137    5   MOLECULE: SPECTRIN BETA CHAIN, ERYTHROCYTIC;                         
1160:  s6ty-A  4.2  9.2   79   380    8   MOLECULE: TETRATRICOPEPTIDE REPEAT PROTEIN 19, MITOCHONDRIA          
1161:  opm6-A  4.2 17.6   85   360    8   MOLECULE: C-X-C CHEMOKINE RECEPTOR TYPE 2;                           
1162:  as7p-A  4.2 29.2  103   613    6   MOLECULE: ADP-RIBOSYLATION FACTOR-BINDING PROTEIN GGA2;              
1163:  taf1-A  4.2 11.0   98  1400    9   MOLECULE: MIDASIN;                                                   
1164:  rb2g-A  4.2  3.2   75   189    5   MOLECULE: TRANSMEMBRANE PROTEIN 205;                                 
1165:  akh3-A  4.2  6.1   81   143    6   MOLECULE: PROBABLE LOW AFFINITY COPPER UPTAKE PROTEIN 2;             
1166:  kr6i-A  4.2 10.5  104   485    7   MOLECULE: PALMITOYLTRANSFERASE ZDHHC1;                               
1167:  n9kd-A  4.2  3.5   69   210    6   MOLECULE: TETRASPANIN-31;                                            
1168:  xs8t-A  4.2 14.2  126   678    4   MOLECULE: ENDOPLASMIC RETICULUM MEMBRANE-ASSOCIATED RNA DEG          
1169:  le5h-A  4.2 95.3  105  1400    6   MOLECULE: SPECTRIN BETA CHAIN, NON-ERYTHROCYTIC 5;                   
1170:  lxx8-A  4.2  5.8   86   145   12   MOLECULE: TRANSMEMBRANE PROTEIN 216;                                 
1171:  jyb4-A  4.2 12.6   69   376    4   MOLECULE: ZINC TRANSPORTER 7;                                        
1172:  vtq8-A  4.2 14.2   87   404    5   MOLECULE: CD209 ANTIGEN;                                             
1173:  zc9f-A  4.2 12.6   77   679    5   MOLECULE: MEMBRANE-SPANNING 4-DOMAINS SUBFAMILY A MEMBER 14          
1174:  o3aw-A  4.2 11.8  100  1400    6   MOLECULE: NEUROBEACHIN;                                              
1175:  xvi7-A  4.2 10.5   76   314    3   MOLECULE: OLFACTORY RECEPTOR 1C1;                                    
1176:  dcd1-A  4.2  8.7  103   701    7   MOLECULE: SH3 DOMAIN-BINDING PROTEIN 1;                              
1177:  ju7a-A  4.2  3.6   83   312    4   MOLECULE: PDZ DOMAIN-CONTAINING PROTEIN GIPC3;                       
1178:  iw2s-A  4.2 31.7  109   770    9   MOLECULE: CONSERVED OLIGOMERIC GOLGI COMPLEX SUBUNIT 7;              
1179:  ao1c-A  4.2 30.3   99   468    9   MOLECULE: SECRETOGRANIN-3;                                           
1180:  t5cd-A  4.2  6.6   96  1873    5   MOLECULE: VOLTAGE-DEPENDENT L-TYPE CALCIUM CHANNEL SUBUNIT           
1181:  wr6e-A  4.2  9.0  113   575    6   MOLECULE: CYCLIC NUCLEOTIDE-GATED CATION CHANNEL ALPHA-4;            
1182:  hp7n-A  4.2  4.7   62  1621    8   MOLECULE: PROBABLE METHYLTRANSFERASE TARBP1;                         
1183:  k6ht-A  4.2 10.3   98  1400    8   MOLECULE: CYTOPLASMIC DYNEIN 2 HEAVY CHAIN 1;                        
1184:  egk0-A  4.2  5.8   83   176    5   MOLECULE: VITAMIN K EPOXIDE REDUCTASE COMPLEX SUBUNIT 1-LIK          
1185:  ywl1-A  4.2  9.5   75   656    9   MOLECULE: NUCLEAR PORE COMPLEX PROTEIN NUP85;                        
1186:  l3df-A  4.2  4.3  102  1400    7   MOLECULE: DYNEIN HEAVY CHAIN DOMAIN-CONTAINING PROTEIN 1;            
1187:  r6oh-A  4.2  5.7  115   545    9   MOLECULE: T-COMPLEX PROTEIN 1 SUBUNIT GAMMA;                         
1188:  p9yc-A  4.2  5.3   66   267   17   MOLECULE: PALMITOYLTRANSFERASE ZDHHC12;                              
1189:  p2xz-A  4.2 15.6   96  2319    5   MOLECULE: A-KINASE ANCHOR PROTEIN 6;                                 
1190:  t9xl-A  4.2 13.6   78   977    8   MOLECULE: INOSITOL POLYPHOSPHATE-4-PHOSPHATASE TYPE I A;             
1191:  crb7-A  4.2 26.9  102   204   11   MOLECULE: PARTNER OF Y14 AND MAGO;                                   
1192:  tpv1-A  4.2  9.3   87   313    2   MOLECULE: OLFACTORY RECEPTOR 4M2;                                    
1193:  m3tn-A  4.2 15.9  105   492    4   MOLECULE: GAMMA-AMINOBUTYRIC ACID RECEPTOR SUBUNIT ALPHA-3;          
1194:  rml7-A  4.2 28.3  141   326    7   MOLECULE: REGULATION OF NUCLEAR PRE-MRNA DOMAIN-CONTAINING           
1195:  qtl6-A  4.2 30.7  118  1400    8   MOLECULE: DYSTONIN;                                                  
1196:  z0mm-A  4.2  5.4   84   187    8   MOLECULE: INTERFERON BETA;                                           
1197:  hps1-A  4.2 12.4  117   573    6   MOLECULE: PROTEIN FAM200A;                                           
1198:  x8qw-A  4.2  4.6   83   764    7   MOLECULE: TRANSIENT RECEPTOR POTENTIAL CATION CHANNEL SUBFA          
1199:  tbr2-A  4.2  3.5   85   513    7   MOLECULE: ABL INTERACTOR 2;                                          
1200:  iq8d-A  4.2 27.2   78  1400    9   MOLECULE: DNA POLYMERASE ZETA CATALYTIC SUBUNIT;                     
1201:  zjq9-A  4.2  5.4   77   346    6   MOLECULE: CALCIUM HOMEOSTASIS MODULATOR PROTEIN 1;                   
1202:  cl2v-A  4.2 10.4   77   364    4   MOLECULE: GDP-FUCOSE TRANSPORTER 1;                                  
1203:  jr8q-A  4.2 23.9  101   621    8   MOLECULE: COMPLEX I ASSEMBLY FACTOR ACAD9, MITOCHONDRIAL;            
1204:  e0vs-A  4.2  2.3   56   228   14   MOLECULE: CALCYCLIN-BINDING PROTEIN;                                 
1205:  nro4-A  4.2 23.1   94  1400   10   MOLECULE: VERY LARGE A-KINASE ANCHOR PROTEIN;                        
1206:  po1p-A  4.2 26.8  128  1400   10   MOLECULE: MICROTUBULE-ACTIN CROSS-LINKING FACTOR 1, ISOFORM          
1207:  d9lz-A  4.2 23.3   72  1400    4   MOLECULE: DYNEIN HEAVY CHAIN 5, AXONEMAL;                            
1208:  ckb7-A  4.2 18.4   80  2058    6   MOLECULE: UNCONVENTIONAL MYOSIN-X;                                   
1209:  r7uy-A  4.2 12.9   90   617    6   MOLECULE: VACUOLAR PROTEIN SORTING-ASSOCIATED PROTEIN 33B;           
1210:  vxn1-A  4.2  9.5   95   553    9   MOLECULE: GLUCAGON-LIKE PEPTIDE 2 RECEPTOR;                          
1211:  t2rb-A  4.2 23.3   80   159   10   MOLECULE: DEVELOPMENTAL PLURIPOTENCY-ASSOCIATED PROTEIN 3;           
1212:  ea4t-A  4.2  3.9   64  2070   14   MOLECULE: MULTIPLE PDZ DOMAIN PROTEIN;                               
1213:  aa8v-A  4.2 21.0  117  1400    7   MOLECULE: A-KINASE ANCHOR PROTEIN 9;                                 
1214:  a3hm-A  4.2 14.2   83  1400    7   MOLECULE: INOSITOL 1,4,5-TRISPHOSPHATE RECEPTOR TYPE 2;              
1215:  vw6f-A  4.2 13.2   93   666    5   MOLECULE: TRANSMEMBRANE PROTEIN 201;                                 
1216:  yp3u-A  4.2 20.2  131   447    3   MOLECULE: 5-HYDROXYTRYPTAMINE RECEPTOR 3C;                           
1217:  wb0f-A  4.2 22.6  168  1400    8   MOLECULE: DYNEIN HEAVY CHAIN 5, AXONEMAL;                            
1218:  bxe5-A  4.2 12.2   62   981   13   MOLECULE: PROLINE-RICH TRANSMEMBRANE PROTEIN 3;                      
1219:  pge1-A  4.2  4.4   68    78   10   MOLECULE: SMALL INTEGRAL MEMBRANE PROTEIN 10-LIKE PROTEIN 2          
1220:  aty1-A  4.2  4.9  101   239   10   MOLECULE: PROTEASOME ACTIVATOR COMPLEX SUBUNIT 2;                    
1221:  knm6-A  4.2 17.3   68   170    7   MOLECULE: DCTP PYROPHOSPHATASE 1;                                    
1222:  vaa5-A  4.2  3.5   59   123    8   MOLECULE: 60S RIBOSOMAL PROTEIN L35;                                 
1223:  iab4-A  4.2 24.5  102  1400    8   MOLECULE: SERINE-PROTEIN KINASE ATM;                                 
1224:  nt4h-A  4.2 20.1  109   663    6   MOLECULE: GLUTAMATE-RICH PROTEIN 6;                                  
1225:  yqu3-A  4.2 10.6  104  1549   11   MOLECULE: ATP-BINDING CASSETTE SUB-FAMILY C MEMBER 9;                
1226:  c3hy-A  4.1  4.0  106  1400   11   MOLECULE: CYTOPLASMIC DYNEIN 2 HEAVY CHAIN 1;                        
1227:  zy3j-A  4.1 13.2   90  1050    8   MOLECULE: ANKYRIN REPEAT DOMAIN-CONTAINING PROTEIN 27;               
1228:  aq8m-A  4.1 16.2   95   556    8   MOLECULE: T-COMPLEX PROTEIN 1 SUBUNIT ALPHA;                         
1229:  zhv0-A  4.1 17.3   96   595    9   MOLECULE: GUANYLATE-BINDING PROTEIN 3;                               
1230:  v2mr-A  4.1 21.8  144   888    7   MOLECULE: PATCHED DOMAIN-CONTAINING PROTEIN 1;                       
1231:  ksd4-A  4.1 20.6  108   703    6   MOLECULE: USHER SYNDROME TYPE-1C PROTEIN-BINDING PROTEIN 1;          
1232:  c9fy-A  4.1 36.3   95   904    7   MOLECULE: SERINE/ARGININE REPETITIVE MATRIX PROTEIN 1;               
1233:  g3rp-A  4.1  7.1   91   541    9   MOLECULE: ATLASTIN-3;                                                
1234:  ykm1-A  4.1 13.6  116   323    3   MOLECULE: TRANSMEMBRANE PROTEIN 59;                                  
1235:  sm5l-A  4.1 25.5   91   638    9   MOLECULE: GUANYLATE-BINDING PROTEIN 7;                               
1236:  l1jc-A  4.1 14.1   95   725    2   MOLECULE: EXOCYST COMPLEX COMPONENT 8;                               
1237:  y8ji-A  4.1 18.2  101   723   10   MOLECULE: BARDET-BIEDL SYNDROME 10 PROTEIN;                          
1238:  l3gt-A  4.1 12.0   90   346    8   MOLECULE: TUBULIN-SPECIFIC CHAPERONE C;                              
1239:  h9xq-A  4.1 24.7  146  1400   12   MOLECULE: PLECTIN;                                                   
1240:  dr8j-A  4.1 19.8  110   443    8   MOLECULE: COP9 SIGNALOSOME COMPLEX SUBUNIT 2;                        
1241:  uaq5-A  4.1 17.7  116  1400    3   MOLECULE: FIBROUS SHEATH-INTERACTING PROTEIN 2;                      
1242:  kas4-A  4.1 15.6  107   895    7   MOLECULE: RAS AND RAB INTERACTOR 2;                                  
1243:  q6ik-A  4.1 20.9  136  1400    7   MOLECULE: WD REPEAT-CONTAINING PROTEIN 87;                           
1244:  d1mc-A  4.1 44.9  100  1400    7   MOLECULE: NESPRIN-1;                                                 
1245:  zk1z-A  4.1 14.3   61   849    8   MOLECULE: SERINE/THREONINE-PROTEIN PHOSPHATASE 4 REGULATORY          
1246:  kmw6-A  4.1  4.7   75   340    9   MOLECULE: ORGANIC SOLUTE TRANSPORTER SUBUNIT ALPHA;                  
1247:  pk9h-A  4.1 11.9   68   246    4   MOLECULE: 14-3-3 PROTEIN ETA;                                        
1248:  d6oi-A  4.1  6.6   95   238    7   MOLECULE: TETRASPANIN-4;                                             
1249:  anb6-A  4.1 23.1  112  1325    7   MOLECULE: SCAN DOMAIN-CONTAINING PROTEIN 3;                          
1250:  kcq9-A  4.1  4.0   98  1400    8   MOLECULE: DYNEIN HEAVY CHAIN 3, AXONEMAL;                            
1251:  hhu2-A  4.1  8.8  131   840    5   MOLECULE: HEAT SHOCK 70 KDA PROTEIN 4;                               
1252:  nl0k-A  4.1  2.1   55   508   15   MOLECULE: UTP--GLUCOSE-1-PHOSPHATE URIDYLYLTRANSFERASE;              
1253:  psf4-A  4.1  4.4   81   395    6   MOLECULE: XK-RELATED PROTEIN 8;                                      
1254:  af8h-A  4.1  7.6   97   413    5   MOLECULE: PALMITOYLTRANSFERASE ZDHHC6;                               
1255:  ugi8-A  4.1 10.3  117   787    9   MOLECULE: SIGNAL TRANSDUCER AND ACTIVATOR OF TRANSCRIPTION           
1256:  z5yl-A  4.1  6.4   79   561    6   MOLECULE: CYTOSOLIC PURINE 5'-NUCLEOTIDASE;                          
1257:  me8w-A  4.1  6.7   88  1426    5   MOLECULE: PHOSPHOLIPID-TRANSPORTING ATPASE VD;                       
1258:  o8ex-A  4.1 15.0   85   639    4   MOLECULE: ADP-RIBOSYLATION FACTOR-BINDING PROTEIN GGA1;              
1259:  h5pc-A  4.1 19.0  125  1041    6   MOLECULE: PRE-MRNA-SPLICING FACTOR ATP-DEPENDENT RNA HELICA          
1260:  i4yc-A  4.1  3.6   70   183    7   MOLECULE: PROTON-TRANSPORTING V-TYPE ATPASE COMPLEX ASSEMBL          
1261:  i6vu-A  4.1  4.6   88   450    5   MOLECULE: PROTEIN FAM189A2;                                          
1262:  eyg9-A  4.1 16.5   88   505    9   MOLECULE: NEURONAL ACETYLCHOLINE RECEPTOR SUBUNIT ALPHA-3;           
1263:  y9lt-A  4.1 14.0  106   214   11   MOLECULE: MEMBRANE-SPANNING 4-DOMAINS SUBFAMILY A MEMBER 3;          
1264:  no5s-A  4.1  6.9   81  1698    7   MOLECULE: CULLIN-7;                                                  
1265:  tty1-A  4.1 18.2  110   870   11   MOLECULE: BREAST CANCER ANTI-ESTROGEN RESISTANCE PROTEIN 1;          
1266:  p7ep-A  4.1 13.8   91  1400    9   MOLECULE: DYNEIN HEAVY CHAIN 14, AXONEMAL;                           
1267:  qr9y-A  4.1 23.1   88   407    5   MOLECULE: TRANSMEMBRANE PROTEIN 184B;                                
1268:  odh2-A  4.1 15.5   88  1313    6   MOLECULE: INTER-ALPHA-TRYPSIN INHIBITOR HEAVY CHAIN H6;              
1269:  ugb5-A  4.1 22.7   87   502    7   MOLECULE: NEURONAL ACETYLCHOLINE RECEPTOR SUBUNIT ALPHA-7;           
1270:  afb1-A  4.1 35.6  116   870    7   MOLECULE: INTEGRAL MEMBRANE PROTEIN GPR155;                          
1271:  nd2x-A  4.1  3.5   79   646    6   MOLECULE: HEAT SHOCK COGNATE 71 KDA PROTEIN;                         
1272:  xf2t-A  4.1  5.2   83   178    8   MOLECULE: TRANSMEMBRANE PROTEIN 196;                                 
1273:  o9ii-A  4.1 16.6  101  1154   11   MOLECULE: PDZ DOMAIN-CONTAINING PROTEIN 8;                           
1274:  ys1i-A  4.1 17.5   85   985    8   MOLECULE: ALANINE--TRNA LIGASE, MITOCHONDRIAL;                       
1275:  lx0h-A  4.1 21.1  101  1400    8   MOLECULE: TRIPLE FUNCTIONAL DOMAIN PROTEIN;                          
1276:  mm0m-A  4.1 18.0   82   811   12   MOLECULE: RING FINGER PROTEIN 10;                                    
1277:  akl6-A  4.1  4.5   64   343    8   MOLECULE: OLFACTORY RECEPTOR 1E3;                                    
1278:  ryw4-A  4.1 20.0  127  2073    8   MOLECULE: DEDICATOR OF CYTOKINESIS PROTEIN 11;                       
1279:  s7yt-A  4.1  3.7   94   717    9   MOLECULE: PININ;                                                     
1280:  e8lg-A  4.1  4.6   64   273   11   MOLECULE: TRANSMEMBRANE EPIDIDYMAL PROTEIN 1;                        
1281:  it1x-A  4.1 23.6  118   727    9   MOLECULE: SYNAPTIC VESICLE GLYCOPROTEIN 2C;                          
1282:  r5rf-A  4.1  3.0   92   279   11   MOLECULE: GAP JUNCTION GAMMA-3 PROTEIN;                              
1283:  n6wl-A  4.1 14.1   70   377    3   MOLECULE: ENDOPLASMIC RETICULUM-GOLGI INTERMEDIATE COMPARTM          
1284:  zjw9-A  4.1  3.2   90   486    9   MOLECULE: PROTEIN KINASE C AND CASEIN KINASE SUBSTRATE IN N          
1285:  pw9n-A  4.1 29.0  123  1400    6   MOLECULE: DYNEIN HEAVY CHAIN 1, AXONEMAL;                            
1286:  mfb5-A  4.1  5.7   75  1400    4   MOLECULE: DYNEIN HEAVY CHAIN 7, AXONEMAL;                            
1287:  rc1l-A  4.1  9.2   73  1296    5   MOLECULE: CALCIUM-DEPENDENT SECRETION ACTIVATOR 2;                   
1288:  bfs0-A  4.1  3.4   78   162    9   MOLECULE: TRANSMEMBRANE PROTEIN 138;                                 
1289:  yde8-A  4.1  4.4   75   224    9   MOLECULE: CYSTEINE-RICH HYDROPHOBIC DOMAIN-CONTAINING PROTE          
1290:  qkm9-A  4.1 22.3   87   501    9   MOLECULE: ACETYLCHOLINE RECEPTOR SUBUNIT BETA;                       
1291:  it5y-A  4.1 13.9   77   388    9   MOLECULE: P2X PURINOCEPTOR 4;                                        
1292:  fdu3-A  4.1 11.8   84   584    7   MOLECULE: HERV-H_2Q24.3 PROVIRUS ANCESTRAL ENV POLYPROTEIN;          
1293:  sti8-A  4.1 11.1   85   940   11   MOLECULE: TESTIS-EXPRESSED PROTEIN 11;                               
1294:  p1gj-A  4.1  2.2   47   364    4   MOLECULE: DEVELOPMENTALLY-REGULATED GTP-BINDING PROTEIN 2;           
1295:  cc0a-A  4.1  9.0   73   315   18   MOLECULE: NEUROGUIDIN;                                               
1296:  x1yx-A  4.1 13.9  118   495    5   MOLECULE: POTASSIUM VOLTAGE-GATED CHANNEL SUBFAMILY A MEMBE          
1297:  th9j-A  4.1 13.7  106   420    1   MOLECULE: SODIUM-DEPENDENT PHOSPHATE TRANSPORT PROTEIN 4;            
1298:  oa4a-A  4.1 15.3  105   350   10   MOLECULE: SOLUTE CARRIER FAMILY 35 MEMBER E4;                        
1299:  ig1d-A  4.1  8.9   69  1038    7   MOLECULE: IMPORTIN-7;                                                
1300:  fft9-A  4.1  4.1   97   690    6   MOLECULE: F-BAR AND DOUBLE SH3 DOMAINS PROTEIN 1;                    
1301:  zqz8-A  4.1 16.0   85  1393    8   MOLECULE: PROTEIN STRAWBERRY NOTCH HOMOLOG 1;                        
1302:  rfe1-A  4.1 14.1  111   888    9   MOLECULE: 3-HYDROXY-3-METHYLGLUTARYL-COENZYME A REDUCTASE;           
1303:  ib4x-A  4.1  4.1   82   202    6   MOLECULE: TRANSMEMBRANE 4 L6 FAMILY MEMBER 1;                        
1304:  dn1h-A  4.1 12.3   89  2620   13   MOLECULE: UBIQUITIN CARBOXYL-TERMINAL HYDROLASE 24;                  
1305:  zm1j-A  4.1 10.9   83   507    8   MOLECULE: TOM1-LIKE PROTEIN 2;                                       
1306:  odg5-A  4.1 15.9   95  1400    4   MOLECULE: NEUROFIBROMIN;                                             
1307:  waq8-A  4.0  6.6   87   530    9   MOLECULE: T-COMPLEX PROTEIN 1 SUBUNIT ZETA-2;                        
1308:  k9hk-A  4.0  3.1   73   305   12   MOLECULE: TRANSLATION INITIATION FACTOR EIF-2B SUBUNIT ALPH          
1309:  m7ik-A  4.0  9.3   86   506    8   MOLECULE: CYTOCHROME P450 7B1;                                       
1310:  s1te-A  4.0  3.8   96   512    5   MOLECULE: CYTOCHROME P450 1A1;                                       
1311:  np1w-A  4.0 21.3  102   455    8   MOLECULE: SH3 DOMAIN-BINDING PROTEIN 5;                              
1312:  h4xd-A  4.0 15.2  185   852    7   MOLECULE: LYSINE-SPECIFIC HISTONE DEMETHYLASE 1A;                    
1313:  ke9d-A  4.0  4.6  100   533    9   MOLECULE: RETINOIC ACID RECEPTOR RXR-BETA;                           
1314:  djl5-A  4.0 12.3  114  1849    7   MOLECULE: MYOTUBULARIN-RELATED PROTEIN 13;                           
1315:  mvf4-A  4.0 27.7  132  1907   10   MOLECULE: TRANSPORT AND GOLGI ORGANIZATION PROTEIN 1 HOMOLO          
1316:  w7sc-A  4.0 27.2   94   592    7   MOLECULE: GUANYLATE-BINDING PROTEIN 1;                               
1317:  fuk3-A  4.0 20.4   84   592   10   MOLECULE: SOLUTE CARRIER FAMILY 13 MEMBER 2;                         
1318:  q1dp-A  4.0 14.3   75   838    7   MOLECULE: P PROTEIN;                                                 
1319:  yzp2-A  4.0 13.4   97   558   11   MOLECULE: GLYPICAN-1;                                                
1320:  vaw4-A  4.0 12.8   84   175    5   MOLECULE: RECEPTOR ACTIVITY-MODIFYING PROTEIN 2;                     
1321:  ju0f-A  4.0 26.6  114  1508   10   MOLECULE: GEM-ASSOCIATED PROTEIN 5;                                  
1322:  ebf8-A  4.0  5.8  121   393   13   MOLECULE: SH3 DOMAIN-BINDING PROTEIN 5-LIKE;                         
1323:  mc2y-A  4.0 22.2  155  1712    6   MOLECULE: PROBABLE ATP-DEPENDENT RNA HELICASE DDX60;                 
1324:  dhp5-A  4.0 21.4  125   742    6   MOLECULE: SYNAPTIC VESICLE GLYCOPROTEIN 2A;                          
1325:  yfm2-A  4.0 16.7  105  1593    7   MOLECULE: THO COMPLEX SUBUNIT 2;                                     
1326:  w4bl-A  4.0  7.7   82  1400   16   MOLECULE: VERY LARGE A-KINASE ANCHOR PROTEIN;                        
1327:  l5hh-A  4.0 18.5   92  1817    3   MOLECULE: NUCLEAR PORE COMPLEX PROTEIN NUP98-NUP96;                  
1328:  rqn2-A  4.0  4.2   88   205    6   MOLECULE: V-TYPE PROTON ATPASE 21 KDA PROTEOLIPID SUBUNIT;           
1329:  rn8k-A  4.0 14.3   92   194    3   MOLECULE: PROTEIN LKAAEAR1;                                          
1330:  hn5p-A  4.0  3.1   53   327    2   MOLECULE: IMMEDIATE EARLY RESPONSE GENE 5 PROTEIN;                   
1331:  o2qr-A  4.0 42.7   93   647    8   MOLECULE: ACID-SENSING ION CHANNEL 4;                                
1332:  xst3-A  4.0 10.6   86   239    7   MOLECULE: MEMBRANE-SPANNING 4-DOMAINS SUBFAMILY A MEMBER 4A          
1333:  mr5g-A  4.0 18.3   94   675    3   MOLECULE: SODIUM/MYO-INOSITOL COTRANSPORTER 2;                       
1334:  kwt0-A  4.0 14.4  104   217    4   MOLECULE: GRPE PROTEIN HOMOLOG 1, MITOCHONDRIAL;                     
1335:  f6my-A  4.0 15.4   84   902    5   MOLECULE: GAMMA-TUBULIN COMPLEX COMPONENT 2;                         
1336:  dsq9-A  4.0  9.2   86   270    6   MOLECULE: TETRASPANIN-14;                                            
1337:  ym1b-A  4.0 11.0   80  1400   10   MOLECULE: DYNEIN HEAVY CHAIN 10, AXONEMAL;                           
1338:  vr5m-A  4.0 30.5  145  1400    5   MOLECULE: DYNEIN HEAVY CHAIN 1, AXONEMAL;                            
1339:  q0iy-A  4.0  5.0   81   229    5   MOLECULE: TRANSMEMBRANE PROTEIN 217;                                 
1340:  eyq8-A  4.0 17.7  115  1083    7   MOLECULE: POTASSIUM VOLTAGE-GATED CHANNEL SUBFAMILY H MEMBE          
1341:  yu3v-A  4.0 14.1   67   346    9   MOLECULE: ENKURIN DOMAIN-CONTAINING PROTEIN 1;                       
1342:  ok5w-A  4.0  9.5   90   784   11   MOLECULE: RABENOSYN-5;                                               
1343:  z3gn-A  4.0 21.9   94   410    9   MOLECULE: CYTOCHROME C OXIDASE ASSEMBLY PROTEIN COX15 HOMOL          
1344:  vw9t-A  4.0 17.8  134   377    5   MOLECULE: COILED-COIL DOMAIN-CONTAINING PROTEIN 113;                 
1345:  s5do-A  4.0  5.9   80   150   13   MOLECULE: LEUKOTRIENE C4 SYNTHASE;                                   
1346:  zc1n-A  4.0 20.0   87   482    5   MOLECULE: ACETYLCHOLINE RECEPTOR SUBUNIT ALPHA;                      
1347:  p4yq-A  4.0  6.3  105  1436    9   MOLECULE: NUCLEAR PORE COMPLEX PROTEIN NUP160;                       
1348:  xs7l-A  4.0  9.3  108   337    9   MOLECULE: APOLIPOPROTEIN L2;                                         
1349:  uis7-A  4.0 12.1  110   928    8   MOLECULE: PROTEIN NIBAN 1;                                           
1350:  b4op-A  4.0 11.3   94   541    7   MOLECULE: TESTIS-SPECIFIC CHROMODOMAIN PROTEIN Y 2;                  
1351:  t4ul-A  4.0 24.5   84  1194   10   MOLECULE: METABOTROPIC GLUTAMATE RECEPTOR 1;                         
1352:  cbw3-A  4.0  4.1   69  1400    4   MOLECULE: DYNEIN HEAVY CHAIN 1, AXONEMAL;                            
1353:  ql7f-A  4.0 11.2   85   257    4   MOLECULE: TLC DOMAIN-CONTAINING PROTEIN 3A;                          
1354:  h2ay-A  4.0 14.1   86   516    8   MOLECULE: PUTATIVE GTP-BINDING PROTEIN 6;                            
1355:  hdy6-A  4.0  6.9   90   727    8   MOLECULE: GLYCEROL-3-PHOSPHATE DEHYDROGENASE, MITOCHONDRIAL          
1356:  na1c-A  4.0 11.5  100  1400    6   MOLECULE: DYNEIN HEAVY CHAIN 14, AXONEMAL;                           
1357:  sd3g-A  4.0  3.1   62   171   13   MOLECULE: PUTATIVE CHARGED MULTIVESICULAR BODY PROTEIN 4B-L          
1358:  ey5p-A  4.0 17.9   86   951   10   MOLECULE: COILED-COIL AND C2 DOMAIN-CONTAINING PROTEIN 1A;           
1359:  pu3l-A  4.0  5.5   84   311    4   MOLECULE: TRICARBOXYLATE TRANSPORT PROTEIN, MITOCHONDRIAL;           
1360:  cx0v-A  4.0  8.3  107   350    5   MOLECULE: NUCLEAR PORE COMPLEX-INTERACTING PROTEIN FAMILY M          
1361:  m6tj-A  4.0 19.7  124  1400    6   MOLECULE: ATP-BINDING CASSETTE SUB-FAMILY A MEMBER 13;               
1362:  oxt5-A  4.0 10.4  107   462    8   MOLECULE: GOLGI-ASSOCIATED PDZ AND COILED-COIL MOTIF-CONTAI          
1363:  kr8p-A  4.0 23.1   85   406    8   MOLECULE: NIPA-LIKE PROTEIN 3;                                       
1364:  f5fo-A  4.0  9.9  106   499    7   MOLECULE: POTASSIUM VOLTAGE-GATED CHANNEL SUBFAMILY A MEMBE          
1365:  vg9z-A  4.0 14.6   80   906    5   MOLECULE: CATENIN ALPHA-1;                                           
1366:  jco7-A  4.0  8.6  100   325    9   MOLECULE: SYNTAXIN-16;                                               
1367:  x1ms-A  4.0  4.7   82   266    4   MOLECULE: ANKYRIN REPEAT DOMAIN-CONTAINING PROTEIN 45;               
1368:  s1mr-A  4.0 16.8  112   552    5   MOLECULE: BRAIN-SPECIFIC ANGIOGENESIS INHIBITOR 1-ASSOCIATE          
1369:  qjn0-A  4.0 34.1  109  1033   12   MOLECULE: PDZ DOMAIN-CONTAINING PROTEIN 7;                           
1370:  f3bd-A  4.0  8.5   85  1119    4   MOLECULE: PUTATIVE SODIUM-COUPLED NEUTRAL AMINO ACID TRANSP          
1371:  lbl5-A  4.0  8.2   71   526    8   MOLECULE: TBC1 DOMAIN FAMILY MEMBER 19;                              
1372:  xh2a-A  4.0 23.6   90  1082    8   MOLECULE: SURP AND G-PATCH DOMAIN-CONTAINING PROTEIN 2;              
1373:  x0sb-A  4.0  4.2   80   190    8   MOLECULE: UNCHARACTERIZED PROTEIN C17ORF107;                         
1374:  dam5-A  4.0 12.1   74   814    3   MOLECULE: PROBABLE G-PROTEIN COUPLED RECEPTOR 156;                   
1375:  ltv4-A  4.0 14.0   97   261    7   MOLECULE: CALCIUM-BINDING PROTEIN 8;                                 
1376:  y1xs-A  4.0 17.8   79  1400    4   MOLECULE: NEUROFIBROMIN;                                             
1377:  h4cy-A  4.0 11.7   53  1172    9   MOLECULE: LAMININ SUBUNIT BETA-3;                                    
1378:  v1li-A  4.0  7.7  110   579   12   MOLECULE: PROTEIN INSCUTEABLE HOMOLOG;                               
1379:  m4oc-A  4.0 40.3  150   358    5   MOLECULE: GAP JUNCTION ALPHA-5 PROTEIN;                              
1380:  lbj3-A  4.0  9.3   79   792   10   MOLECULE: RAD50-INTERACTING PROTEIN 1;                               
1381:  mj1h-A  4.0 14.1  118  2517   13   MOLECULE: CULLIN-9;                                                  
1382:  gbq1-A  4.0 22.0  113   243    8   MOLECULE: SARCOSPAN;                                                 
1383:  q2wk-A  4.0  8.0   88   169    7   MOLECULE: CKLF-LIKE MARVEL TRANSMEMBRANE DOMAIN-CONTAINING           
1384:  r7ll-A  4.0 27.2  141   579   10   MOLECULE: NUCLEAR RECEPTOR COACTIVATOR 5;                            
1385:  nk2j-A  4.0 18.8  104  2120    9   MOLECULE: SEPARIN;                                                   
1386:  qc0m-A  4.0 10.6  103   318    7   MOLECULE: TASTE RECEPTOR TYPE 2 MEMBER 60;                           
1387:  g1qr-A  4.0  9.4  100   429    9   MOLECULE: INTEGRAL MEMBRANE PROTEIN GPR137C;                         
1388:  d8rr-A  4.0  3.3   77   609   10   MOLECULE: ALPHA-FETOPROTEIN;                                         
1389:  gkh2-A  4.0  5.8   94   253    7   MOLECULE: CD151 ANTIGEN;                                             
1390:  hme7-A  4.0 14.6   90   542    7   MOLECULE: EXCITATORY AMINO ACID TRANSPORTER 1;                       
1391:  da8k-A  4.0 18.8  126   380   10   MOLECULE: UNCHARACTERIZED PROTEIN C8ORF76;                           
1392:  h2zj-A  4.0  3.1   85   335   12   MOLECULE: SYNTAXIN-18;                                               
1393:  a8pk-A  4.0 10.2   90  1400   11   MOLECULE: DYNEIN HEAVY CHAIN 9, AXONEMAL;                            
1394:  o7om-A  4.0  9.4   74   355    4   MOLECULE: GLUCOSE-6-PHOSPHATASE 2;                                   
1395:  pce2-A  4.0 12.7  101   854   11   MOLECULE: A-KINASE ANCHOR PROTEIN 4;                                 
1396:  tk1v-A  4.0 43.9   96  1400    4   MOLECULE: DYSTONIN;                                                  
1397:  ic7l-A  4.0 22.1  101   683    7   MOLECULE: U4/U6 SMALL NUCLEAR RIBONUCLEOPROTEIN PRP3;                
1398:  xs7e-A  4.0  8.0   84   190    6   MOLECULE: COMM DOMAIN-CONTAINING PROTEIN 1;                          
1399:  rq9d-A  4.0  7.1   84   266   10   MOLECULE: GAP JUNCTION BETA-4 PROTEIN;                               
1400:  a2rc-A  4.0 10.6   92   471    4   MOLECULE: P2X PURINOCEPTOR 2;                                        
1401:  h5cy-A  4.0  9.3   79   221    8   MOLECULE: VACUOLAR PROTEIN SORTING-ASSOCIATED PROTEIN 28 HO          
1402:  oh6b-A  4.0 13.7   91   178    8   MOLECULE: MEDIATOR OF RNA POLYMERASE II TRANSCRIPTION SUBUN          
1403:  hvh9-A  4.0 15.4   81  1400    5   MOLECULE: SMALL SUBUNIT PROCESSOME COMPONENT 20 HOMOLOG;             
1404:  ghz0-A  4.0 20.8  105   456    5   MOLECULE: 5-HYDROXYTRYPTAMINE RECEPTOR 3E;                           
1405:  vw5i-A  4.0  9.9   93   650    4   MOLECULE: XK-RELATED PROTEIN 4;                                      
1406:  rn0w-A  4.0  3.8   69   139    6   MOLECULE: PROTEIN CORNICHON HOMOLOG 4;                               
1407:  htv3-A  4.0  4.2   79   170    5   MOLECULE: TRANSMEMBRANE PROTEIN 217;                                 
1408:  rhs9-A  4.0  2.5   47   367    9   MOLECULE: DEVELOPMENTALLY-REGULATED GTP-BINDING PROTEIN 1;           
1409:  jnh0-A  4.0  6.5   79   194   13   MOLECULE: TRANSMEMBRANE PROTEIN 212;                                 
1410:  dlq7-A  4.0 21.3  107  1400    6   MOLECULE: ZINC FINGER PROTEIN 292;                                   
1411:  tys8-A  4.0  9.5   93   283   14   MOLECULE: TETRASPANIN-33;                                            
1412:  t6qt-A  3.9 12.8  107   811    3   MOLECULE: EXOCYST COMPLEX COMPONENT 6B;                              
1413:  kr0j-A  3.9 11.4   76  1400    4   MOLECULE: DYNEIN HEAVY CHAIN 6, AXONEMAL;                            
1414:  d1jm-A  3.9  3.8  101   488    7   MOLECULE: COILED-COIL DOMAIN-CONTAINING PROTEIN 77;                  
1415:  z0qz-A  3.9 27.8   91   980    7   MOLECULE: ANKYCORBIN;                                                
1416:  c6tn-A  3.9 36.3  100   846    6   MOLECULE: DISKS LARGE-ASSOCIATED PROTEIN 5;                          
1417:  wlz1-A  3.9 19.3   85   723    8   MOLECULE: TRIPARTITE MOTIF-CONTAINING PROTEIN 42;                    
1418:  xbx9-A  3.9 28.3  114  1400   11   MOLECULE: FIBROUS SHEATH-INTERACTING PROTEIN 2;                      
1419:  tu3k-A  3.9 20.7  103  1400    9   MOLECULE: WD REPEAT-CONTAINING PROTEIN 87;                           
1420:  zsr7-A  3.9  3.1   68   443    7   MOLECULE: TRANSCRIPTIONAL ADAPTER 2-ALPHA;                           
1421:  f6ym-A  3.9 14.7  112  2214   11   MOLECULE: PROTEIN UNC-13 HOMOLOG C;                                  
1422:  s6dk-A  3.9 17.0  122  1353   10   MOLECULE: ADENYLATE CYCLASE TYPE 9;                                  
1423:  ja2f-A  3.9  6.1   77   513    9   MOLECULE: SOLUTE CARRIER FAMILY 41 MEMBER 1;                         
1424:  fq0u-A  3.9  8.7   96  1239    7   MOLECULE: DNA POLYMERASE SUBUNIT GAMMA-1;                            
1425:  j0hx-A  3.9  8.1   67  1400   12   MOLECULE: E3 UBIQUITIN-PROTEIN LIGASE MYCBP2;                        
1426:  pf7n-A  3.9 13.2  110  1164    8   MOLECULE: FH1/FH2 DOMAIN-CONTAINING PROTEIN 1;                       
1427:  o8mn-A  3.9  4.2   76  1042    5   MOLECULE: DIACYLGLYCEROL LIPASE-ALPHA;                               
1428:  tq8h-A  3.9 14.4   95   543   12   MOLECULE: PROTEIN PAT1 HOMOLOG 2;                                    
1429:  xb9u-A  3.9 20.5  122   632    6   MOLECULE: GAMMA-AMINOBUTYRIC ACID RECEPTOR SUBUNIT THETA;            
1430:  rn2f-A  3.9  9.6  130  1400   10   MOLECULE: MIDASIN;                                                   
1431:  ms8i-A  3.9  5.4   86  1400    3   MOLECULE: NEUROBEACHIN;                                              
1432:  zsl3-A  3.9 12.1   98  1570    4   MOLECULE: MICROTUBULE-ASSOCIATED SERINE/THREONINE-PROTEIN K          
1433:  lj8p-A  3.9 16.6   93   841   12   MOLECULE: NEUROBLASTOMA BREAKPOINT FAMILY MEMBER 10;                 
1434:  ye5u-A  3.9  2.6   80   208    5   MOLECULE: PROHEPARIN-BINDING EGF-LIKE GROWTH FACTOR;                 
1435:  cu4g-A  3.9  4.6   80   146    4   MOLECULE: HEME TRANSPORTER HRG1;                                     
1436:  se4b-A  3.9 24.3  143  1400    4   MOLECULE: VACUOLAR PROTEIN SORTING-ASSOCIATED PROTEIN 13C;           
1437:  wi4c-A  3.9  9.3  102   630    8   MOLECULE: POTASSIUM VOLTAGE-GATED CHANNEL SUBFAMILY D MEMBE          
1438:  q1xm-A  3.9  3.2   62   437   10   MOLECULE: VACUOLAR PROTEIN SORTING-ASSOCIATED PROTEIN 4A;            
1439:  jc7v-A  3.9 18.5   75   868    8   MOLECULE: PROGRAMMED CELL DEATH 6-INTERACTING PROTEIN;               
1440:  pf7t-A  3.9 12.3   93  1400    8   MOLECULE: ATP-BINDING CASSETTE SUB-FAMILY A MEMBER 13;               
1441:  zxw1-A  3.9  4.3   63   376    3   MOLECULE: E3 UBIQUITIN-PROTEIN LIGASE RNF133;                        
1442:  rq7q-A  3.9 28.2  112  1749    9   MOLECULE: KINASE NON-CATALYTIC C-LOBE DOMAIN-CONTAINING PRO          
1443:  zot6-A  3.9 14.0  119   561    4   MOLECULE: SODIUM-COUPLED NEUTRAL AMINO ACID TRANSPORTER 9;           
1444:  lsn8-A  3.9  3.2   87   396   10   MOLECULE: GAP JUNCTION GAMMA-1 PROTEIN;                              
1445:  vqs9-A  3.9  6.3   92   401    2   MOLECULE: CARTILAGE-ASSOCIATED PROTEIN;                              
1446:  vne6-A  3.9  5.9   79  1356    5   MOLECULE: TRANSMEMBRANE PROTEIN 94;                                  
1447:  j7rx-A  3.9 18.4   67   360    9   MOLECULE: BLOOD VESSEL EPICARDIAL SUBSTANCE;                         
1448:  yl1t-A  3.9 26.2  106  1417    8   MOLECULE: BLOOM SYNDROME PROTEIN;                                    
1449:  njd6-A  3.9 25.1  126  1400   11   MOLECULE: MICROTUBULE-ACTIN CROSS-LINKING FACTOR 1, ISOFORM          
1450:  ev8w-A  3.9  7.7   75   613    7   MOLECULE: TETRATRICOPEPTIDE REPEAT PROTEIN 39A;                      
1451:  xmg2-A  3.9 13.0  111   338    7   MOLECULE: TASTE RECEPTOR TYPE 2 MEMBER 39;                           
1452:  rj6b-A  3.9  5.2   64   301   13   MOLECULE: ENVOPLAKIN-LIKE PROTEIN;                                   
1453:  ovt9-A  3.9 10.6  102  1300    3   MOLECULE: PHOSPHOLIPID-TRANSPORTING ATPASE IK;                       
1454:  eol9-A  3.9  6.3   88  1400    9   MOLECULE: PROTEIN UNC-80 HOMOLOG;                                    
1455:  dx8j-A  3.9  7.6   76  1400    7   MOLECULE: PROBABLE E3 UBIQUITIN-PROTEIN LIGASE HECTD4;               
1456:  mym3-A  3.9 28.6  117   294    8   MOLECULE: GAP JUNCTION DELTA-3 PROTEIN;                              
1457:  b6dl-A  3.9 17.6  117  1400    8   MOLECULE: RYANODINE RECEPTOR 1;                                      
1458:  fm0e-A  3.9  5.8   93   526    9   MOLECULE: POTASSIUM VOLTAGE-GATED CHANNEL SUBFAMILY S MEMBE          
1459:  nar7-A  3.9 20.9  118   435    6   MOLECULE: E3 UBIQUITIN-PROTEIN LIGASE RNFT1;                         
1460:  ea9r-A  3.9 21.3  117  1400    9   MOLECULE: PROTEIN UNC-80 HOMOLOG;                                    
1461:  wn1t-A  3.9 13.5  115  1400   12   MOLECULE: DYNEIN HEAVY CHAIN 1, AXONEMAL;                            
1462:  y7mf-A  3.9 16.3   80  1400    5   MOLECULE: DYNEIN HEAVY CHAIN 12, AXONEMAL;                           
1463:  g9qt-A  3.9 23.4   79  1703    8   MOLECULE: PROTEIN UNC-13 HOMOLOG A;                                  
1464:  pof0-A  3.9 10.3  114   595    6   MOLECULE: SORTING NEXIN-9;                                           
1465:  p5of-A  3.9  2.5   65   563   11   MOLECULE: RHOTEKIN;                                                  
1466:  gwp1-A  3.9  7.4   92   226    4   MOLECULE: GAP JUNCTION BETA-2 PROTEIN;                               
1467:  k9jd-A  3.9 14.5   79   339    6   MOLECULE: IMMUNOGLOBULIN-BINDING PROTEIN 1;                          
1468:  ilz1-A  3.9  2.8   60   444   15   MOLECULE: VACUOLAR PROTEIN SORTING-ASSOCIATED PROTEIN 4B;            
1469:  el2b-A  3.9 40.7  150  2286   10   MOLECULE: DNA POLYMERASE EPSILON CATALYTIC SUBUNIT A;                
1470:  dss2-A  3.9  9.5  117  1143    6   MOLECULE: FH2 DOMAIN-CONTAINING PROTEIN 1;                           
1471:  vx8f-A  3.9 17.3   91  1400    7   MOLECULE: E3 UBIQUITIN-PROTEIN LIGASE UBR4;                          
1472:  h1xt-A  3.9 11.8   68   492   15   MOLECULE: TARGET OF MYB PROTEIN 1;                                   
1473:  g4un-A  3.9 55.8  158  1400    7   MOLECULE: DYSTONIN;                                                  
1474:  x8bi-A  3.9 14.7  129  1076    5   MOLECULE: NUCLEAR EXPORT MEDIATOR FACTOR NEMF;                       
1475:  qr7a-A  3.9 11.8  107  1400    6   MOLECULE: FIBROUS SHEATH-INTERACTING PROTEIN 2;                      
1476:  ky5d-A  3.9  8.6   75   149    3   MOLECULE: OLIGOSACCHARYLTRANSFERASE COMPLEX SUBUNIT OSTC;            
1477:  k5ry-A  3.9 18.1  102   775    8   MOLECULE: HERMANSKY-PUDLAK SYNDROME 6 PROTEIN;                       
1478:  cjk6-A  3.9 16.9  102   475    7   MOLECULE: ANKYRIN REPEAT, SAM AND BASIC LEUCINE ZIPPER DOMA          
1479:  yiy5-A  3.9 34.0  124   267    6   MOLECULE: CD82 ANTIGEN;                                              
1480:  ekf8-A  3.9  9.0  108  1400    8   MOLECULE: APOLIPOPROTEIN B-100;                                      
1481:  lv1n-A  3.9 26.0  131   362    8   MOLECULE: G-PROTEIN COUPLED RECEPTOR 6;                              
1482:  y7pi-A  3.9  8.5  113   463    4   MOLECULE: PERILIPIN-5;                                               
1483:  uss0-A  3.9  3.5   86   348   10   MOLECULE: TRIPARTITE MOTIF-CONTAINING PROTEIN 16-LIKE PROTE          
1484:  da3f-A  3.9 14.2   73   245   10   MOLECULE: 14-3-3 PROTEIN THETA;                                      
1485:  gnt3-A  3.9  3.0   79   317    4   MOLECULE: APOLIPOPROTEIN E;                                          
1486:  lgv4-A  3.9 89.6   88  1400    6   MOLECULE: DYSTROPHIN;                                                
1487:  q7vc-A  3.9 30.2  144  1400    8   MOLECULE: NESPRIN-2;                                                 
1488:  k1et-A  3.9 18.1   91  1400   11   MOLECULE: PIEZO-TYPE MECHANOSENSITIVE ION CHANNEL COMPONENT          
1489:  ked4-A  3.9 11.2   79   613    6   MOLECULE: MAU2 CHROMATID COHESION FACTOR HOMOLOG;                    
1490:  qnc5-A  3.9  4.5   84   260    6   MOLECULE: UROPLAKIN-1B;                                              
1491:  kq5k-A  3.9 23.5   82   441    6   MOLECULE: 5-HYDROXYTRYPTAMINE RECEPTOR 3B;                           
1492:  hky8-A  3.9 30.3  113  1575    9   MOLECULE: RAS GTPASE-ACTIVATING-LIKE PROTEIN IQGAP2;                 
1493:  sj6l-A  3.9 15.8  100   525    9   MOLECULE: VESICULAR INHIBITORY AMINO ACID TRANSPORTER;               
1494:  gym8-A  3.9  9.0   98   283    8   MOLECULE: GAP JUNCTION BETA-1 PROTEIN;                               
1495:  ii4i-A  3.9 16.5   88   727    5   MOLECULE: SODIUM-DEPENDENT NEUTRAL AMINO ACID TRANSPORTER S          
1496:  u6nw-A  3.9  6.4   76   327    9   MOLECULE: RING FINGER PROTEIN 121;                                   
1497:  h2xu-A  3.9  3.9   76   152    8   MOLECULE: MICROSOMAL GLUTATHIONE S-TRANSFERASE 3;                    
1498:  yfw4-A  3.9 12.1  105   931    6   MOLECULE: SHORT TRANSIENT RECEPTOR POTENTIAL CHANNEL 6;              
1499:  mbm0-A  3.9 11.8  101   524    5   MOLECULE: VANG-LIKE PROTEIN 1;                                       
1500:  x3oo-A  3.9  3.3   68   188    7   MOLECULE: PHOSPHATIDYLINOSITOL N-ACETYLGLUCOSAMINYLTRANSFER          
1501:  vk3l-A  3.9 23.7  110   248    5   MOLECULE: TETRASPANIN-18;                                            
1502:  eeh1-A  3.9  9.9   80  1354   11   MOLECULE: NEUROBEACHIN-LIKE PROTEIN 2;                               
1503:  lkj0-A  3.9  6.5   99   525    8   MOLECULE: CHROMAFFIN GRANULE AMINE TRANSPORTER;                      
1504:  ayq6-A  3.8 29.1  106   718    4   MOLECULE: PHOSPHOLIPID PHOSPHATASE-RELATED PROTEIN TYPE 3;           
1505:  v1wa-A  3.8 36.0  118   297    5   MOLECULE: TRANSMEMBRANE PROTEIN 178A;                                
1506:  ok6r-A  3.8 21.5  101  1261    4   MOLECULE: ADENYLATE CYCLASE TYPE 5;                                  
1507:  s2fc-A  3.8  3.4   94   490    7   MOLECULE: CYTOCHROME P450 2W1;                                       
1508:  uw2o-A  3.8 12.0  107   746   10   MOLECULE: EXOCYST COMPLEX COMPONENT 3-LIKE PROTEIN;                  
1509:  v2yu-A  3.8 14.7  104  1400    3   MOLECULE: E3 UBIQUITIN-PROTEIN LIGASE RNF213;                        
1510:  x0gy-A  3.8  4.9   63  1273    6   MOLECULE: WD REPEAT-CONTAINING PROTEIN 87;                           
1511:  fdp7-A  3.8  6.2  105  1400    6   MOLECULE: E3 UBIQUITIN-PROTEIN LIGASE RNF213;                        
1512:  x9gs-A  3.8  8.4   92   430    4   MOLECULE: PROBABLE PROTEIN PHOSPHATASE 1N;                           
1513:  t3jj-A  3.8  4.0   94   225    6   MOLECULE: INSULIN-INDUCED GENE 2 PROTEIN;                            
1514:  i3xv-A  3.8 14.5  104   597    8   MOLECULE: U3 SMALL NUCLEOLAR RNA-ASSOCIATED PROTEIN 6 HOMOL          
1515:  mao3-A  3.8  9.7  109   983    9   MOLECULE: ANION EXCHANGE PROTEIN 4;                                  
1516:  ao7n-A  3.8 17.6  110   823    9   MOLECULE: ADHESION G PROTEIN-COUPLED RECEPTOR E2;                    
1517:  l4vu-A  3.8 11.6   95  1227   12   MOLECULE: CODANIN-1;                                                 
1518:  z2iq-A  3.8 23.3   87  1423    7   MOLECULE: PROTEIN SOGA1;                                             
1519:  qvg4-A  3.8 14.8  107   551    4   MOLECULE: CLEAVAGE AND POLYADENYLATION SPECIFICITY FACTOR S          
1520:  t7vi-A  3.8 13.1  122   819    9   MOLECULE: MYOSIN LIGHT CHAIN KINASE 3;                               
1521:  d2et-A  3.8  5.2   79   707   11   MOLECULE: ATP-DEPENDENT RNA HELICASE DHX33;                          
1522:  mxp1-A  3.8 27.6   84   381    8   MOLECULE: NF-KAPPA-B INHIBITOR-LIKE PROTEIN 1;                       
1523:  fg8k-A  3.8  8.6   98  1400    9   MOLECULE: DYNEIN HEAVY CHAIN 7, AXONEMAL;                            
1524:  bw2u-A  3.8 18.4   92  1400   12   MOLECULE: CILIA- AND FLAGELLA-ASSOCIATED PROTEIN 54;                 
1525:  n4wr-A  3.8 22.1   99   658    6   MOLECULE: SODIUM/NUCLEOSIDE COTRANSPORTER 2;                         
1526:  xrq9-A  3.8 18.3  100  1400    7   MOLECULE: TRANSFORMATION/TRANSCRIPTION DOMAIN-ASSOCIATED PR          
1527:  oz8q-A  3.8 15.6  119   964   12   MOLECULE: SYNDETIN;                                                  
1528:  yxa7-A  3.8 16.7   82   268    5   MOLECULE: CENTROMERE PROTEIN Q;                                      
1529:  w2eo-A  3.8 10.0   99   359    7   MOLECULE: PROSTAGLANDIN D2 RECEPTOR;                                 
1530:  vwl4-A  3.8 14.7  140   591    9   MOLECULE: GUANYLATE-BINDING PROTEIN 2;                               
1531:  qoz6-A  3.8 10.5   72   549   11   MOLECULE: TBC1 DOMAIN FAMILY MEMBER 3K;                              
1532:  urn3-A  3.8 17.9   73   425    5   MOLECULE: TERMINAL NUCLEOTIDYLTRANSFERASE 5B;                        
1533:  nmu1-A  3.8 14.9  115   315   12   MOLECULE: EUKARYOTIC TRANSLATION INITIATION FACTOR 2 SUBUNI          
1534:  cp0j-A  3.8 12.5  105   406    5   MOLECULE: VACUOLE MEMBRANE PROTEIN 1;                                
1535:  kkh7-A  3.8 33.9   96   992    7   MOLECULE: DISKS LARGE-ASSOCIATED PROTEIN 4;                          
1536:  oek8-A  3.8 14.9   85  1009    5   MOLECULE: PROTEIN-TYROSINE KINASE 2-BETA;                            
1537:  gq0k-A  3.8  6.2  102  1400    5   MOLECULE: CADHERIN EGF LAG SEVEN-PASS G-TYPE RECEPTOR 1;             
1538:  uh5z-A  3.8 14.2   64   196    6   MOLECULE: PROTEIN RER1;                                              
1539:  bt8t-A  3.8 13.2   81   148    4   MOLECULE: RECEPTOR ACTIVITY-MODIFYING PROTEIN 1;                     
1540:  e9gj-A  3.8  5.7   80   504    6   MOLECULE: SODIUM-COUPLED NEUTRAL AMINO ACID TRANSPORTER 3;           
1541:  dr4e-A  3.8 11.8  105   188    5   MOLECULE: MITOCHONDRIAL IMPORT INNER MEMBRANE TRANSLOCASE S          
1542:  h1tj-A  3.8  8.7   95   199   13   MOLECULE: INTERLEUKIN-11;                                            
1543:  w3qg-A  3.8 11.9  101   245   11   MOLECULE: UNCHARACTERIZED PROTEIN C12ORF60;                          
1544:  ne3c-A  3.8 19.2   97  1717    5   MOLECULE: PROTEIN MON2 HOMOLOG;                                      
1545:  fuy5-A  3.8  9.0   75   836    4   MOLECULE: SHORT TRANSIENT RECEPTOR POTENTIAL CHANNEL 3;              
1546:  gey6-A  3.8  4.9   85   279    9   MOLECULE: CALCIUM-ACTIVATED POTASSIUM CHANNEL SUBUNIT BETA-          
1547:  b0ep-A  3.8 21.1  114  1394    6   MOLECULE: LEUCINE-RICH PPR MOTIF-CONTAINING PROTEIN, MITOCH          
1548:  o6ha-A  3.8 30.4  105  1003    9   MOLECULE: ANOCTAMIN-2;                                               
1549:  t8ff-A  3.8 10.8   92   234    4   MOLECULE: SYNAPTOGYRIN-4;                                            
1550:  oj2x-A  3.8 12.3   79   575    9   MOLECULE: POTASSIUM VOLTAGE-GATED CHANNEL SUBFAMILY A MEMBE          
1551:  voh7-A  3.8  6.0   98   167    6   MOLECULE: TRANSMEMBRANE PROTEIN 229B;                                
1552:  oyl9-A  3.8 11.5  113  1400   15   MOLECULE: DYNEIN HEAVY CHAIN 2, AXONEMAL;                            
1553:  i5kf-A  3.8  6.6   88   204    6   MOLECULE: TETRASPANIN-13;                                            
1554:  mf9x-A  3.8  5.8   77   147    5   MOLECULE: MICROSOMAL GLUTATHIONE S-TRANSFERASE 2;                    
1555:  p0ti-A  3.8 22.0   78  1400   12   MOLECULE: DYNEIN HEAVY CHAIN 14, AXONEMAL;                           
1556:  u8dx-A  3.8 30.5  100   955   10   MOLECULE: ANOCTAMIN-4;                                               
1557:  k6id-A  3.8 11.7   65  1433    8   MOLECULE: UNCHARACTERIZED PROTEIN;                                   
1558:  dfp2-A  3.8 14.7   85  1066   13   MOLECULE: RIBOSOMAL PROTEIN S6 KINASE DELTA-1;                       
1559:  dbs0-A  3.8  4.6   68   704    9   MOLECULE: NEUROLYSIN, MITOCHONDRIAL;                                 
1560:  rli5-A  3.8 13.7   97   445    9   MOLECULE: SOLUTE CARRIER FAMILY 52, RIBOFLAVIN TRANSPORTER,          
1561:  g2ep-A  3.8 11.1   75  1185   12   MOLECULE: OVOSTATIN HOMOLOG 1;                                       
1562:  v2xr-A  3.8 11.6  107   592    5   MOLECULE: SYNTAXIN-BINDING PROTEIN 3;                                
1563:  fc9a-A  3.8  6.7   73   340    3   MOLECULE: SIDEROFLEXIN-5;                                            
1564:  i6ve-A  3.8 11.1   92   314   10   MOLECULE: TESTIS-SPECIFIC Y-ENCODED PROTEIN 4;                       
1565:  i5rt-A  3.8 14.5  117  1783   11   MOLECULE: DOUBLECORTIN DOMAIN-CONTAINING PROTEIN 1;                  
1566:  hr1a-A  3.8 11.6   97   543    6   MOLECULE: GAP JUNCTION ALPHA-10 PROTEIN;                             
1567:  hfs9-A  3.8  6.7   93   265    3   MOLECULE: SYNAPTOPORIN;                                              
1568:  h4bp-A  3.8  6.5   87   570   14   MOLECULE: MCKUSICK-KAUFMAN/BARDET-BIEDL SYNDROMES PUTATIVE           
1569:  dej9-A  3.8  8.1  103  1400    3   MOLECULE: RYANODINE RECEPTOR 2;                                      
1570:  as2d-A  3.8  2.9   45   754   11   MOLECULE: PHOSPHOINOSITIDE 3-KINASE REGULATORY SUBUNIT 6;            
1571:  z4mk-A  3.8 11.3  114   490   11   MOLECULE: THYROID HORMONE RECEPTOR ALPHA;                            
1572:  ln5v-A  3.8  9.3   79   159    4   MOLECULE: TRANSMEMBRANE PROTEIN 42;                                  
1573:  edo9-A  3.8 15.4   94   430    7   MOLECULE: LONG-CHAIN SPECIFIC ACYL-COA DEHYDROGENASE, MITOC          
1574:  ios1-A  3.8 22.1  100   189   10   MOLECULE: UNCHARACTERIZED PROTEIN C20ORF204;                         
1575:  qdv5-A  3.8  9.0   86   405    9   MOLECULE: S-ADENOSYLMETHIONINE SENSOR UPSTREAM OF MTORC1;            
1576:  py2c-A  3.8 14.5   93  1325    2   MOLECULE: ZINC FINGER MYM-TYPE PROTEIN 6;                            
1577:  dji7-A  3.8  5.5   68   720    4   MOLECULE: CONNECTOR ENHANCER OF KINASE SUPPRESSOR OF RAS 1;          
1578:  gen6-A  3.8  4.6   67   907    7   MOLECULE: CLATHRIN COAT ASSEMBLY PROTEIN AP180;                      
1579:  j6jr-A  3.8  8.3   81  1361   11   MOLECULE: RHO GUANINE NUCLEOTIDE EXCHANGE FACTOR 18;                 
1580:  j4dj-A  3.8  4.2   65   303    8   MOLECULE: OLFACTORY RECEPTOR 4X2;                                    
1581:  a9ha-A  3.8  5.7   79   274    8   MOLECULE: S-ADENOSYLMETHIONINE MITOCHONDRIAL CARRIER PROTEI          
1582:  whf7-A  3.8 11.3   76   754    1   MOLECULE: RELAXIN RECEPTOR 2;                                        
1583:  js8y-A  3.8 12.2   91   531    7   MOLECULE: T-COMPLEX PROTEIN 1 SUBUNIT ZETA;                          
1584:  p6ur-A  3.8  2.0   48   727    6   MOLECULE: TELOMERE REPEATS-BINDING BOUQUET FORMATION PROTEI          
1585:  n8fw-A  3.8 15.8  121  1400    4   MOLECULE: NESPRIN-2;                                                 
1586:  h9la-A  3.8 19.3  129   554    2   MOLECULE: GAMMA-AMINOBUTYRIC ACID RECEPTOR SUBUNIT ALPHA-4;          
1587:  hfh6-A  3.8  9.4   69  1057    6   MOLECULE: PROBABLE E3 UBIQUITIN-PROTEIN LIGASE HERC4;                
1588:  pi0v-A  3.8 18.3   94   535    5   MOLECULE: CALCIUM/CALMODULIN-DEPENDENT 3',5'-CYCLIC NUCLEOT          
1589:  u8ik-A  3.8 21.3   90   947   11   MOLECULE: LEUCINE-RICH REPEAT-CONTAINING PROTEIN 37B;                
1590:  wps2-A  3.8  9.1   86   875    7   MOLECULE: ARF-GAP WITH GTPASE, ANK REPEAT AND PH DOMAIN-CON          
1591:  kmd4-A  3.8  8.7   91   426    9   MOLECULE: PANNEXIN-1;                                                
1592:  vv8g-A  3.8 20.5  120   465    5   MOLECULE: GAMMA-AMINOBUTYRIC ACID RECEPTOR SUBUNIT GAMMA-1;          
1593:  hx1u-A  3.8  5.5   89   233    8   MOLECULE: TRANSMEMBRANE PROTEIN 179;                                 
1594:  q4mj-A  3.8 11.0  132   710    6   MOLECULE: CHOLINE TRANSPORTER-LIKE PROTEIN 4;                        
1595:  bau3-A  3.8 14.6   68  1079    7   MOLECULE: DNA ANNEALING HELICASE AND ENDONUCLEASE ZRANB3;            
1596:  l6rf-A  3.8 20.1  106  1400    7   MOLECULE: DYNEIN HEAVY CHAIN 5, AXONEMAL;                            
1597:  jg6r-A  3.8 21.0   75   125    5   MOLECULE: INTERFERON-INDUCED TRANSMEMBRANE PROTEIN 1;                
1598:  paz5-A  3.8 12.1   88   523    5   MOLECULE: SOLUTE CARRIER FAMILY 35 MEMBER F5;                        
1599:  n1fp-A  3.8  6.5   91   760    5   MOLECULE: TRANSLOCATION PROTEIN SEC63 HOMOLOG;                       
1600:  b7uv-A  3.8 12.3   86   541    7   MOLECULE: T-COMPLEX PROTEIN 1 SUBUNIT EPSILON;                       
1601:  ow8i-A  3.8  5.1   74  1196    7   MOLECULE: POTASSIUM VOLTAGE-GATED CHANNEL SUBFAMILY H MEMBE          
1602:  dn1n-A  3.8 10.1   90   246    9   MOLECULE: B-CELL RECEPTOR-ASSOCIATED PROTEIN 31;                     
1603:  eno5-A  3.8 12.4  117  1400    9   MOLECULE: CYTOPLASMIC DYNEIN 1 HEAVY CHAIN 1;                        
1604:  nv2y-A  3.8 11.6   81   571    7   MOLECULE: SOLUTE CARRIER FAMILY 40 MEMBER 1;                         
1605:  h1tc-A  3.8 16.2  105   273   10   MOLECULE: VOLTAGE-GATED HYDROGEN CHANNEL 1;                          
1606:  lml0-A  3.8  6.0   95   219    7   MOLECULE: LHFPL TETRASPAN SUBFAMILY MEMBER 5 PROTEIN;                
1607:  d9kx-A  3.8  8.7   86   330    7   MOLECULE: FREE FATTY ACID RECEPTOR 2;                                
1608:  o1tz-A  3.8 11.3  118   839    6   MOLECULE: TRANSIENT RECEPTOR POTENTIAL CATION CHANNEL SUBFA          
1609:  b3ah-A  3.8 17.2   95   282    6   MOLECULE: RRP15-LIKE PROTEIN;                                        
1610:  fq8r-A  3.8  4.0   82   351    6   MOLECULE: ROD OUTER SEGMENT MEMBRANE PROTEIN 1;                      
1611:  ry4d-A  3.8 22.2  104   614    5   MOLECULE: SODIUM- AND CHLORIDE-DEPENDENT BETAINE TRANSPORTE          
1612:  kp7m-A  3.8  7.4   99  1374    8   MOLECULE: VACUOLAR PROTEIN SORTING-ASSOCIATED PROTEIN 13A;           
1613:  tt0w-A  3.8 28.9  115  1400   10   MOLECULE: MICROTUBULE-ACTIN CROSS-LINKING FACTOR 1, ISOFORM          
1614:  pvb2-A  3.8 15.9   89   137    3   MOLECULE: PROTEIN LTO1 HOMOLOG;                                      
1615:  y2qh-A  3.8 10.8   68  1214    7   MOLECULE: DIACYLGLYCEROL KINASE DELTA;                               
1616:  bo1b-A  3.8 10.4   81   977    9   MOLECULE: SHORT TRANSIENT RECEPTOR POTENTIAL CHANNEL 4;              
1617:  qv9e-A  3.8 11.3  106   452    8   MOLECULE: TRIPARTITE MOTIF-CONTAINING PROTEIN 51;                    
1618:  r2vv-A  3.8  9.3   96  1182    3   MOLECULE: TYROSINE-PROTEIN KINASE ABL2;                              
1619:  tka6-A  3.8  8.3  110   596    5   MOLECULE: PROTON CHANNEL OTOP3;                                      
1620:  xcw3-A  3.8 15.5   73   975    8   MOLECULE: NLR FAMILY MEMBER X1;                                      
1621:  uf8x-A  3.8 13.5   80   766   14   MOLECULE: BMP/RETINOIC ACID-INDUCIBLE NEURAL-SPECIFIC PROTE          
1622:  rag0-A  3.8 56.6  101  1400    8   MOLECULE: NESPRIN-1;                                                 
1623:  yi7l-A  3.8 12.7   91  2422   10   MOLECULE: INTERFERON-INDUCED VERY LARGE GTPASE 1;                    
1624:  vz1n-A  3.8  1.5   50   447   18   MOLECULE: BAG FAMILY MOLECULAR CHAPERONE REGULATOR 5;                
1625:  q3tl-A  3.8  3.7   73  1400   10   MOLECULE: DYNEIN HEAVY CHAIN 6, AXONEMAL;                            
1626:  t3xz-A  3.8  3.6   62   904   10   MOLECULE: DISKS LARGE HOMOLOG 1;                                     
1627:  i3ck-A  3.8 27.3   98   887    6   MOLECULE: TUBULIN POLYGLUTAMYLASE TTLL7;                             
1628:  n6ws-A  3.8 13.0   83   226    8   MOLECULE: SIGNAL PEPTIDASE COMPLEX SUBUNIT 2;                        
1629:  zw0u-A  3.8  5.2   84   164    7   MOLECULE: TRANSMEMBRANE PROTEIN 234;                                 
1630:  gei4-A  3.7 24.8  152  1400    6   MOLECULE: DYNEIN HEAVY CHAIN 5, AXONEMAL;                            
1631:  bjk8-A  3.7  4.3   82   684   15   MOLECULE: SEC1 FAMILY DOMAIN-CONTAINING PROTEIN 2;                   
1632:  rd7h-A  3.7  9.5  112  2157    7   MOLECULE: UNCONVENTIONAL MYOSIN-IXB;                                 
1633:  mp6j-A  3.7 20.6   89   493    7   MOLECULE: E3 UBIQUITIN-PROTEIN LIGASE TRIM35;                        
1634:  s4ea-A  3.7 18.3   93  1400   10   MOLECULE: SERINE-PROTEIN KINASE ATM;                                 
1635:  wop2-A  3.7 16.0   96  1141    8   MOLECULE: CGMP-INHIBITED 3',5'-CYCLIC PHOSPHODIESTERASE A;           
1636:  kw2l-A  3.7 33.2   83   731    7   MOLECULE: PRE-B-CELL LEUKEMIA TRANSCRIPTION FACTOR-INTERACT          
1637:  c7qy-A  3.7  3.5   61   887    8   MOLECULE: INTEGRATOR COMPLEX SUBUNIT 6;                              
1638:  g1pr-A  3.7  4.2   76   475    8   MOLECULE: CAAX PRENYL PROTEASE 1 HOMOLOG;                            
1639:  d8dq-A  3.7 15.9   92  1128    8   MOLECULE: NCK-ASSOCIATED PROTEIN 1;                                  
1640:  fg9n-A  3.7 18.6   97  1182    9   MOLECULE: IQ MOTIF AND SEC7 DOMAIN-CONTAINING PROTEIN 3;             
1641:  t3jv-A  3.7  9.6  123   606    7   MOLECULE: LYSOSOMAL COBALAMIN TRANSPORTER ABCD4;                     
1642:  pmn7-A  3.7 15.9   93  2627   10   MOLECULE: TELOMERASE PROTEIN COMPONENT 1;                            
1643:  n5ex-A  3.7 32.7  135  1400    5   MOLECULE: A-KINASE ANCHOR PROTEIN 9;                                 
1644:  w6lu-A  3.7 31.4  101  2623   12   MOLECULE: MICROTUBULE-ASSOCIATED SERINE/THREONINE-PROTEIN K          
1645:  tm1f-A  3.7 19.9  112   746    4   MOLECULE: PROTEIN NIBAN 2;                                           
1646:  xnb8-A  3.7 15.6   88   968    6   MOLECULE: ALANINE--TRNA LIGASE, CYTOPLASMIC;                         
1647:  d8tf-A  3.7  5.3  101   470    5   MOLECULE: NUCLEAR RECEPTOR ROR-BETA;                                 
1648:  xwm9-A  3.7 15.8   78   106    4   MOLECULE: PUTATIVE PROTEIN LRRC37A5P;                                
1649:  z7nd-A  3.7 36.5  125   229    4   MOLECULE: SYNAPTOGYRIN-3;                                            
1650:  b0pi-A  3.7  5.2   70   575    9   MOLECULE: BAG FAMILY MOLECULAR CHAPERONE REGULATOR 3;                
1651:  i8eo-A  3.7 19.9   80   192    6   MOLECULE: TRANSMEMBRANE PROTEIN 11, MITOCHONDRIAL;                   
1652:  e9ia-A  3.7  5.1   77   270    6   MOLECULE: GAP JUNCTION BETA-3 PROTEIN;                               
1653:  q0ds-A  3.7 18.0   96  2137   10   MOLECULE: PECANEX-LIKE PROTEIN 2;                                    
1654:  s1lw-A  3.7  4.5   86   178    5   MOLECULE: PROBETACELLULIN;                                           
1655:  vl4y-A  3.7  4.8   71   116    7   MOLECULE: TRANSMEMBRANE PROTEIN 262;                                 
1656:  wq9w-A  3.7  9.9   82  1400    5   MOLECULE: VERY LARGE A-KINASE ANCHOR PROTEIN;                        
1657:  q6yq-A  3.7 21.9  109   261    9   MOLECULE: GAP JUNCTION BETA-6 PROTEIN;                               
1658:  x8us-A  3.7  5.7   86   686    8   MOLECULE: XK-RELATED PROTEIN 5;                                      
1659:  mas0-A  3.7 17.8   85   383   12   MOLECULE: NIPA-LIKE PROTEIN 2;                                       
1660:  o3nl-A  3.7  9.2   68   378    6   MOLECULE: ZINC FINGER PROTEIN 684;                                   
1661:  lw3f-A  3.7  7.7   75   925    3   MOLECULE: ANTIVIRAL INNATE IMMUNE RESPONSE RECEPTOR RIG-I;           
1662:  gtt7-A  3.7  8.4   92   404    7   MOLECULE: NESPRIN-4;                                                 
1663:  zys8-A  3.7  5.6   74  1400    5   MOLECULE: DYNEIN HEAVY CHAIN 2, AXONEMAL;                            
1664:  mwv1-A  3.7 21.8   94  1400    5   MOLECULE: DYNEIN HEAVY CHAIN 1, AXONEMAL;                            
1665:  cvc1-A  3.7  9.4  106  1133    9   MOLECULE: DNA-DIRECTED RNA POLYMERASE III SUBUNIT RPC2;              
1666:  tx3r-A  3.7  8.4   95   331    5   MOLECULE: GERM CELL-SPECIFIC GENE 1-LIKE PROTEIN;                    
1667:  oe4u-A  3.7 14.7   87   276    6   MOLECULE: GOLGI APPARATUS MEMBRANE PROTEIN TVP23 HOMOLOG C;          
1668:  gi6y-A  3.7 19.6  108   267    8   MOLECULE: MEMBRANE-SPANNING 4-DOMAINS SUBFAMILY A MEMBER 10          
1669:  n6rk-A  3.7  3.7   66   275    5   MOLECULE: TRANSMEMBRANE PROTEIN 72;                                  
1670:  h6pu-A  3.7 26.1  116   578    7   MOLECULE: TRANSMEMBRANE PROTEIN 121B;                                
1671:  no4q-A  3.7 22.6   91   574    8   MOLECULE: EXCITATORY AMINO ACID TRANSPORTER 2;                       
1672:  b0rb-A  3.7 25.6  108  2036   11   MOLECULE: PROLINE-RICH PROTEIN 12;                                   
1673:  rz1b-A  3.7 17.4  101   329    4   MOLECULE: SECRETORY CARRIER-ASSOCIATED MEMBRANE PROTEIN 2;           
1674:  cpa1-A  3.7  7.0   81   371    9   MOLECULE: 40-KDA HUNTINGTIN-ASSOCIATED PROTEIN;                      
1675:  ae7z-A  3.7 17.7   81   574   17   MOLECULE: E3 UBIQUITIN-PROTEIN LIGASE TRIM23;                        
1676:  szq0-A  3.7  8.3  120   360    7   MOLECULE: CYCLIN-D1-BINDING PROTEIN 1;                               
1677:  l5op-A  3.7  7.2   74  1137    9   MOLECULE: DNA MISMATCH REPAIR PROTEIN MSH3;                          
1678:  v2ki-A  3.7 14.0   89   189    7   MOLECULE: TUMOR PROTEIN P53-INDUCIBLE PROTEIN 11;                    
1679:  jmz6-A  3.7  9.2   68   138    1   MOLECULE: PUTATIVE TRANSMEMBRANE PROTEIN 75;                         
1680:  i5vl-A  3.7 12.8   71  1400    4   MOLECULE: DYNEIN HEAVY CHAIN DOMAIN-CONTAINING PROTEIN 1;            
1681:  rjk2-A  3.7 31.1   95  1419    8   MOLECULE: TELOMERASE-BINDING PROTEIN EST1A;                          
1682:  dhy1-A  3.7 23.8  109   790    5   MOLECULE: NUCLEAR CAP-BINDING PROTEIN SUBUNIT 1;                     
1683:  ylf8-A  3.7 10.6   75   316    4   MOLECULE: OLFACTORY RECEPTOR 51J1;                                   
1684:  bim3-A  3.7 14.0  125   476    6   MOLECULE: GROWTH ARREST-SPECIFIC PROTEIN 7;                          
1685:  u5mk-A  3.7 21.0   92   479   13   MOLECULE: SOMETHING ABOUT SILENCING PROTEIN 10;                      
1686:  qj6x-A  3.7  4.6   72   175    8   MOLECULE: FERRITIN LIGHT CHAIN;                                      
1687:  g2cl-A  3.7 10.9  125  1516    3   MOLECULE: UDP-GLUCOSE:GLYCOPROTEIN GLUCOSYLTRANSFERASE 2;            
1688:  kyk9-A  3.7 13.5  125  1503    9   MOLECULE: EF-HAND CALCIUM-BINDING DOMAIN-CONTAINING PROTEIN          
1689:  aq1e-A  3.7 15.1   78   412   12   MOLECULE: ZINC-ACTIVATED LIGAND-GATED ION CHANNEL;                   
1690:  h7lb-A  3.7 11.5   85   507    6   MOLECULE: DOLICHYL PYROPHOSPHATE MAN9GLCNAC2                         
1691:  xhd9-A  3.7  4.1   82  1400    4   MOLECULE: MICROTUBULE-ACTIN CROSS-LINKING FACTOR 1, ISOFORM          
1692:  zs5t-A  3.7 36.6   92   786    9   MOLECULE: CAS SCAFFOLDING PROTEIN FAMILY MEMBER 4;                   
1693:  xgi0-A  3.7 10.4   86   951    7   MOLECULE: METAL TRANSPORTER CNNM1;                                   
1694:  kv3l-A  3.7  4.4   60  1040   12   MOLECULE: PROTEIN FAM160A1;                                          
1695:  cde6-A  3.7 13.8   74   724    3   MOLECULE: NAD(+) HYDROLASE SARM1;                                    
1696:  km0n-A  3.7 13.7   87   142    8   MOLECULE: NINJURIN-2;                                                
1697:  bp4c-A  3.7 11.3   96  1500    7   MOLECULE: COPPER-TRANSPORTING ATPASE 1;                              
1698:  w6hs-A  3.7 26.9   95   258    8   MOLECULE: SYNAPSE DIFFERENTIATION-INDUCING GENE PROTEIN 1;           
1699:  kwd1-A  3.7  4.0   86   962    8   MOLECULE: INTEGRATOR COMPLEX SUBUNIT 7;                              
1700:  y4oe-A  3.7 24.1  103   521   12   MOLECULE: VANG-LIKE PROTEIN 2;                                       
1701:  zrw9-A  3.7  9.1   80  1400    9   MOLECULE: TRANSMEMBRANE PROTEIN KIAA1109;                            
1702:  jia4-A  3.7 22.8  131   520    8   MOLECULE: ALPHA-1B ADRENERGIC RECEPTOR;                              
1703:  n6yg-A  3.7 16.9   82   520    4   MOLECULE: CYTOCHROME P450 4F8;                                       
1704:  h0wr-A  3.7 11.1   69   531    7   MOLECULE: ACID-SENSING ION CHANNEL 3;                                
1705:  dcw1-A  3.7  6.1   69    74    9   MOLECULE: NADH DEHYDROGENASE [UBIQUINONE] 1 ALPHA SUBCOMPLE          
1706:  avc0-A  3.7  1.8   49   154   14   MOLECULE: RIBONUCLEASE P PROTEIN SUBUNIT P21;                        
1707:  n0gy-A  3.7 13.2   81  2102   12   MOLECULE: PHOSPHATIDYLINOSITOL 4-KINASE ALPHA;                       
1708:  j5jo-A  3.7 35.7   95  2443   11   MOLECULE: SPATACSIN;                                                 
1709:  so3q-A  3.7  7.9  120   573    8   MOLECULE: 60 KDA HEAT SHOCK PROTEIN, MITOCHONDRIAL;                  
1710:  m0ci-A  3.7 12.0   88   582    6   MOLECULE: DBIRD COMPLEX SUBUNIT ZNF326;                              
1711:  bc0l-A  3.7  5.1   67   153   10   MOLECULE: D-AMINO ACID OXIDASE ACTIVATOR;                            
1712:  jih0-A  3.7 12.6   70   299   14   MOLECULE: PEROXISOMAL BIOGENESIS FACTOR 19;                          
1713:  r3uc-A  3.7 18.6   71   858    6   MOLECULE: COILED-COIL AND C2 DOMAIN-CONTAINING PROTEIN 1B;           
1714:  h1dr-A  3.7 15.7  123   462    2   MOLECULE: GAMMA-AMINOBUTYRIC ACID RECEPTOR SUBUNIT ALPHA-5;          
1715:  m8bl-A  3.7 18.9  115   408    1   MOLECULE: TRANSMEMBRANE PROTEIN 237;                                 
1716:  ey3d-A  3.7 11.2  106  1458    8   MOLECULE: ATPASE FAMILY AAA DOMAIN-CONTAINING PROTEIN 2B;            
1717:  sd1y-A  3.7  9.8  115   272    6   MOLECULE: SYNAPTOPHYSIN-LIKE PROTEIN 2;                              
1718:  ebk6-A  3.7  4.7   84   634    7   MOLECULE: NUCLEOLAR GTP-BINDING PROTEIN 1;                           
1719:  geq3-A  3.7  8.3   79  1281    9   MOLECULE: TUBULIN POLYGLUTAMYLASE TTLL5;                             
1720:  sbu1-A  3.7 11.5   81   504    5   MOLECULE: ZINC FINGER PROTEIN 596;                                   
1721:  wwn2-A  3.7 10.4   53   874    0   MOLECULE: ADHESION G-PROTEIN COUPLED RECEPTOR D1;                    
1722:  vk7g-A  3.7 22.1  118  1056    7   MOLECULE: PH AND SEC7 DOMAIN-CONTAINING PROTEIN 4;                   
1723:  s2ze-A  3.7  3.2   61   109   10   MOLECULE: MITOCHONDRIAL PYRUVATE CARRIER 1;                          
1724:  k1rh-A  3.7  9.0  105  1543    8   MOLECULE: ATP-BINDING CASSETTE SUB-FAMILY A MEMBER 10;               
1725:  ink8-A  3.7 14.5   94   677    9   MOLECULE: TRANSCRIPTION INITIATION FACTOR TFIID SUBUNIT 6;           
1726:  f6sh-A  3.7  9.6  109  1017    7   MOLECULE: ADHESION G-PROTEIN COUPLED RECEPTOR G2;                    
1727:  e7vm-A  3.7 16.8   90  1910   10   MOLECULE: TRESLIN;                                                   
1728:  dib9-A  3.7  2.9   69  1400    6   MOLECULE: DYNEIN HEAVY CHAIN 2, AXONEMAL;                            
1729:  k6br-A  3.7 14.8   95  1758   11   MOLECULE: RANBP2-LIKE AND GRIP DOMAIN-CONTAINING PROTEIN 3;          
1730:  wq0y-A  3.7 85.1  108  1400    8   MOLECULE: NESPRIN-1;                                                 
1731:  quw0-A  3.7  5.7  106   427    8   MOLECULE: V-TYPE PROTON ATPASE SUBUNIT C 2;                          
1732:  qa8t-A  3.7  7.9  101  1400   10   MOLECULE: DYNEIN HEAVY CHAIN 8, AXONEMAL;                            
1733:  o2da-A  3.7 22.9  111  1400    8   MOLECULE: CYTOPLASMIC DYNEIN 2 HEAVY CHAIN 1;                        
1734:  dxh9-A  3.7  9.3   87   223    3   MOLECULE: PUTATIVE SYNAPTOGYRIN-2 LIKE PROTEIN;                      
1735:  lsd8-A  3.7  7.4   85   463    6   MOLECULE: INTERFERON-INDUCIBLE GTPASE 5;                             
1736:  zt8b-A  3.7  4.7   83   179   10   MOLECULE: GUANOSINE-3',5'-BIS(DIPHOSPHATE) 3'-PYROPHOSPHOHY          
1737:  to0g-A  3.7 38.9  130  1213    8   MOLECULE: PROTEIN FURRY HOMOLOG-LIKE;                                
1738:  z5kg-A  3.7 12.7  109   658    6   MOLECULE: CATIONIC AMINO ACID TRANSPORTER 2;                         
1739:  r8qe-A  3.7 14.4   67   615    6   MOLECULE: MENIN;                                                     
1740:  uc9u-A  3.7 16.6   99   518   10   MOLECULE: SERINE INCORPORATOR 4;                                     
1741:  yat7-A  3.7  9.8   65   384   15   MOLECULE: ARYL-HYDROCARBON-INTERACTING PROTEIN-LIKE 1;               
1742:  n0hb-A  3.7  8.8   62  1870    8   MOLECULE: DEDICATOR OF CYTOKINESIS PROTEIN 5;                        
1743:  m0pf-A  3.7 15.9   95   589    4   MOLECULE: TRANSMEMBRANE 9 SUPERFAMILY MEMBER 3;                      
1744:  h8ti-A  3.7  7.4   95   330    7   MOLECULE: G-PROTEIN COUPLED RECEPTOR 3;                              
1745:  ul2x-A  3.7  4.2   93   262    9   MOLECULE: LYSOSOMAL-ASSOCIATED TRANSMEMBRANE PROTEIN 5;              
1746:  sf6u-A  3.7 18.9   85  1956    8   MOLECULE: SODIUM CHANNEL PROTEIN TYPE 10 SUBUNIT ALPHA;              
1747:  hsi0-A  3.7 10.6   98   564    8   MOLECULE: EUKARYOTIC TRANSLATION INITIATION FACTOR 3 SUBUNI          
1748:  a9ui-A  3.7 26.4   88   785    9   MOLECULE: B-CELL SCAFFOLD PROTEIN WITH ANKYRIN REPEATS;              
1749:  p0ue-A  3.7 70.1  135  1400   10   MOLECULE: NESPRIN-1;                                                 
1750:  w9wy-A  3.7 16.2   89   506    9   MOLECULE: HIPPOCAMPUS ABUNDANT TRANSCRIPT-LIKE PROTEIN 1;            
1751:  j1xg-A  3.7 20.8   91   627    8   MOLECULE: NEURONAL ACETYLCHOLINE RECEPTOR SUBUNIT ALPHA-4;           
1752:  z7ur-A  3.7 10.3   83  1400    5   MOLECULE: E3 UBIQUITIN-PROTEIN LIGASE MYCBP2;                        
1753:  k9op-A  3.7 17.6   87  1400   13   MOLECULE: CILIA- AND FLAGELLA-ASSOCIATED PROTEIN 46;                 
1754:  l0do-A  3.7  6.7   67   631    4   MOLECULE: VPS9 DOMAIN-CONTAINING PROTEIN 1;                          
1755:  gp7m-A  3.7 17.0   77   566    8   MOLECULE: RAS AND RAB INTERACTOR-LIKE PROTEIN;                       
1756:  rp8j-A  3.7 11.6   77  2353    4   MOLECULE: VOLTAGE-DEPENDENT T-TYPE CALCIUM CHANNEL SUBUNIT           
1757:  fy0m-A  3.6 14.9   98  1299    8   MOLECULE: GRB10-INTERACTING GYF PROTEIN 2;                           
1758:  vq9a-A  3.6 26.9  124  1068    6   MOLECULE: RETINOBLASTOMA-LIKE PROTEIN 1;                             
1759:  pu5z-A  3.6  4.8   97  1001    8   MOLECULE: SARCOPLASMIC/ENDOPLASMIC RETICULUM CALCIUM ATPASE          
1760:  e8ad-A  3.6  4.6   97   999    6   MOLECULE: SARCOPLASMIC/ENDOPLASMIC RETICULUM CALCIUM ATPASE          
1761:  oo1f-A  3.6  3.8   95   543    5   MOLECULE: CYTOCHROME P450 1B1;                                       
1762:  ls4t-A  3.6 32.6  104  1400    5   MOLECULE: NESPRIN-1;                                                 
1763:  z0tz-A  3.6 22.1  131  1400    8   MOLECULE: DYNEIN HEAVY CHAIN DOMAIN-CONTAINING PROTEIN 1;            
1764:  crv7-A  3.6 39.2  131   294    5   MOLECULE: TRANSMEMBRANE PROTEIN 178B;                                
1765:  vu1r-A  3.6 45.3  127  1798   10   MOLECULE: MICROTUBULE-ASSOCIATED SERINE/THREONINE-PROTEIN K          
1766:  aqd1-A  3.6 32.4  121   931   10   MOLECULE: G PATCH DOMAIN-CONTAINING PROTEIN 1;                       
1767:  qs9f-A  3.6  4.4   95   614    7   MOLECULE: NUCLEAR RECEPTOR SUBFAMILY 1 GROUP D MEMBER 1;             
1768:  qg1o-A  3.6 14.6   98   768    4   MOLECULE: CULLIN-3;                                                  
1769:  wa3d-A  3.6  6.6  100   983    8   MOLECULE: GPI ETHANOLAMINE PHOSPHATE TRANSFERASE 2;                  
1770:  r5zy-A  3.6 36.1  104  1400    1   MOLECULE: TRANSFORMATION/TRANSCRIPTION DOMAIN-ASSOCIATED PR          
1771:  ke5f-A  3.6  4.0  100   507    9   MOLECULE: SOLUTE CARRIER FAMILY 41 MEMBER 3;                         
1772:  epw3-A  3.6 15.5  102   717    5   MOLECULE: CLEAVAGE STIMULATION FACTOR SUBUNIT 3;                     
1773:  u1mh-A  3.6 25.5  141  1352    6   MOLECULE: PIEZO-TYPE MECHANOSENSITIVE ION CHANNEL COMPONENT          
1774:  rih9-A  3.6 38.7  118   530    6   MOLECULE: LEUCINE-RICH REPEAT-CONTAINING PROTEIN 27;                 
1775:  dg0z-A  3.6 14.3   98   307    7   MOLECULE: VESICLE-TRAFFICKING PROTEIN SEC22A;                        
1776:  w5my-A  3.6 15.9   79   674    6   MOLECULE: NUCLEOPORIN NDC1;                                          
1777:  dd8v-A  3.6 11.2  105  1826    7   MOLECULE: TRANSCRIPTION INITIATION FACTOR TFIID SUBUNIT 1-L          
1778:  e1je-A  3.6 10.1   77   412   12   MOLECULE: [3-METHYL-2-OXOBUTANOATE DEHYDROGENASE [LIPOAMIDE          
1779:  crh4-A  3.6 16.2   85   523    7   MOLECULE: ASC-TYPE AMINO ACID TRANSPORTER 1;                         
1780:  b2jy-A  3.6 19.1  121  1400    4   MOLECULE: MICROTUBULE-ACTIN CROSS-LINKING FACTOR 1, ISOFORM          
1781:  cp5w-A  3.6 16.5  114  1353    6   MOLECULE: VACUOLAR PROTEIN SORTING-ASSOCIATED PROTEIN 13C;           
1782:  yxx2-A  3.6  6.8   89   240   10   MOLECULE: INSULIN-LIKE GROWTH FACTOR-BINDING PROTEIN 3 RECE          
1783:  c2pk-A  3.6 13.6  104   254   11   MOLECULE: PROTEASOME ACTIVATOR COMPLEX SUBUNIT 3;                    
1784:  z0gk-A  3.6 20.9  117   745   10   MOLECULE: INHIBITOR OF NUCLEAR FACTOR KAPPA-B KINASE SUBUNI          
1785:  sgy5-A  3.6  6.3   89   326   10   MOLECULE: TRANSMEMBRANE PROTEIN 255B;                                
1786:  oz6q-A  3.6 24.9   78  1670    4   MOLECULE: PROTEIN TASOR;                                             
1787:  b7cs-A  3.6 24.4   90   614    7   MOLECULE: KH HOMOLOGY DOMAIN-CONTAINING PROTEIN 4;                   
1788:  rw9w-A  3.6 30.0   94  1989    7   MOLECULE: ZINC FINGER C3H1 DOMAIN-CONTAINING PROTEIN;                
1789:  k4bt-A  3.6  5.8   84   316    7   MOLECULE: TRANSMEMBRANE PROTEIN 231;                                 
1790:  j4ir-A  3.6 10.3   71   303    8   MOLECULE: VESICLE-TRAFFICKING PROTEIN SEC22C;                        
1791:  d6jz-A  3.6 11.6  101   200    6   MOLECULE: MEMBRANE-SPANNING 4-DOMAINS SUBFAMILY A MEMBER 5;          
1792:  n0cc-A  3.6  8.6   76   153    8   MOLECULE: INTERLEUKIN-2;                                             
1793:  r0po-A  3.6 24.0   82   563    7   MOLECULE: PROTEIN NOXP20;                                            
1794:  reo3-A  3.6 25.0   67   841    7   MOLECULE: TASTE RECEPTOR TYPE 1 MEMBER 1;                            
1795:  xh4y-A  3.6  7.3  106  1258   11   MOLECULE: ATP-BINDING CASSETTE SUB-FAMILY A MEMBER 13;               
1796:  b6vk-A  3.6 14.4   84   444   11   MOLECULE: RING FINGER AND TRANSMEMBRANE DOMAIN-CONTAINING P          
1797:  gb4d-A  3.6 14.0   88   682    9   MOLECULE: TETRATRICOPEPTIDE REPEAT PROTEIN 39B;                      
1798:  hi4i-A  3.6 15.0  111  1400    6   MOLECULE: E3 UBIQUITIN-PROTEIN LIGASE HUWE1;                         
1799:  c3he-A  3.6 14.9   94   116    4   MOLECULE: DISTAL MEMBRANE-ARM ASSEMBLY COMPLEX PROTEIN 1;            
1800:  kr9r-A  3.6 10.6  145   779    6   MOLECULE: PROBABLE ATP-DEPENDENT RNA HELICASE DHX40;                 
1801:  pzs4-A  3.6  3.5   72   197    6   MOLECULE: TRANSMEMBRANE 4 L6 FAMILY MEMBER 5;                        
1802:  cu5a-A  3.6 28.6   98  1771    4   MOLECULE: KINASE D-INTERACTING SUBSTRATE OF 220 KDA;                 
1803:  g1sn-A  3.6 50.0  153  1400    6   MOLECULE: DYNEIN HEAVY CHAIN 6, AXONEMAL;                            
1804:  ilu5-A  3.6  2.5   53   249    8   MOLECULE: MIT DOMAIN-CONTAINING PROTEIN 1;                           
1805:  ba2v-A  3.6 23.2  109   200    6   MOLECULE: CATION CHANNEL SPERM-ASSOCIATED PROTEIN SUBUNIT Z          
1806:  u8dm-A  3.6 34.0  163  1400   10   MOLECULE: MICROTUBULE-ACTIN CROSS-LINKING FACTOR 1, ISOFORM          
1807:  zdy1-A  3.6  7.3   77   221    3   MOLECULE: NEDD4 FAMILY-INTERACTING PROTEIN 1;                        
1808:  ido0-A  3.6  5.5   68  1288    4   MOLECULE: MITOGEN-ACTIVATED PROTEIN KINASE KINASE KINASE 6;          
1809:  qf6r-A  3.6 11.1   62   305    5   MOLECULE: PEROXISOME ASSEMBLY PROTEIN 26;                            
1810:  fzk2-A  3.6 15.5   76  1400    8   MOLECULE: NEUROFIBROMIN;                                             
1811:  knx9-A  3.6 11.5  111  1400    3   MOLECULE: NESPRIN-1;                                                 
1812:  t4gq-A  3.6 18.3  102   266    7   MOLECULE: TRANSMEMBRANE DOMAIN-CONTAINING PROTEIN TMIGD3;            
1813:  dy6m-A  3.6  8.8   59  1017    5   MOLECULE: FORMIN-BINDING PROTEIN 4;                                  
1814:  s6id-A  3.6 10.1   90   368    2   MOLECULE: SNRNA-ACTIVATING PROTEIN COMPLEX SUBUNIT 1;                
1815:  vy5x-A  3.6  4.2   71    94    7   MOLECULE: PUTATIVE FXYD DOMAIN-CONTAINING ION TRANSPORT REG          
1816:  e9wk-A  3.6 15.7   78   541    5   MOLECULE: NEUTRAL AMINO ACID TRANSPORTER B(0);                       
1817:  f1fw-A  3.6  4.2   79   159    4   MOLECULE: TESTIS-SPECIFIC XK-RELATED PROTEIN, Y-LINKED;              
1818:  q3bt-A  3.6 18.4   97   909    7   MOLECULE: GOLGIN SUBFAMILY A MEMBER 6-LIKE PROTEIN 2;                
1819:  u4vw-A  3.6 10.0   93  1400    4   MOLECULE: DYNEIN HEAVY CHAIN 10, AXONEMAL;                           
1820:  h1yk-A  3.6 21.7  101   467    5   MOLECULE: GAMMA-AMINOBUTYRIC ACID RECEPTOR SUBUNIT RHO-3;            
1821:  cnb6-A  3.6  5.7   61   236   10   MOLECULE: ZBED6 C-TERMINAL-LIKE PROTEIN;                             
1822:  xba4-A  3.6 11.8  111  1400   10   MOLECULE: MIDASIN;                                                   
1823:  dxf6-A  3.6 13.6   81   172    6   MOLECULE: CALCIUM CHANNEL FLOWER HOMOLOG;                            
1824:  r4cy-A  3.6 12.5   84   672   10   MOLECULE: OUTER DYNEIN ARM-DOCKING COMPLEX SUBUNIT 4;                
1825:  nky9-A  3.6  2.0   50   674    4   MOLECULE: FIDGETIN-LIKE PROTEIN 1;                                   
1826:  v6jp-A  3.6 14.6   99  1400    4   MOLECULE: DNA-DEPENDENT PROTEIN KINASE CATALYTIC SUBUNIT;            
1827:  ik7c-A  3.6 50.7  102   205    8   MOLECULE: 28S RIBOSOMAL PROTEIN S26, MITOCHONDRIAL;                  
1828:  tx9m-A  3.6 16.7   86   342    7   MOLECULE: SORTING NEXIN-15;                                          
1829:  nka0-A  3.6  9.2   85   212    5   MOLECULE: PEROXISOMAL MEMBRANE PROTEIN 4;                            
1830:  pm0f-A  3.6 13.1  106   858    8   MOLECULE: POTASSIUM VOLTAGE-GATED CHANNEL SUBFAMILY B MEMBE          
1831:  uzd3-A  3.6 13.1  120   690   11   MOLECULE: BILE ACYL-COA SYNTHETASE;                                  
1832:  rbd4-A  3.6 11.3   84   862    5   MOLECULE: SHORT TRANSIENT RECEPTOR POTENTIAL CHANNEL 7;              
1833:  m9up-A  3.6 35.7  123   365    8   MOLECULE: PROTEIN SGT1 HOMOLOG;                                      
1834:  rnl3-A  3.6 16.8   88   620    6   MOLECULE: SODIUM-DEPENDENT DOPAMINE TRANSPORTER;                     
1835:  n9pe-A  3.6 39.0  143  1400    3   MOLECULE: DYNEIN HEAVY CHAIN 7, AXONEMAL;                            
1836:  mjt6-A  3.6  5.8  104   436    8   MOLECULE: ATP-SENSITIVE INWARD RECTIFIER POTASSIUM CHANNEL           
1837:  z0ts-A  3.6 18.9   98   566    8   MOLECULE: TRANSMEMBRANE PROTEIN 151B;                                
1838:  ax6i-A  3.6 22.1  102  1400    4   MOLECULE: FIBROUS SHEATH-INTERACTING PROTEIN 2;                      
1839:  u2ti-A  3.6 22.6   79   557    4   MOLECULE: E3 UBIQUITIN-PROTEIN LIGASE ARIH1;                         
1840:  fn1m-A  3.6  9.4   86   224    3   MOLECULE: SYNAPTOGYRIN-2;                                            
1841:  h9mc-A  3.6 16.3  105   524    4   MOLECULE: SERINE/THREONINE-PROTEIN PHOSPHATASE 2B CATALYTIC          
1842:  mg7i-A  3.6 19.3  119  1531    7   MOLECULE: MULTIDRUG RESISTANCE-ASSOCIATED PROTEIN 1;                 
1843:  qfo6-A  3.6 17.9  123   796    3   MOLECULE: VOLUME-REGULATED ANION CHANNEL SUBUNIT LRRC8E;             
1844:  rk2y-A  3.6  9.8   78   333    8   MOLECULE: EP300-INTERACTING INHIBITOR OF DIFFERENTIATION 3;          
1845:  kmx6-A  3.6 14.2   82   695    5   MOLECULE: FOLLICLE-STIMULATING HORMONE RECEPTOR;                     
1846:  fc7e-A  3.6 23.6  117   726    8   MOLECULE: CYCLIN-T1;                                                 
1847:  s3pl-A  3.6 15.3  110   722    9   MOLECULE: SOLUTE CARRIER ORGANIC ANION TRANSPORTER FAMILY M          
1848:  u6to-A  3.6  6.5   79   351    6   MOLECULE: TRANSMEMBRANE PROTEIN 236;                                 
1849:  nb2s-A  3.6 13.2   82   653    7   MOLECULE: CHOLINE TRANSPORTER-LIKE PROTEIN 3;                        
1850:  fea6-A  3.6  7.7   99  1400    9   MOLECULE: DYNEIN HEAVY CHAIN 12, AXONEMAL;                           
1851:  oel3-A  3.6 19.1  108  1432    5   MOLECULE: WERNER SYNDROME ATP-DEPENDENT HELICASE;                    
1852:  zim6-A  3.6  9.8  103  1845    9   MOLECULE: PROTEASOME ADAPTER AND SCAFFOLD PROTEIN ECM29;             
1853:  pgn3-A  3.6 11.9  103  1374    8   MOLECULE: MITOGEN-ACTIVATED PROTEIN KINASE KINASE KINASE 5;          
1854:  ici9-A  3.6  9.8   78   549    4   MOLECULE: TBC1 DOMAIN FAMILY MEMBER 3L;                              
1855:  jt9i-A  3.6  9.5   83   445    8   MOLECULE: EUKARYOTIC TRANSLATION INITIATION FACTOR 3 SUBUNI          
1856:  xpm3-A  3.6 12.7   81   512    6   MOLECULE: ACID-SENSING ION CHANNEL 2;                                
1857:  b3hz-A  3.6 11.1   94   869   12   MOLECULE: PUTATIVE NEUROBLASTOMA BREAKPOINT FAMILY MEMBER 8          
1858:  vjl2-A  3.6 18.1   92   379    8   MOLECULE: CELL GROWTH-REGULATING NUCLEOLAR PROTEIN;                  
1859:  tn4k-A  3.6 18.0   98  1075    4   MOLECULE: RAS-ASSOCIATING AND DILUTE DOMAIN-CONTAINING PROT          
1860:  j7fg-A  3.6  5.7   60  1072   13   MOLECULE: E3 UBIQUITIN-PROTEIN LIGASE RNF31;                         
1861:  lx5b-A  3.6 43.8  130   633    7   MOLECULE: TRANSCRIPTIONAL REPRESSOR P66-ALPHA;                       
1862:  l7dy-A  3.6  9.9   85   476    6   MOLECULE: PROTEIN TRANSPORT PROTEIN SEC61 SUBUNIT ALPHA ISO          
1863:  a3os-A  3.6 18.7  109   549    6   MOLECULE: ADHESION G PROTEIN-COUPLED RECEPTOR G3;                    
1864:  dl6e-A  3.6  6.5   89   610    4   MOLECULE: SYNAPTOTAGMIN-LIKE PROTEIN 3;                              
1865:  j9cm-A  3.6 11.1   98   227    8   MOLECULE: PROLACTIN;                                                 
1866:  tm8c-A  3.6  9.5  105   259    6   MOLECULE: SYNAPTOPHYSIN-LIKE PROTEIN 1;                              
1867:  mtp5-A  3.6 18.8   88   498    6   MOLECULE: NEURONAL ACETYLCHOLINE RECEPTOR SUBUNIT BETA-4;            
1868:  l3fr-A  3.6 22.6  111   342    4   MOLECULE: TRANSMEMBRANE PROTEIN 59-LIKE;                             
1869:  bh9o-A  3.6  8.9   92   349    7   MOLECULE: GERM CELL-SPECIFIC GENE 1 PROTEIN;                         
1870:  o9pi-A  3.6 22.1  116   837    3   MOLECULE: V-TYPE PROTON ATPASE 116 KDA SUBUNIT A1;                   
1871:  od7r-A  3.6 12.1   92  1050   12   MOLECULE: SERINE/THREONINE-PROTEIN KINASE ULK1;                      
1872:  l6yd-A  3.6  6.5   67   379    4   MOLECULE: PLECKSTRIN HOMOLOGY DOMAIN-CONTAINING FAMILY G ME          
1873:  t4jm-A  3.6 47.1  160  1400    7   MOLECULE: NESPRIN-1;                                                 
1874:  rtg8-A  3.6 25.7   94   374    9   MOLECULE: TRANSLOCATING CHAIN-ASSOCIATED MEMBRANE PROTEIN 1          
1875:  tj4x-A  3.6 13.7  123  1400    5   MOLECULE: DNA-DEPENDENT PROTEIN KINASE CATALYTIC SUBUNIT;            
1876:  ia6p-A  3.6 10.8   96   319    7   MOLECULE: G-PROTEIN COUPLED RECEPTOR 55;                             
1877:  nj2j-A  3.6  7.8   71   659    4   MOLECULE: CENTROSOMAL PROTEIN OF 76 KDA;                             
1878:  xi6h-A  3.6  3.2   77   229    4   MOLECULE: TRANSMEMBRANE 4 L6 FAMILY MEMBER 20;                       
1879:  v0jm-A  3.6 21.4   86  1400    5   MOLECULE: E3 UBIQUITIN-PROTEIN LIGASE UBR4;                          
1880:  ocn7-A  3.6 23.5  113  1400    5   MOLECULE: E1A-BINDING PROTEIN P400;                                  
1881:  iv0m-A  3.6 17.6  103   195    8   MOLECULE: PABIR FAMILY MEMBER 1;                                     
1882:  ro3f-A  3.5 27.8  105  1905    9   MOLECULE: VON WILLEBRAND FACTOR A DOMAIN-CONTAINING PROTEIN          
1883:  pox6-A  3.5  3.2   77   266    8   MOLECULE: NON-STRUCTURAL MAINTENANCE OF CHROMOSOMES ELEMENT          
1884:  t3ya-A  3.5  3.5   76   364    7   MOLECULE: ACIDIC FIBROBLAST GROWTH FACTOR INTRACELLULAR-BIN          
1885:  k3zi-A  3.5  3.7   93   501    5   MOLECULE: VITAMIN D 25-HYDROXYLASE;                                  
1886:  cgh9-A  3.5 15.6   78  1391   12   MOLECULE: NUCLEAR PORE COMPLEX PROTEIN NUP155;                       
1887:  f8sw-A  3.5  3.3   83   147    4   MOLECULE: PROTEIN PHOSPHATASE 1 REGULATORY SUBUNIT 14B;              
1888:  o3ot-A  3.5  7.8  102  1400    7   MOLECULE: PIEZO-TYPE MECHANOSENSITIVE ION CHANNEL COMPONENT          
1889:  xm3b-A  3.5 12.7   68   633    9   MOLECULE: GUANYLATE-BINDING PROTEIN 6;                               
1890:  aa6o-A  3.5 12.1  102  1400    9   MOLECULE: DYNEIN HEAVY CHAIN DOMAIN-CONTAINING PROTEIN 1;            
1891:  yh0k-A  3.5 17.6  100   400    4   MOLECULE: TRANSMEMBRANE PROTEIN 43;                                  
1892:  jbg2-A  3.5  4.0   96   777    4   MOLECULE: GLUCOCORTICOID RECEPTOR;                                   
1893:  ead7-A  3.5 24.7  122   963    9   MOLECULE: IQ MOTIF AND SEC7 DOMAIN-CONTAINING PROTEIN 1;             
1894:  i4pe-A  3.5  3.3   63   189    8   MOLECULE: CANCER/TESTIS ANTIGEN FAMILY 45 MEMBER A5;                 
1895:  fke3-A  3.5  7.0   85   137    2   MOLECULE: RESPIRASOME COMPLEX ASSEMBLY FACTOR 1;                     
1896:  qjq6-A  3.5 11.8   98  1025   13   MOLECULE: INTERFERON-INDUCED HELICASE C DOMAIN-CONTAINING P          
1897:  df0k-A  3.5 17.6  114  1400    7   MOLECULE: NESPRIN-1;                                                 
1898:  spx1-A  3.5 10.1   97   248    4   MOLECULE: N-ACYLNEURAMINATE-9-PHOSPHATASE;                           
1899:  hf7a-A  3.5  3.1   84   503    6   MOLECULE: LANOSTEROL 14-ALPHA DEMETHYLASE;                           
1900:  cwn6-A  3.5 13.1   97   776    7   MOLECULE: CULLIN-1;                                                  
1901:  xw9b-A  3.5 21.9  151   885    7   MOLECULE: EXOSOME COMPONENT 10;                                      
1902:  hpd9-A  3.5 18.1   90   234    6   MOLECULE: INTERLEUKIN-32;                                            
1903:  dav8-A  3.5  9.0   91   184    8   MOLECULE: PUTATIVE UNCHARACTERIZED PROTEIN CELF2-AS1;                
1904:  y3pl-A  3.5 11.9   83  1400   16   MOLECULE: CYTOPLASMIC DYNEIN 1 HEAVY CHAIN 1;                        
1905:  r4ou-A  3.5 16.7   96  1400    8   MOLECULE: DYNEIN HEAVY CHAIN 5, AXONEMAL;                            
1906:  fw9r-A  3.5 22.5  101   723    3   MOLECULE: TRANSMEMBRANE CHANNEL-LIKE PROTEIN 7;                      
1907:  qko3-A  3.5 10.7   72  1342   17   MOLECULE: HUNTINGTIN;                                                
1908:  lfh8-A  3.5 13.4   84  1462   11   MOLECULE: DNA POLYMERASE ALPHA CATALYTIC SUBUNIT;                    
1909:  i7br-A  3.5 13.1   68   478    7   MOLECULE: INTERFERON-INDUCED PROTEIN WITH TETRATRICOPEPTIDE          
1910:  igh4-A  3.5  7.0   79   303    3   MOLECULE: TASTE RECEPTOR TYPE 2 MEMBER 13;                           
1911:  gka7-A  3.5  4.7   76   209    5   MOLECULE: TRANSMEMBRANE PROTEIN 52;                                  
1912:  ot0t-A  3.5  7.6   92   429   11   MOLECULE: ZINC TRANSPORTER 4;                                        
1913:  dp4m-A  3.5 36.5  129  1462    8   MOLECULE: FYVE, RHOGEF AND PH DOMAIN-CONTAINING PROTEIN 5;           
1914:  qhq5-A  3.5 27.7   79   837    5   MOLECULE: HISTONE ACETYLTRANSFERASE KAT2A;                           
1915:  ql1g-A  3.5 13.5  115   848   11   MOLECULE: SOLUTE CARRIER ORGANIC ANION TRANSPORTER FAMILY M          
1916:  qu0s-A  3.5 20.5  101   763    3   MOLECULE: 2-LYSOPHOSPHATIDATE PHOSPHATASE PLPPR4;                    
1917:  zn5t-A  3.5 12.8   79   732    5   MOLECULE: X-RAY REPAIR CROSS-COMPLEMENTING PROTEIN 5;                
1918:  p6bk-A  3.5  6.6  116  1257   11   MOLECULE: BACULOVIRAL IAP REPEAT-CONTAINING PROTEIN 6;               
1919:  rrj3-A  3.5 10.3   74  1306    5   MOLECULE: ANGIOTENSIN-CONVERTING ENZYME;                             
1920:  fg2o-A  3.5 11.5   91   438   10   MOLECULE: VASOACTIVE INTESTINAL POLYPEPTIDE RECEPTOR 2;              
1921:  lk7a-A  3.5  6.3   84   132   11   MOLECULE: INTERFERON-INDUCED TRANSMEMBRANE PROTEIN 5;                
1922:  k9cv-A  3.5 10.2   82   639    6   MOLECULE: SPLICING FACTOR 1;                                         
1923:  wvn0-A  3.5  4.7  100  1400    7   MOLECULE: RYANODINE RECEPTOR 3;                                      
1924:  j3xc-A  3.5  4.9   77  1400    6   MOLECULE: DYNEIN HEAVY CHAIN 8, AXONEMAL;                            
1925:  pb9l-A  3.5 14.4  104  1765   12   MOLECULE: RANBP2-LIKE AND GRIP DOMAIN-CONTAINING PROTEIN 5/          
1926:  r6nd-A  3.5  7.7   80   434   13   MOLECULE: GLYCEROL-3-PHOSPHATE ACYLTRANSFERASE 3;                    
1927:  fy3g-A  3.5 39.5  118   900    9   MOLECULE: TRANSCRIPTIONAL PROTEIN SWT1;                              
1928:  cu7s-A  3.5 19.8  118  1944    6   MOLECULE: ANAPHASE-PROMOTING COMPLEX SUBUNIT 1;                      
1929:  v0ia-A  3.5  8.9   65   722    6   MOLECULE: EXOCYST COMPLEX COMPONENT 3-LIKE PROTEIN 4;                
1930:  v0kn-A  3.5  5.6   52   971    8   MOLECULE: ZINC FINGER CCCH DOMAIN-CONTAINING PROTEIN 7A;             
1931:  os3e-A  3.5 12.2   77   330    9   MOLECULE: AH RECEPTOR-INTERACTING PROTEIN;                           
1932:  ps8b-A  3.5 13.3  101   335    3   MOLECULE: MAGNESIUM TRANSPORTER PROTEIN 1;                           
1933:  q6mk-A  3.5 12.7  112  1400   12   MOLECULE: DYNEIN HEAVY CHAIN 8, AXONEMAL;                            
1934:  qrz5-A  3.5  5.5   85   187    4   MOLECULE: TRANSMEMBRANE PROTEIN 272;                                 
1935:  uzf1-A  3.5 18.0   97   259    8   MOLECULE: RIBOSOMAL RNA PROCESSING PROTEIN 36 HOMOLOG;               
1936:  zj9u-A  3.5 22.0   85   454    5   MOLECULE: 5-HYDROXYTRYPTAMINE RECEPTOR 3D;                           
1937:  as1n-A  3.5  3.5   74  1400    1   MOLECULE: MICROTUBULE-ACTIN CROSS-LINKING FACTOR 1, ISOFORM          
1938:  qm3y-A  3.5  9.8  101   456    9   MOLECULE: EQUILIBRATIVE NUCLEOSIDE TRANSPORTER 1;                    
1939:  vq7i-A  3.5  6.4   80   140    5   MOLECULE: ERGOSTEROL BIOSYNTHETIC PROTEIN 28 HOMOLOG;                
1940:  k3ew-A  3.5  5.8   87   314    7   MOLECULE: TASTE RECEPTOR TYPE 2 MEMBER 42;                           
1941:  x0na-A  3.5 43.1  121  1943    6   MOLECULE: SICKLE TAIL PROTEIN HOMOLOG;                               
1942:  h6bf-A  3.5 11.2   98   185    5   MOLECULE: BIORIENTATION OF CHROMOSOMES IN CELL DIVISION PRO          
1943:  w3ks-A  3.5 11.1   89   585    2   MOLECULE: ZINC FINGER PROTEIN 732;                                   
1944:  t7vn-A  3.5 16.7  120   719    5   MOLECULE: SOLUTE CARRIER ORGANIC ANION TRANSPORTER FAMILY M          
1945:  m7oj-A  3.5  4.4   93   555   10   MOLECULE: GPI TRANSAMIDASE COMPONENT PIG-S;                          
1946:  tfr6-A  3.5 10.8   82  1400    9   MOLECULE: MIDASIN;                                                   
1947:  ll3q-A  3.5  8.7   96   492    8   MOLECULE: METAL CATION SYMPORTER ZIP14;                              
1948:  ds3t-A  3.5 12.2   81  1400    5   MOLECULE: RYANODINE RECEPTOR 2;                                      
1949:  me7x-A  3.5 15.2  122  1400    7   MOLECULE: DYNEIN HEAVY CHAIN DOMAIN-CONTAINING PROTEIN 1;            
1950:  la6m-A  3.5 14.8   93   524    6   MOLECULE: EXCITATORY AMINO ACID TRANSPORTER 3;                       
1951:  n4ab-A  3.5 11.9   86  1400    2   MOLECULE: E3 UBIQUITIN-PROTEIN LIGASE HERC2;                         
1952:  sj9m-A  3.5 11.2   91  1328   11   MOLECULE: FANCONI ANEMIA GROUP I PROTEIN;                            
1953:  gnq7-A  3.5 16.9  118   456    5   MOLECULE: GAMMA-AMINOBUTYRIC ACID RECEPTOR SUBUNIT ALPHA-1;          
1954:  wra5-A  3.5 13.2   76   257    8   MOLECULE: 28S RIBOSOMAL PROTEIN S15, MITOCHONDRIAL;                  
1955:  cf2w-A  3.5 12.6  114  1400    6   MOLECULE: PROTEIN UNC-80 HOMOLOG;                                    
1956:  pir7-A  3.5  3.4   61  1400    5   MOLECULE: DYNEIN HEAVY CHAIN 8, AXONEMAL;                            
1957:  r3sj-A  3.5  5.6   89   165   10   MOLECULE: UNCHARACTERIZED PROTEIN C20ORF141;                         
1958:  lwr0-A  3.5 12.1  109   497    6   MOLECULE: THIAMINE TRANSPORTER 1;                                    
1959:  pl9h-A  3.5 39.1   93   211    8   MOLECULE: BREAST CARCINOMA-AMPLIFIED SEQUENCE 4;                     
1960:  egp4-A  3.5 25.9  114  1519    7   MOLECULE: RHO GUANINE NUCLEOTIDE EXCHANGE FACTOR 40;                 
1961:  i9ua-A  3.5 20.3  105   423    5   MOLECULE: NUCLEOPORIN NUP42;                                         
1962:  o9je-A  3.5 26.0  123   766    7   MOLECULE: FYVE, RHOGEF AND PH DOMAIN-CONTAINING PROTEIN 4;           
1963:  il7i-A  3.5 18.7   74   412    8   MOLECULE: CHRNA7-FAM7A FUSION PROTEIN;                               
1964:  ur0e-A  3.5 34.0  136  2635    8   MOLECULE: PROTEIN UNC-79 HOMOLOG;                                    
1965:  v7yh-A  3.5 15.0   82  1400   10   MOLECULE: POLYCYSTIC KIDNEY DISEASE PROTEIN 1-LIKE 1;                
1966:  rop0-A  3.5 18.4   96   734    9   MOLECULE: RIBOSOMAL BIOGENESIS PROTEIN LAS1L;                        
1967:  h3aj-A  3.5 11.0   57  2555    9   MOLECULE: PROBABLE UBIQUITIN CARBOXYL-TERMINAL HYDROLASE FA          
1968:  jwb4-A  3.5  5.5   74   410   11   MOLECULE: SOLUTE CARRIER FAMILY 35 MEMBER E1;                        
1969:  she2-A  3.5 12.9   70   482    6   MOLECULE: INTERFERON-INDUCED PROTEIN WITH TETRATRICOPEPTIDE          
1970:  be4o-A  3.5  8.5   80   445    5   MOLECULE: TUBULIN BETA-2B CHAIN;                                     
1971:  hn3v-A  3.5 11.8   92   322   12   MOLECULE: MYELOID-ASSOCIATED DIFFERENTIATION MARKER;                 
1972:  ibj7-A  3.5  2.7   75   201    4   MOLECULE: TRANSMEMBRANE 4 L6 FAMILY MEMBER 18;                       
1973:  iz4l-A  3.5 16.0  120  1400    5   MOLECULE: ATP-BINDING CASSETTE SUB-FAMILY A MEMBER 13;               
1974:  yi6b-A  3.5 11.5   82   211    6   MOLECULE: BAG FAMILY MOLECULAR CHAPERONE REGULATOR 2;                
1975:  xah5-A  3.5  7.7   78    79    6   MOLECULE: SUPPRESSOR OF TUMORIGENICITY 20 PROTEIN;                   
1976:  asj0-A  3.5 14.2   85  1400    4   MOLECULE: RYANODINE RECEPTOR 3;                                      
1977:  qj5r-A  3.5  8.8   66   336    9   MOLECULE: PEROXISOMAL MEMBRANE PROTEIN PEX16;                        
1978:  nta0-A  3.5 15.7  124   647    6   MOLECULE: FRIZZLED-1;                                                
1979:  rc9o-A  3.5  3.4   59   520    7   MOLECULE: LYSOPHOSPHOLIPID ACYLTRANSFERASE 2;                        
1980:  zif7-A  3.5  8.0   60   972    8   MOLECULE: FTS AND HOOK-INTERACTING PROTEIN;                          
1981:  r5xr-A  3.5 11.2   69   125    9   MOLECULE: MITOCHONDRIAL IMPORT INNER MEMBRANE TRANSLOCASE S          
1982:  l0em-A  3.5  3.4   82   503   11   MOLECULE: CYTOCHROME P450 11B2, MITOCHONDRIAL;                       
1983:  yq2x-A  3.5 22.2   87   436    3   MOLECULE: NUCLEOLAR PROTEIN 4-LIKE;                                  
1984:  h7ok-A  3.5 10.4   73   159    8   MOLECULE: SUCCINATE DEHYDROGENASE [UBIQUINONE] CYTOCHROME B          
1985:  y3ke-A  3.5 23.3  116   756   12   MOLECULE: INHIBITOR OF NUCLEAR FACTOR KAPPA-B KINASE SUBUNI          
1986:  fcu2-A  3.5  4.7   71  1400    7   MOLECULE: DYNEIN HEAVY CHAIN 6, AXONEMAL;                            
1987:  e5vi-A  3.5 13.0   92   297    8   MOLECULE: SYNTAXIN-4;                                                
1988:  id4s-A  3.5 40.3  130   450    7   MOLECULE: TRIPARTITE MOTIF-CONTAINING PROTEIN 64C;                   
1989:  ac5m-A  3.5 22.5  104   474   10   MOLECULE: GAMMA-AMINOBUTYRIC ACID RECEPTOR SUBUNIT BETA-1;           
1990:  gya8-A  3.5  5.6   78   208    4   MOLECULE: SODIUM/POTASSIUM-TRANSPORTING ATPASE SUBUNIT               
1991:  zow8-A  3.5 17.4  118  1682    9   MOLECULE: SODIUM CHANNEL PROTEIN TYPE 7 SUBUNIT ALPHA;               
1992:  i9nv-A  3.5 23.5   85   352    6   MOLECULE: SYNAPSE-ASSOCIATED PROTEIN 1;                              
1993:  fp0h-A  3.5 19.4  108  1400    3   MOLECULE: TRANSFORMATION/TRANSCRIPTION DOMAIN-ASSOCIATED PR          
1994:  h4ic-A  3.5  8.2   81   407   11   MOLECULE: [PYRUVATE DEHYDROGENASE (ACETYL-TRANSFERRING)] KI          
1995:  a9zx-A  3.5  5.2   59   271    7   MOLECULE: SOLUTE CARRIER FAMILY 66 MEMBER 2;                         
1996:  eie1-A  3.5  3.4   78   223    8   MOLECULE: TRANSMEMBRANE PROTEIN 235;                                 
1997:  lh6u-A  3.5  3.3   63   257    8   MOLECULE: RECEPTOR EXPRESSION-ENHANCING PROTEIN 4;                   
1998:  zfu4-A  3.5 15.5   90   426    6   MOLECULE: ISOVALERYL-COA DEHYDROGENASE, MITOCHONDRIAL;               
1999:  wzh5-A  3.5  5.7  115  1527    4   MOLECULE: ATP-BINDING CASSETTE SUB-FAMILY C MEMBER 3;                
2000:  tl8l-A  3.5  3.4   73   116    8   MOLECULE: CDKN2AIP N-TERMINAL-LIKE PROTEIN;                          
2001:  lhd3-A  3.5  9.3   82   514    9   MOLECULE: CYTIDINE AND DCMP DEAMINASE DOMAIN-CONTAINING PRO          
2002:  f6cc-A  3.5  4.8   72  1400    8   MOLECULE: DYNEIN HEAVY CHAIN 3, AXONEMAL;                            
2003:  xd6w-A  3.5 21.9   91   238    9   MOLECULE: SYNAPSE DIFFERENTIATION-INDUCING GENE PROTEIN 1-L          
2004:  uau7-A  3.5 11.5  106   487   12   MOLECULE: TRANSMEMBRANE PROTEIN 161B;                                
2005:  g1bz-A  3.5 34.0  110  1211   13   MOLECULE: DELPHILIN;                                                 
2006:  ygj1-A  3.5  4.5   76   154    4   MOLECULE: PTTG1IP FAMILY MEMBER 2;                                   
2007:  be5b-A  3.5  8.3   52  1088    6   MOLECULE: RAN-BINDING PROTEIN 17;                                    
2008:  xyz4-A  3.5 11.7   75  1400   15   MOLECULE: FIBROUS SHEATH-INTERACTING PROTEIN 2;                      
2009:  y7gy-A  3.5 16.6   73  2549   10   MOLECULE: SERINE/THREONINE-PROTEIN KINASE MTOR;                      
2010:  b1fn-A  3.5 26.8   84   662    5   MOLECULE: INTERFERON-INDUCED GTP-BINDING PROTEIN MX1;                
2011:  cgk8-A  3.5  9.2   80  1400    6   MOLECULE: CILIOGENESIS AND PLANAR POLARITY EFFECTOR 1;               
2012:  md1t-A  3.5  8.3   79    91   14   MOLECULE: CYTOCHROME B-C1 COMPLEX SUBUNIT 6-LIKE, MITOCHOND          
2013:  x2pk-A  3.5  5.7  112   574    5   MOLECULE: SORTING NEXIN-33;                                          
2014:  cbz4-A  3.5 12.4   99  1836    7   MOLECULE: SODIUM CHANNEL PROTEIN TYPE 4 SUBUNIT ALPHA;               
2015:  hjz7-A  3.5 12.0   76   505    7   MOLECULE: ACID-SENSING ION CHANNEL 5;                                
2016:  qpg0-A  3.5  7.7   89   596    4   MOLECULE: SODIUM/GLUCOSE COTRANSPORTER 5;                            
2017:  axy5-A  3.5  4.1   75   167    8   MOLECULE: CLAUDIN DOMAIN-CONTAINING PROTEIN 2;                       
2018:  dta3-A  3.5 19.7   67  2040    9   MOLECULE: HEAT REPEAT-CONTAINING PROTEIN 5A;                         
2019:  ys2d-A  3.5  8.4   61  1018    8   MOLECULE: UBIQUITIN CARBOXYL-TERMINAL HYDROLASE 35;                  
2020:  w9ti-A  3.5 43.3  111  1054    9   MOLECULE: DISKS LARGE-ASSOCIATED PROTEIN 2;                          
2021:  rb5t-A  3.5 11.6  116   765    7   MOLECULE: TRANSIENT RECEPTOR POTENTIAL CATION CHANNEL SUBFA          
2022:  u0hi-A  3.5 10.9  127  1400    8   MOLECULE: MICROTUBULE-ACTIN CROSS-LINKING FACTOR 1, ISOFORM          
2023:  xqq0-A  3.5  9.5   77   153   10   MOLECULE: MYELIN AND LYMPHOCYTE PROTEIN;                             
2024:  bf7u-A  3.5 14.5  116   487    9   MOLECULE: HISTAMINE H1 RECEPTOR;                                     
2025:  bcw5-A  3.5 14.2   59  1239    8   MOLECULE: NEUROFIBROMIN;                                             
2026:  k0bc-A  3.5 11.9  104   570    5   MOLECULE: MULTIDRUG AND TOXIN EXTRUSION PROTEIN 1;                   
2027:  vr1s-A  3.4 17.2   83  1085    8   MOLECULE: MITOTIC CHECKPOINT SERINE/THREONINE-PROTEIN KINAS          
2028:  xm0n-A  3.4 17.7  153  1400   13   MOLECULE: CYTOPLASMIC DYNEIN 1 HEAVY CHAIN 1;                        
2029:  z5bs-A  3.4 12.7  113  1400    5   MOLECULE: CILIA- AND FLAGELLA-ASSOCIATED PROTEIN 46;                 
2030:  yn6o-A  3.4  3.7   95   508    8   MOLECULE: STEROID 17-ALPHA-HYDROXYLASE/17,20 LYASE;                  
2031:  vnj6-A  3.4  8.8   93  1400    6   MOLECULE: DYSTROPHIN;                                                
2032:  r4mc-A  3.4 23.5   75   767    1   MOLECULE: CILIA- AND FLAGELLA-ASSOCIATED PROTEIN 91;                 
2033:  knk0-A  3.4  4.0   97   516    6   MOLECULE: CYTOCHROME P450 1A2;                                       
2034:  kss7-A  3.4 28.1  122  1400   12   MOLECULE: CYTOPLASMIC DYNEIN 1 HEAVY CHAIN 1;                        
2035:  t1bb-A  3.4 22.1  108   332   15   MOLECULE: PROTEIN FAM9A;                                             
2036:  ce7b-A  3.4 20.6  100   771    5   MOLECULE: PH AND SEC7 DOMAIN-CONTAINING PROTEIN 2;                   
2037:  uj3d-A  3.4  3.5   64   189    8   MOLECULE: CANCER/TESTIS ANTIGEN FAMILY 45 MEMBER A2;                 
2038:  vkr9-A  3.4 14.8   99  1922    8   MOLECULE: ENDORIBONUCLEASE DICER;                                    
2039:  uvd6-A  3.4 14.2   81   574    5   MOLECULE: SENTRIN-SPECIFIC PROTEASE 3;                               
2040:  k9jb-A  3.4  3.8   73   296    5   MOLECULE: CALCIUM SIGNAL-MODULATING CYCLOPHILIN LIGAND;              
2041:  cm6u-A  3.4  3.3   71   580    7   MOLECULE: METHYL-CPG-BINDING DOMAIN PROTEIN 4;                       
2042:  tf4a-A  3.4 16.3   99   991   10   MOLECULE: PROTEIN SMG8;                                              
2043:  wbw1-A  3.4 11.9   97   678    9   MOLECULE: PROBABLE ATP-DEPENDENT RNA HELICASE DHX58;                 
2044:  xt5e-A  3.4 12.8   88  1400   10   MOLECULE: NESPRIN-1;                                                 
2045:  ko9f-A  3.4  8.5   86  1478    5   MOLECULE: GTPASE-ACTIVATING PROTEIN AND VPS9 DOMAIN-CONTAIN          
2046:  r1wc-A  3.4 14.3   74   548    9   MOLECULE: 5'-NUCLEOTIDASE DOMAIN-CONTAINING PROTEIN 3;               
2047:  vkw5-A  3.4 47.0   97   578   10   MOLECULE: PARANEOPLASTIC ANTIGEN MA6F;                               
2048:  b9ql-A  3.4 17.5  111  1397    9   MOLECULE: NESPRIN-1;                                                 
2049:  x7bw-A  3.4 12.7   88   837    7   MOLECULE: TUFTELIN-INTERACTING PROTEIN 11;                           
2050:  i3vi-A  3.4 28.9   95   647    8   MOLECULE: PARANEOPLASTIC ANTIGEN MA6E;                               
2051:  td0e-A  3.4  5.6   74   989   12   MOLECULE: ZINC FINGER SWIM DOMAIN-CONTAINING PROTEIN 4;              
2052:  m0dt-A  3.4  3.0   80   145   10   MOLECULE: PROTEIN PHOSPHATASE 1 REGULATORY SUBUNIT 14D;              
2053:  ut8r-A  3.4  3.3   78   312    6   MOLECULE: ENDONUCLEASE III-LIKE PROTEIN 1;                           
2054:  t9qz-A  3.4 12.2  100   858    9   MOLECULE: CONE CGMP-SPECIFIC 3',5'-CYCLIC PHOSPHODIESTERASE          
2055:  nm7e-A  3.4 10.8   94   973    2   MOLECULE: SODIUM/CALCIUM EXCHANGER 1;                                
2056:  km2f-A  3.4 18.8  118   803    7   MOLECULE: VOLUME-REGULATED ANION CHANNEL SUBUNIT LRRC8B;             
2057:  ww5w-A  3.4 12.9   73  1346    5   MOLECULE: UBIQUITIN CARBOXYL-TERMINAL HYDROLASE 34;                  
2058:  xtz2-A  3.4 20.5   88   479    5   MOLECULE: NEURONAL ACETYLCHOLINE RECEPTOR SUBUNIT ALPHA-9;           
2059:  j9jj-A  3.4 10.2  101   335    9   MOLECULE: GLUCOSE-DEPENDENT INSULINOTROPIC RECEPTOR;                 
2060:  flh5-A  3.4 12.0  100   336    3   MOLECULE: PROBABLE G-PROTEIN COUPLED RECEPTOR 82;                    
2061:  c7bc-A  3.4  9.0   84   660    8   MOLECULE: PEROXISOMAL ACYL-COENZYME A OXIDASE 1;                     
2062:  q5ql-A  3.4  4.8   77   247    8   MOLECULE: PEROXISOMAL MEMBRANE PROTEIN 11A;                          
2063:  ld3h-A  3.4  4.9   75   643    9   MOLECULE: E3 UBIQUITIN-PROTEIN LIGASE AMFR;                          
2064:  oet1-A  3.4 11.9  101  1400   12   MOLECULE: NEUROBEACHIN-LIKE PROTEIN 2;                               
2065:  nin4-A  3.4  8.8   90   212    7   MOLECULE: INTERLEUKIN-6;                                             
2066:  v5ka-A  3.4 21.3  109   394    7   MOLECULE: PHOSPHORYLATED ADAPTER RNA EXPORT PROTEIN;                 
2067:  hgx3-A  3.4 14.9   80   378   10   MOLECULE: COILED-COIL DOMAIN-CONTAINING PROTEIN 74A;                 
2068:  ji1q-A  3.4 22.9   86  1400    7   MOLECULE: INOSITOL 1,4,5-TRISPHOSPHATE RECEPTOR TYPE 1;              
2069:  iz5q-A  3.4  4.4   81   257    4   MOLECULE: GAMMA-SECRETASE SUBUNIT APH-1B;                            
2070:  cm8b-A  3.4 15.7   75   622   13   MOLECULE: PALMITOYLTRANSFERASE ZDHHC13;                              
2071:  kyx8-A  3.4 21.4  127   538    5   MOLECULE: SYNCYTIN-2;                                                
2072:  u7sk-A  3.4 12.1   82   770    7   MOLECULE: TRANSDUCIN-LIKE ENHANCER PROTEIN 1;                        
2073:  ky0t-A  3.4  8.7   70   149   10   MOLECULE: DNAJ HOMOLOG SUBFAMILY C MEMBER 24;                        
2074:  f9nv-A  3.4  8.2   88   240    7   MOLECULE: TRANSMEMBRANE PROTEIN 65;                                  
2075:  z1am-A  3.4 23.8   85  1400    9   MOLECULE: DYNEIN HEAVY CHAIN 5, AXONEMAL;                            
2076:  ei9c-A  3.4 12.3   83   304    8   MOLECULE: MITOCHONDRIAL GLYCINE TRANSPORTER;                         
2077:  li8t-A  3.4 11.8   65  1432    8   MOLECULE: OVOSTATIN HOMOLOG 2;                                       
2078:  e4ap-A  3.4 84.3  108  1400    7   MOLECULE: NESPRIN-2;                                                 
2079:  ttg8-A  3.4  8.9   75   340   15   MOLECULE: HCG1642624, ISOFORM CRA_A;                                 
2080:  m0fs-A  3.4  3.4   93   490    3   MOLECULE: CYTOCHROME P450 2C18;                                      
2081:  mro4-A  3.4 28.0  141  1400    9   MOLECULE: UTROPHIN;                                                  
2082:  ock3-A  3.4 12.0   76   549    9   MOLECULE: RIBOSOMAL PROTEIN S6 KINASE-LIKE 1;                        
2083:  b7ue-A  3.4 13.1   81   379    6   MOLECULE: DNAJ HOMOLOG SUBFAMILY B MEMBER 14;                        
2084:  e6dq-A  3.4 23.9  107   241    5   MOLECULE: THYROID TRANSCRIPTION FACTOR 1-ASSOCIATED PROTEIN          
2085:  wqz0-A  3.4 10.2   98  1400    7   MOLECULE: CADHERIN EGF LAG SEVEN-PASS G-TYPE RECEPTOR 3;             
2086:  jrz2-A  3.4 24.6   97  1400    7   MOLECULE: OBSCURIN;                                                  
2087:  r9co-A  3.4 31.2  107  1602    5   MOLECULE: CALMODULIN-REGULATED SPECTRIN-ASSOCIATED PROTEIN           
2088:  gad2-A  3.4 29.3  105   692    6   MOLECULE: A-KINASE ANCHOR PROTEIN 8;                                 
2089:  sed9-A  3.4  5.4   89   118   12   MOLECULE: COILED-COIL-HELIX-COILED-COIL-HELIX DOMAIN-CONTAI          
2090:  mj3q-A  3.4 39.1  136   653    8   MOLECULE: PROTEIN CBFA2T3;                                           
2091:  vpr0-A  3.4  7.0  105   467    5   MOLECULE: SODIUM-DEPENDENT PHOSPHATE TRANSPORT PROTEIN 1;            
2092:  ri1m-A  3.4  5.8  100   271   10   MOLECULE: INACTIVE PHOSPHOLIPID PHOSPHATASE 7;                       
2093:  oe5l-A  3.4 11.1   85   215    9   MOLECULE: VESICLE TRANSPORT PROTEIN SFT2C;                           
2094:  b9fb-A  3.4  4.1   77  1107   10   MOLECULE: DNA POLYMERASE DELTA CATALYTIC SUBUNIT;                    
2095:  r5tq-A  3.4  4.7   80   258    6   MOLECULE: UROPLAKIN-1A;                                              
2096:  zx2h-A  3.4  3.4   63  1137   13   MOLECULE: PROTEIN SMG7;                                              
2097:  rj3o-A  3.4 26.4  106   915   10   MOLECULE: PROTEIN FAM13B;                                            
2098:  ll8t-A  3.4 13.0  112  1147    3   MOLECULE: PROBABLE PHOSPHOLIPID-TRANSPORTING ATPASE IIB;             
2099:  mrf8-A  3.4  7.7   72   167    6   MOLECULE: LEPTIN;                                                    
2100:  o4ul-A  3.4 14.4   92   524    4   MOLECULE: PROSAPOSIN;                                                
2101:  gnb7-A  3.4 13.8   91   506    7   MOLECULE: HISTIDINE--TRNA LIGASE, MITOCHONDRIAL;                     
2102:  t6za-A  3.4 10.1   84   207    8   MOLECULE: INTERFERON KAPPA;                                          
2103:  jv7z-A  3.4 16.6   98   652    5   MOLECULE: PROTEIN BNIP5;                                             
2104:  kia1-A  3.4  7.2   81   185    7   MOLECULE: PRENYLATED RAB ACCEPTOR PROTEIN 1;                         
2105:  buh1-A  3.4  4.2   67   541    9   MOLECULE: SOLUTE CARRIER FAMILY 2, FACILITATED GLUCOSE TRAN          
2106:  z2de-A  3.4 22.5   89   466   11   MOLECULE: MAGNESIUM TRANSPORTER NIPA4;                               
2107:  npb9-A  3.4 22.7   91  1794    8   MOLECULE: FER-1-LIKE PROTEIN 4;                                      
2108:  t0mk-A  3.4 23.3   93   600    8   MOLECULE: INTRAFLAGELLAR TRANSPORT PROTEIN 74 HOMOLOG;               
2109:  lqj6-A  3.4 24.9  119   836    6   MOLECULE: ENHANCER OF POLYCOMB HOMOLOG 1;                            
2110:  hm5u-A  3.4 12.9   89  1810    6   MOLECULE: FERM AND PDZ DOMAIN-CONTAINING PROTEIN 3;                  
2111:  nk2z-A  3.4 40.4  101  1400    8   MOLECULE: E1A-BINDING PROTEIN P400;                                  
2112:  a6he-A  3.4  4.6   71   183   13   MOLECULE: FERRITIN HEAVY CHAIN;                                      
2113:  x1cd-A  3.4  4.9   85   261    9   MOLECULE: SYNTAXIN-7;                                                
2114:  mjo1-A  3.4 16.2   77   519    6   MOLECULE: MEMBRANE-BOUND TRANSCRIPTION FACTOR SITE-2 PROTEA          
2115:  c9qc-A  3.4 26.1  104   949    7   MOLECULE: ZINC FINGER CCHC DOMAIN-CONTAINING PROTEIN 14;             
2116:  b0ef-A  3.4  2.9   69   131    6   MOLECULE: LEPTIN RECEPTOR GENE-RELATED PROTEIN;                      
2117:  xhi2-A  3.4  5.0   90   858    6   MOLECULE: VOLUME-REGULATED ANION CHANNEL SUBUNIT LRRC8D;             
2118:  eos6-A  3.4 16.0  129   675    7   MOLECULE: TRANSMEMBRANE PROTEIN C17ORF113;                           
2119:  g4bd-A  3.4 22.0  103   632    4   MOLECULE: MITOGUARDIN 1;                                             
2120:  ku6z-A  3.4  5.1   75  1400    5   MOLECULE: UTROPHIN;                                                  
2121:  b4ni-A  3.4  7.0   88   309    9   MOLECULE: OLFACTORY RECEPTOR 1L8;                                    
2122:  bh7u-A  3.4 13.7   80  1214    8   MOLECULE: PEREGRIN;                                                  
2123:  jhx8-A  3.4  4.9   98   346    6   MOLECULE: PERIPHERIN-2;                                              
2124:  r7jd-A  3.4  7.9   75   106    4   MOLECULE: COX ASSEMBLY MITOCHONDRIAL PROTEIN HOMOLOG;                
2125:  vdh3-A  3.4 13.6  129   791    9   MOLECULE: IQ AND UBIQUITIN-LIKE DOMAIN-CONTAINING PROTEIN;           
2126:  up5r-A  3.4 17.6   78   373    9   MOLECULE: RAS ASSOCIATION DOMAIN-CONTAINING PROTEIN 7;               
2127:  l4kp-A  3.4  5.1   74   994    7   MOLECULE: POTASSIUM VOLTAGE-GATED CHANNEL SUBFAMILY H MEMBE          
2128:  ns4i-A  3.4 15.4  103   492    7   MOLECULE: TRNA MODIFICATION GTPASE GTPBP3, MITOCHONDRIAL;            
2129:  qji8-A  3.4  9.1  104  1621    9   MOLECULE: ABC-TYPE ORGANIC ANION TRANSPORTER ABCA8;                  
2130:  qv8h-A  3.4 13.3   68   912    3   MOLECULE: RHO GUANINE NUCLEOTIDE EXCHANGE FACTOR 1;                  
2131:  gcm6-A  3.4  4.1   57   617    9   MOLECULE: E3 UBIQUITIN-PROTEIN LIGASE SYNOVIOLIN;                    
2132:  f7gh-A  3.4 15.4  131   910   10   MOLECULE: ADHESION G-PROTEIN COUPLED RECEPTOR F1;                    
2133:  nkr7-A  3.4 12.0   94   468   12   MOLECULE: RUS FAMILY MEMBER 1;                                       
2134:  nt2i-A  3.4  7.9   78   307    5   MOLECULE: MYELOID-ASSOCIATED DIFFERENTIATION MARKER-LIKE PR          
2135:  z7em-A  3.4 16.8   91   504    5   MOLECULE: ENDOSOMAL/LYSOSOMAL POTASSIUM CHANNEL TMEM175;             
2136:  yix5-A  3.4 12.0   94   477    6   MOLECULE: P3 PROTEIN;                                                
2137:  ikr8-A  3.4  9.6   82   466   12   MOLECULE: GASTRIC INHIBITORY POLYPEPTIDE RECEPTOR;                   
2138:  hxb4-A  3.4 10.8   87   133    6   MOLECULE: INTERFERON-INDUCED TRANSMEMBRANE PROTEIN 3;                
2139:  c6eu-A  3.4 11.2   85    91   12   MOLECULE: CYTOCHROME B-C1 COMPLEX SUBUNIT 6, MITOCHONDRIAL;          
2140:  jmv4-A  3.4 12.1   79   162    3   MOLECULE: INTERLEUKIN-21;                                            
2141:  jkq4-A  3.4 10.2  102   564    3   MOLECULE: EXCITATORY AMINO ACID TRANSPORTER 4;                       
2142:  o7fp-A  3.4  4.8   86   230    8   MOLECULE: PUTATIVE UNCHARACTERIZED PROTEIN C8ORF49;                  
2143:  l7hv-A  3.4 18.4   89   301    9   MOLECULE: CARDIOLIPIN SYNTHASE (CMP-FORMING);                        
2144:  z0py-A  3.4  7.8   82   818   12   MOLECULE: LISH DOMAIN-CONTAINING PROTEIN ARMC9;                      
2145:  zvc1-A  3.4  6.0   70   110   11   MOLECULE: ER MEMBRANE PROTEIN COMPLEX SUBUNIT 6;                     
2146:  f2pf-A  3.4 24.2   87  1400    6   MOLECULE: DYNEIN HEAVY CHAIN 17, AXONEMAL;                           
2147:  w9id-A  3.4 16.5   85   739    5   MOLECULE: POLYCOMB PROTEIN SUZ12;                                    
2148:  o0ga-A  3.4  7.0   84   197    6   MOLECULE: SODIUM/POTASSIUM-TRANSPORTING ATPASE SUBUNIT               
2149:  jk5j-A  3.4 14.8   72   600   10   MOLECULE: ATP-DEPENDENT RNA HELICASE DDX55;                          
2150:  lw5t-A  3.4 17.4   73  1400   11   MOLECULE: DYNEIN HEAVY CHAIN 9, AXONEMAL;                            
2151:  lj6w-A  3.4  3.8   53  1400    8   MOLECULE: WD REPEAT AND FYVE DOMAIN-CONTAINING PROTEIN 3;            
2152:  ron0-A  3.4 19.9   84   514   10   MOLECULE: SYNAPTIC VESICULAR AMINE TRANSPORTER;                      
2153:  q8mv-A  3.4  6.5   75   593    5   MOLECULE: TYROSINE-PROTEIN PHOSPHATASE NON-RECEPTOR TYPE 11          
2154:  vnk1-A  3.4  7.7  126   858    6   MOLECULE: HEAT SHOCK PROTEIN 105 KDA;                                
2155:  vm2d-A  3.4 13.6  105   253   10   MOLECULE: FGFR1 ONCOGENE PARTNER 2;                                  
2156:  j7wq-A  3.4  8.0   63   625   13   MOLECULE: ENOLASE 4;                                                 
2157:  i7km-A  3.4 21.6   93   506    8   MOLECULE: GAMMA-AMINOBUTYRIC ACID RECEPTOR SUBUNIT EPSILON;          
2158:  tl0p-A  3.4 17.4   79  1548    6   MOLECULE: DUAL OXIDASE 2;                                            
2159:  l8fp-A  3.4 12.7   97   273   11   MOLECULE: TRANSMEMBRANE PROTEIN 202;                                 
2160:  anc0-A  3.4 59.9  106  1400    7   MOLECULE: NESPRIN-1;                                                 
2161:  hza1-A  3.4 26.4   97   783    5   MOLECULE: RAS AND RAB INTERACTOR 1;                                  
2162:  d4qz-A  3.4  9.7   95   586    5   MOLECULE: MAJOR FACILITATOR SUPERFAMILY DOMAIN-CONTAINING P          
2163:  m0jn-A  3.4  9.0   87  1386   10   MOLECULE: PLECKSTRIN HOMOLOGY DOMAIN-CONTAINING FAMILY G ME          
2164:  rp8t-A  3.4 12.4   93   562    8   MOLECULE: SYNAPTOTAGMIN-LIKE PROTEIN 1;                              
2165:  frt9-A  3.4  4.6   63  1400   10   MOLECULE: DYNEIN HEAVY CHAIN 11, AXONEMAL;                           
2166:  k4ds-A  3.4  4.0   60  1801    8   MOLECULE: INAD-LIKE PROTEIN;                                         
2167:  sy1f-A  3.4 24.5  111  1400    8   MOLECULE: DYNEIN HEAVY CHAIN 2, AXONEMAL;                            
2168:  al4t-A  3.4 11.1   70  1130    6   MOLECULE: TYROSINE-PROTEIN KINASE ABL1;                              
2169:  qkz5-A  3.4 21.2  155  1071    7   MOLECULE: SLIT-ROBO RHO GTPASE-ACTIVATING PROTEIN 2;                 
2170:  sq4t-A  3.4  5.8   89   369    7   MOLECULE: ZINC TRANSPORTER 8;                                        
2171:  wkb2-A  3.4  4.9   84   294    7   MOLECULE: TETRASPANIN-15;                                            
2172:  n1qh-A  3.4  6.6   68   511    6   MOLECULE: POTASSIUM VOLTAGE-GATED CHANNEL SUBFAMILY A MEMBE          
2173:  st8o-A  3.4 12.7   84   531    8   MOLECULE: SWI/SNF-RELATED MATRIX-ASSOCIATED ACTIN-DEPENDENT          
2174:  lxf3-A  3.4  8.5  106   757    8   MOLECULE: RELAXIN RECEPTOR 1;                                        
2175:  l3nu-A  3.4  4.7   69   529   12   MOLECULE: NEURONAL ACETYLCHOLINE RECEPTOR SUBUNIT ALPHA-2;           
2176:  bs0c-A  3.4  2.5   60   490    8   MOLECULE: KATANIN P60 ATPASE-CONTAINING SUBUNIT A-LIKE 1;            
2177:  xih1-A  3.4 15.0   75  1040    8   MOLECULE: ALPHA-MANNOSIDASE 2C1;                                     
2178:  jf8l-A  3.4  3.1   76  1400    5   MOLECULE: UTROPHIN;                                                  
2179:  eh2t-A  3.4 37.5  119  1400    8   MOLECULE: LAMININ SUBUNIT ALPHA-1;                                   
2180:  ygv1-A  3.4 11.0   95   409    6   MOLECULE: PALMITOYLTRANSFERASE ZDHHC23;                              
2181:  jld5-A  3.4 19.5  100  1400    4   MOLECULE: MICROTUBULE-ACTIN CROSS-LINKING FACTOR 1, ISOFORM          
2182:  n5wr-A  3.4  9.1   88   410    7   MOLECULE: TRANSCRIPTION FACTOR DP-1;                                 
2183:  q6ln-A  3.4 18.1  106  1400    6   MOLECULE: DYNEIN HEAVY CHAIN 12, AXONEMAL;                           
2184:  nmf0-A  3.3 12.3  105   804    5   MOLECULE: EXOCYST COMPLEX COMPONENT 6;                               
2185:  l8zn-A  3.3 26.4  103  1400    5   MOLECULE: DYNEIN HEAVY CHAIN 1, AXONEMAL;                            
2186:  gs3q-A  3.3 26.8  103   800    8   MOLECULE: MITOGEN-ACTIVATED PROTEIN KINASE KINASE KINASE 20          
2187:  k8ha-A  3.3 21.3   93  1261   13   MOLECULE: SERINE/THREONINE-PROTEIN KINASE SMG1;                      
2188:  wqx2-A  3.3 31.6  109   659    8   MOLECULE: PROTEIN PHOSPHATASE SLINGSHOT HOMOLOG 3;                   
2189:  vd1q-A  3.3 14.6  113   832   10   MOLECULE: VACUOLAR PROTEIN SORTING-ASSOCIATED PROTEIN 53 HO          
2190:  v3ju-A  3.3  8.5   88  1333   15   MOLECULE: XANTHINE DEHYDROGENASE/OXIDASE;                            
2191:  pzn6-A  3.3 16.6  117  1205   10   MOLECULE: BROMODOMAIN AND PHD FINGER-CONTAINING PROTEIN 3;           
2192:  ccf1-A  3.3  5.4   78   548    6   MOLECULE: GENERAL TRANSCRIPTION FACTOR IIH SUBUNIT 1;                
2193:  sdv3-A  3.3 10.4   86   555    8   MOLECULE: SPERMINE OXIDASE;                                          
2194:  g4ch-A  3.3 20.9  109  1631    7   MOLECULE: RAS GTPASE-ACTIVATING-LIKE PROTEIN IQGAP3;                 
2195:  mf7c-A  3.3 16.5  110  1400   10   MOLECULE: CYTOPLASMIC DYNEIN 1 HEAVY CHAIN 1;                        
2196:  fb7c-A  3.3 21.1   87  1400    9   MOLECULE: NESPRIN-2;                                                 
2197:  eb8e-A  3.3  3.3   90   494    4   MOLECULE: CYTOCHROME P450 2A6;                                       
2198:  tvx1-A  3.3  4.3   74  1179    7   MOLECULE: PROTEIN TRANSPORT PROTEIN SEC31B;                          
2199:  kc3h-A  3.3 18.2  117  1162    6   MOLECULE: PAIRED AMPHIPATHIC HELIX PROTEIN SIN3B;                    
2200:  rnw8-A  3.3 29.8  111  1444    8   MOLECULE: PROTEIN SHORTAGE IN CHIASMATA 1 ORTHOLOG;                  
2201:  vis4-A  3.3 18.3  120  1400    3   MOLECULE: E3 UBIQUITIN-PROTEIN LIGASE RNF213;                        
2202:  q3vh-A  3.3 24.2  161   975   14   MOLECULE: NESPRIN-3;                                                 
2203:  uya5-A  3.3 19.6  138  1400    7   MOLECULE: KALIRIN;                                                   
2204:  spx7-A  3.3  3.4   91   531    5   MOLECULE: CYTOCHROME P450 4F22;                                      
2205:  h6gv-A  3.3 17.4  122  1400    5   MOLECULE: CILIA- AND FLAGELLA-ASSOCIATED PROTEIN 46;                 
2206:  sr6z-A  3.3  8.7   89   504    3   MOLECULE: PROTEIN-CYSTEINE N-PALMITOYLTRANSFERASE HHAT-LIKE          
2207:  yz2d-A  3.3 14.6   80  1400   16   MOLECULE: CARDIOMYOPATHY-ASSOCIATED PROTEIN 5;                       
2208:  ssr6-A  3.3 27.4  109  1400   10   MOLECULE: FIBROUS SHEATH-INTERACTING PROTEIN 2;                      
2209:  ll6r-A  3.3 12.4  125   462    6   MOLECULE: RETINOIC ACID RECEPTOR ALPHA;                              
2210:  i1aj-A  3.3 25.8  157  2521    1   MOLECULE: PIEZO-TYPE MECHANOSENSITIVE ION CHANNEL COMPONENT          
2211:  gnm6-A  3.3 23.3   83   479    4   MOLECULE: PROTEIN PHOSPHATASE 1B;                                    
2212:  qd2e-A  3.3 20.5  134  1914   10   MOLECULE: ZINC FINGER PROTEIN RLF;                                   
2213:  as8u-A  3.3 21.2  102  1192    5   MOLECULE: RETICULON-4;                                               
2214:  f1fu-A  3.3 11.6   96   259    5   MOLECULE: VESICLE TRANSPORT PROTEIN USE1;                            
2215:  sw1u-A  3.3 22.0  100  2069    6   MOLECULE: DEDICATOR OF CYTOKINESIS PROTEIN 9;                        
2216:  pdw2-A  3.3 10.1   79  1400   14   MOLECULE: APOLIPOPROTEIN B-100;                                      
2217:  x5da-A  3.3  6.1   95   258    6   MOLECULE: SYNAPTOSOMAL-ASSOCIATED PROTEIN 29;                        
2218:  rm7r-A  3.3 22.0   97   517    8   MOLECULE: ACETYLCHOLINE RECEPTOR SUBUNIT DELTA;                      
2219:  czi6-A  3.3  4.7   81   274    7   MOLECULE: CERAMIDE SYNTHASE;                                         
2220:  d7dp-A  3.3 10.6  106   298    7   MOLECULE: ATP SYNTHASE SUBUNIT GAMMA, MITOCHONDRIAL;                 
2221:  gyq7-A  3.3 12.1  116  1400    4   MOLECULE: ATP-BINDING CASSETTE SUB-FAMILY A MEMBER 13;               
2222:  n0ji-A  3.3 14.2   81   798    4   MOLECULE: SODIUM/HYDROGEN EXCHANGER 4;                               
2223:  rdz2-A  3.3  3.9   78   288    5   MOLECULE: SOLUTE CARRIER FAMILY 25 MEMBER 45;                        
2224:  a1mn-A  3.3 24.3  111   669    8   MOLECULE: SODIUM/HYDROGEN EXCHANGER 6;                               
2225:  p2ei-A  3.3  4.8   83   218    5   MOLECULE: CLAUDIN-5;                                                 
2226:  myu5-A  3.3 17.4  133   897    5   MOLECULE: TRANSPORTIN-2;                                             
2227:  r2ec-A  3.3  8.8   90   225   12   MOLECULE: CARDIOTROPHIN-LIKE CYTOKINE FACTOR 1;                      
2228:  e5jg-A  3.3  8.2   83   302    5   MOLECULE: SYNTAXIN-17;                                               
2229:  xh6r-A  3.3 18.8  109   686    7   MOLECULE: SOLUTE CARRIER FAMILY 22 MEMBER 23;                        
2230:  zh9k-A  3.3 12.9   94   514    4   MOLECULE: MAJOR FACILITATOR SUPERFAMILY DOMAIN-CONTAINING P          
2231:  p4na-A  3.3 22.9   88   517   11   MOLECULE: ACETYLCHOLINE RECEPTOR SUBUNIT GAMMA;                      
2232:  ijq5-A  3.3 11.5   77   533    9   MOLECULE: PROTEIN MONO-ADP-RIBOSYLTRANSFERASE PARP3;                 
2233:  bd8t-A  3.3 15.4   63  1190    8   MOLECULE: ATROPHIN-1;                                                
2234:  xdp0-A  3.3 10.2   77   449    4   MOLECULE: UNC93-LIKE PROTEIN MFSD11;                                 
2235:  y6cc-A  3.3  5.3   95  1177    2   MOLECULE: PHOSPHOLIPID-TRANSPORTING ATPASE IF;                       
2236:  r0zs-A  3.3 14.5  137  1400    7   MOLECULE: DYSTONIN;                                                  
2237:  l7gb-A  3.3 23.6  102   248   11   MOLECULE: CKLF-LIKE MARVEL TRANSMEMBRANE DOMAIN-CONTAINING           
2238:  e8wi-A  3.3  8.3  102   623    8   MOLECULE: GLYCEROPHOSPHODIESTER PHOSPHODIESTERASE DOMAIN-CO          
2239:  jv2h-A  3.3  7.2   68   441   15   MOLECULE: DAMAGE-CONTROL PHOSPHATASE ARMT1;                          
2240:  nf8q-A  3.3  9.6   60   520    3   MOLECULE: TETRATRICOPEPTIDE REPEAT PROTEIN 6;                        
2241:  u7fy-A  3.3 18.3   99  1700    6   MOLECULE: A-KINASE ANCHOR PROTEIN SPHKAP;                            
2242:  er9c-A  3.3 24.5   93  1400    4   MOLECULE: NESPRIN-2;                                                 
2243:  wm8p-A  3.3  4.1   79   330    9   MOLECULE: G-PROTEIN COUPLED BILE ACID RECEPTOR 1;                    
2244:  sob1-A  3.3 11.4   76  1050    7   MOLECULE: PROBABLE E3 UBIQUITIN-PROTEIN LIGASE HERC3;                
2245:  px9v-A  3.3 21.3  107  1400    6   MOLECULE: E3 SUMO-PROTEIN LIGASE RANBP2;                             
2246:  pt4w-A  3.3  5.2   78   730    9   MOLECULE: SYNAPTOTAGMIN-LIKE PROTEIN 5;                              
2247:  oda9-A  3.3 13.6   80  1238    5   MOLECULE: RYANODINE RECEPTOR 1;                                      
2248:  xff5-A  3.3 23.6  118   523    6   MOLECULE: PROTEIN TWEETY HOMOLOG 3;                                  
2249:  l4qu-A  3.3 32.2  108   281    7   MOLECULE: ELONGATION FACTOR 1-DELTA;                                 
2250:  lt2t-A  3.3 11.4   99   312    9   MOLECULE: REGULATION OF NUCLEAR PRE-MRNA DOMAIN-CONTAINING           
2251:  b3mg-A  3.3 15.6  101   669    5   MOLECULE: PRE-MRNA-PROCESSING FACTOR 39;                             
2252:  dmn4-A  3.3  5.0   82   365   11   MOLECULE: SOLUTE CARRIER FAMILY 35 MEMBER C2;                        
2253:  a1qg-A  3.3 25.8  108   627    8   MOLECULE: SIGNAL RECOGNITION PARTICLE SUBUNIT SRP68;                 
2254:  ofg8-A  3.3 40.7  113  1100   11   MOLECULE: TRANSMEMBRANE CHANNEL-LIKE PROTEIN 3;                      
2255:  d6eg-A  3.3 17.8   70  1313    9   MOLECULE: MITOGEN-ACTIVATED PROTEIN KINASE KINASE KINASE 15          
2256:  po0x-A  3.3 11.3  106  1400    3   MOLECULE: INOSITOL 1,4,5-TRISPHOSPHATE RECEPTOR TYPE 1;              
2257:  sud6-A  3.3 17.0   99  1400    5   MOLECULE: E3 UBIQUITIN-PROTEIN LIGASE MYCBP2;                        
2258:  ek8n-A  3.3  3.5   69   320    9   MOLECULE: DUAL OXIDASE MATURATION FACTOR 2;                          
2259:  y9iq-A  3.3 10.3   69   923   12   MOLECULE: TRANSPORTIN-3;                                             
2260:  on7v-A  3.3 16.3   70  1400    9   MOLECULE: PROBABLE E3 UBIQUITIN-PROTEIN LIGASE HECTD4;               
2261:  uqg9-A  3.3 20.5   91   834    5   MOLECULE: SODIUM/HYDROGEN EXCHANGER 3;                               
2262:  f5ix-A  3.3  2.9   69   131    7   MOLECULE: LEPTIN RECEPTOR OVERLAPPING TRANSCRIPT-LIKE 1;             
2263:  zck5-A  3.3  9.1   72   501    6   MOLECULE: SOLUTE CARRIER FAMILY 2, FACILITATED GLUCOSE TRAN          
2264:  iu7a-A  3.3  2.3   72   402   10   MOLECULE: PROSTAGLANDIN E2 RECEPTOR EP1 SUBTYPE;                     
2265:  w6ok-A  3.3 14.9   84  1052   11   MOLECULE: FOCAL ADHESION KINASE 1;                                   
2266:  rhm8-A  3.3 14.7  103   690    5   MOLECULE: ADHESION G PROTEIN-COUPLED RECEPTOR L4;                    
2267:  us1c-A  3.3 11.8   74   495    9   MOLECULE: ZINC FINGER AND SCAN DOMAIN-CONTAINING PROTEIN 5B          
2268:  x2xl-A  3.3 22.3  116  1248    8   MOLECULE: APOPTOTIC PROTEASE-ACTIVATING FACTOR 1;                    
2269:  cz9y-A  3.3 10.1   63   993    8   MOLECULE: DNA-BINDING PROTEIN SMUBP-2;                               
2270:  kv4s-A  3.3 11.8   68   245    6   MOLECULE: 14-3-3 PROTEIN ZETA/DELTA;                                 
2271:  pb2k-A  3.3  2.2   59   567    8   MOLECULE: PROTEIN PHOSPHATASE 1 REGULATORY INHIBITOR SUBUNI          
2272:  ycf9-A  3.3  4.3   75   167    5   MOLECULE: EPITHELIAL MEMBRANE PROTEIN 2;                             
2273:  hgn7-A  3.3 48.4  100  1400   10   MOLECULE: DYSTONIN;                                                  
2274:  u6pg-A  3.3 26.0  101  1400   11   MOLECULE: INOSITOL 1,4,5-TRISPHOSPHATE RECEPTOR TYPE 2;              
2275:  k8sf-A  3.3  5.1   68   313    7   MOLECULE: SOLUTE CARRIER FAMILY 35 MEMBER E3;                        
2276:  ksn9-A  3.3  6.9   83   411   16   MOLECULE: [PYRUVATE DEHYDROGENASE (ACETYL-TRANSFERRING)] KI          
2277:  mnm1-A  3.3 18.0  116   474    9   MOLECULE: MAJOR FACILITATOR SUPERFAMILY DOMAIN-CONTAINING P          
2278:  hu2q-A  3.3 21.0  109  1577    6   MOLECULE: DYNAMIN-BINDING PROTEIN;                                   
2279:  a5va-A  3.3 16.0  143  1400   10   MOLECULE: DYSTONIN;                                                  
2280:  c4kn-A  3.3 24.3  104   276    4   MOLECULE: NATURAL CYTOTOXICITY TRIGGERING RECEPTOR 2;                
2281:  fx4i-A  3.3 14.0  113  1400    5   MOLECULE: CADHERIN EGF LAG SEVEN-PASS G-TYPE RECEPTOR 2;             
2282:  w3zq-A  3.3  8.1   87   680    8   MOLECULE: ANOSMIN-1;                                                 
2283:  flb0-A  3.3 16.9   89   543    8   MOLECULE: SMALL CONDUCTANCE CALCIUM-ACTIVATED POTASSIUM CHA          
2284:  yap2-A  3.3  7.7   76   312    7   MOLECULE: MITOCHONDRIAL UNCOUPLING PROTEIN 3;                        
2285:  fox8-A  3.3  9.7   94  1400   14   MOLECULE: CYTOPLASMIC DYNEIN 2 HEAVY CHAIN 1;                        
2286:  hv8i-A  3.3 13.9   67  1400    3   MOLECULE: DYNEIN HEAVY CHAIN 11, AXONEMAL;                           
2287:  ya0i-A  3.3  9.9   64   248    9   MOLECULE: 14-3-3 PROTEIN SIGMA;                                      
2288:  t8ck-A  3.3 20.2   73   316    3   MOLECULE: PROTEIN LIFEGUARD 2;                                       
2289:  yk2l-A  3.3 14.1   90   338    6   MOLECULE: PROBABLE G-PROTEIN COUPLED RECEPTOR 160;                   
2290:  ai7n-A  3.3  8.7   85   213    8   MOLECULE: ATP SYNTHASE SUBUNIT O, MITOCHONDRIAL;                     
2291:  xb3n-A  3.3  2.7   56   364   13   MOLECULE: POPEYE DOMAIN-CONTAINING PROTEIN 2;                        
2292:  cc1d-A  3.3 11.6   83   203    4   MOLECULE: TRANSLATION MACHINERY-ASSOCIATED PROTEIN 16;               
2293:  wra1-A  3.3  4.1   78   553    6   MOLECULE: SOLUTE CARRIER FAMILY 45 MEMBER 3;                         
2294:  bry3-A  3.3 12.5  111   551    5   MOLECULE: PUTATIVE TYROSINE-PROTEIN PHOSPHATASE TPTE;                
2295:  ag5g-A  3.3  8.3   69  1400    7   MOLECULE: APOLIPOPROTEIN B-100;                                      
2296:  pwr7-A  3.3 17.5  118   803    5   MOLECULE: VOLUME-REGULATED ANION CHANNEL SUBUNIT LRRC8C;             
2297:  fh9j-A  3.3 10.4   96   847    6   MOLECULE: SIGNAL TRANSDUCER AND ACTIVATOR OF TRANSCRIPTION           
2298:  ci3n-A  3.3 14.5   72   323    3   MOLECULE: BREAST CANCER METASTASIS-SUPPRESSOR 1-LIKE PROTEI          
2299:  sq0p-A  3.3  9.7   59   765    8   MOLECULE: PROTEIN FAM160B1;                                          
2300:  plc6-A  3.3  6.2   99   612    8   MOLECULE: PROTON CHANNEL OTOP1;                                      
2301:  hxt8-A  3.3  3.8   69   320    6   MOLECULE: PUTATIVE OLFACTORY RECEPTOR 2W5 PSEUDOGENE;                
2302:  dfo5-A  3.3 15.3   70  1400    4   MOLECULE: CILIA- AND FLAGELLA-ASSOCIATED PROTEIN 46;                 
2303:  r0xw-A  3.3  8.1   92   384   10   MOLECULE: POTASSIUM CHANNEL SUBFAMILY K MEMBER 18;                   
2304:  mcx1-A  3.3 13.8   81  1826   11   MOLECULE: KINESIN-LIKE PROTEIN KIF13B;                               
2305:  ktd4-A  3.3 31.1  116   963   11   MOLECULE: SQUAMOUS CELL CARCINOMA ANTIGEN RECOGNIZED BY T-C          
2306:  s6hn-A  3.3  9.7   89   309    7   MOLECULE: G-PROTEIN COUPLED RECEPTOR 35;                             
2307:  a8pv-A  3.3  3.5   64   201    8   MOLECULE: RECEPTOR EXPRESSION-ENHANCING PROTEIN 1;                   
2308:  oe0z-A  3.3  9.9   81   207    9   MOLECULE: GRANULOCYTE COLONY-STIMULATING FACTOR;                     
2309:  qn5s-A  3.3  3.9   77   240   10   MOLECULE: KERATINOCYTE-ASSOCIATED PROTEIN 3;                         
2310:  dvd6-A  3.3 11.1   80   616   13   MOLECULE: SPASTIN;                                                   
2311:  q7pk-A  3.3 15.6  115   444    6   MOLECULE: CORTICOTROPIN-RELEASING FACTOR RECEPTOR 1;                 
2312:  zrg8-A  3.3  9.4   84  1400    7   MOLECULE: E3 UBIQUITIN-PROTEIN LIGASE RNF213;                        
2313:  ro6i-A  3.3 11.9  100  1474    7   MOLECULE: ADHESION G PROTEIN-COUPLED RECEPTOR L1;                    
2314:  h6sn-A  3.3  2.6   56   291    4   MOLECULE: POPEYE DOMAIN-CONTAINING PROTEIN 3;                        
2315:  o2aq-A  3.3 11.4   72  1400   10   MOLECULE: APOLIPOPROTEIN B-100;                                      
2316:  m6yh-A  3.3 19.2   66  1400    6   MOLECULE: SERINE-PROTEIN KINASE ATM;                                 
2317:  ld5b-A  3.3  6.0   94   524    7   MOLECULE: METALLOENDOPEPTIDASE OMA1, MITOCHONDRIAL;                  
2318:  hvs6-A  3.3  4.6   65   235    6   MOLECULE: TRANSMEMBRANE PROTEIN 215;                                 
2319:  w1aq-A  3.3 10.9   92   245    5   MOLECULE: OCIA DOMAIN-CONTAINING PROTEIN 1;                          
2320:  n3td-A  3.3  9.0   90   219   10   MOLECULE: TRANSMEMBRANE PROTEIN 179B;                                
2321:  ww5z-A  3.3  3.7   63  1400    6   MOLECULE: E3 SUMO-PROTEIN LIGASE RANBP2;                             
2322:  j1bs-A  3.3  7.3   74   200    5   MOLECULE: CILIARY NEUROTROPHIC FACTOR;                               
2323:  fe1i-A  3.3 15.1   98   456   10   MOLECULE: MFS-TYPE TRANSPORTER SLC18B1;                              
2324:  qx8h-A  3.3 13.9   73  1270    5   MOLECULE: RYANODINE RECEPTOR 3;                                      
2325:  oi9r-A  3.3 20.8   76  1259    8   MOLECULE: TRAFFICKING PROTEIN PARTICLE COMPLEX SUBUNIT 10;           
2326:  kni9-A  3.3  5.8   73  1400    7   MOLECULE: INOSITOL 1,4,5-TRISPHOSPHATE RECEPTOR TYPE 1;              
2327:  d4bc-A  3.3  4.9   78   181    3   MOLECULE: TRANSMEMBRANE PROTEIN 47;                                  
2328:  sr7m-A  3.3 11.6   76  1400    5   MOLECULE: OBSCURIN;                                                  
2329:  n2va-A  3.3  3.8   97  1400   12   MOLECULE: DYNEIN HEAVY CHAIN 8, AXONEMAL;                            
2330:  znh8-A  3.3 16.6   69  1400    3   MOLECULE: RYANODINE RECEPTOR 3;                                      
2331:  kad2-A  3.3 24.1   95   647    5   MOLECULE: POTASSIUM VOLTAGE-GATED CHANNEL SUBFAMILY D MEMBE          
2332:  ep2t-A  3.3 10.2   94   243   14   MOLECULE: INTERLEUKIN-27 SUBUNIT ALPHA;                              
2333:  pbm3-A  3.3  7.1  106   372    6   MOLECULE: PROBABLE G-PROTEIN COUPLED RECEPTOR 45;                    
2334:  gw0l-A  3.3  5.4   60  2144    5   MOLECULE: HEAT REPEAT-CONTAINING PROTEIN 1;                          
2335:  g3jf-A  3.3 11.2   69   909   10   MOLECULE: E3 UBIQUITIN-PROTEIN LIGASE HACE1;                         
2336:  ov1u-A  3.3 12.2   72  1244   10   MOLECULE: ALPHA-PROTEIN KINASE 1;                                    
2337:  h9eg-A  3.3 10.3   83   878    8   MOLECULE: GUANINE NUCLEOTIDE EXCHANGE FACTOR VAV2;                   
2338:  pk4a-A  3.3 13.4   88   655    7   MOLECULE: VERY LONG-CHAIN SPECIFIC ACYL-COA DEHYDROGENASE,           
2339:  myg0-A  3.3 51.8  149   703    4   MOLECULE: CYCLIC AMP-DEPENDENT TRANSCRIPTION FACTOR ATF-6 B          
2340:  b8js-A  3.3 38.2   90  1314    7   MOLECULE: SYNERGIN GAMMA;                                            
2341:  c5bj-A  3.3  9.0  100  1400    9   MOLECULE: RYANODINE RECEPTOR 1;                                      
2342:  pr5r-A  3.3 18.2  105  1400    6   MOLECULE: NEUROBEACHIN;                                              
2343:  vfg1-A  3.3 14.4   82   712    9   MOLECULE: TRANSMEMBRANE CHANNEL-LIKE PROTEIN 4;                      
2344:  ki2l-A  3.3  3.7   84  1400    8   MOLECULE: NIPPED-B-LIKE PROTEIN;                                     
2345:  b4kb-A  3.3 21.3   95   953    5   MOLECULE: COATOMER SUBUNIT BETA;                                     
2346:  zsy5-A  3.3 13.2   65  1400    9   MOLECULE: BACULOVIRAL IAP REPEAT-CONTAINING PROTEIN 6;               
2347:  jne1-A  3.3  7.5   85   236    4   MOLECULE: LHFPL TETRASPAN SUBFAMILY MEMBER 3 PROTEIN;                
2348:  mh4z-A  3.3 23.5  103   752    4   MOLECULE: CMT1A DUPLICATED REGION TRANSCRIPT 1 PROTEIN;              
2349:  c0rb-A  3.3  3.7   78  1400    8   MOLECULE: DNA POLYMERASE ZETA CATALYTIC SUBUNIT;                     
2350:  db6b-A  3.3 14.2   94   845    5   MOLECULE: PROTO-ONCOGENE VAV;                                        
2351:  prc3-A  3.3  3.4   75   657    7   MOLECULE: CHOLINE TRANSPORTER-LIKE PROTEIN 1;                        
2352:  j0dd-A  3.2 25.5   98  1400    9   MOLECULE: DYNEIN HEAVY CHAIN 8, AXONEMAL;                            
2353:  lvg3-A  3.2 11.7   78   364    8   MOLECULE: PARANEOPLASTIC ANTIGEN MA2;                                
2354:  amg5-A  3.2 25.0  108  1400    6   MOLECULE: DYNEIN HEAVY CHAIN 10, AXONEMAL;                           
2355:  x6ya-A  3.2 17.9   96  1400    4   MOLECULE: DYNEIN HEAVY CHAIN 14, AXONEMAL;                           
2356:  az5p-A  3.2  6.2   97   441    4   MOLECULE: SPHINGOSINE-1-PHOSPHATE PHOSPHATASE 1;                     
2357:  gm1h-A  3.2 18.7   99  1400    8   MOLECULE: DYNEIN HEAVY CHAIN 8, AXONEMAL;                            
2358:  wb1k-A  3.2 15.4  112  1400    9   MOLECULE: DYNEIN HEAVY CHAIN DOMAIN-CONTAINING PROTEIN 1;            
2359:  ct8h-A  3.2  9.8   68   138    4   MOLECULE: PUTATIVE UNCHARACTERIZED PROTEIN ENCODED BY LINC0          
2360:  fwr3-A  3.2 16.5  124  1400   12   MOLECULE: CYTOPLASMIC DYNEIN 2 HEAVY CHAIN 1;                        
2361:  n5qg-A  3.2 15.1  108  1400    9   MOLECULE: E3 UBIQUITIN-PROTEIN LIGASE RNF213;                        
2362:  ewh8-A  3.2 23.6   97   854    8   MOLECULE: ROD CGMP-SPECIFIC 3',5'-CYCLIC PHOSPHODIESTERASE           
2363:  lz7x-A  3.2 18.2   87   785    5   MOLECULE: AP-1 COMPLEX SUBUNIT GAMMA-LIKE 2;                         
2364:  h9ov-A  3.2 18.8  113  1400    8   MOLECULE: CILIA- AND FLAGELLA-ASSOCIATED PROTEIN 46;                 
2365:  mf8p-A  3.2 12.0   91  1364   10   MOLECULE: PLECKSTRIN HOMOLOGY DOMAIN-CONTAINING FAMILY H ME          
2366:  chd7-A  3.2  4.2   95   446    3   MOLECULE: PUTATIVE CYTOCHROME P450 2D7;                              
2367:  yt4e-A  3.2 16.0  119  1175   10   MOLECULE: 1-PHOSPHATIDYLINOSITOL 4,5-BISPHOSPHATE PHOSPHODI          
2368:  hxy4-A  3.2 12.5   94  1400    5   MOLECULE: WD REPEAT- AND FYVE DOMAIN-CONTAINING PROTEIN 4;           
2369:  ii1r-A  3.2 22.2  120  1400    4   MOLECULE: FIBROUS SHEATH-INTERACTING PROTEIN 2;                      
2370:  nf6u-A  3.2  7.7   91   503   13   MOLECULE: T-COMPLEX PROTEIN 11 HOMOLOG;                              
2371:  ty1w-A  3.2 18.5   95  1400   11   MOLECULE: MICROTUBULE-ACTIN CROSS-LINKING FACTOR 1, ISOFORM          
2372:  nbe8-A  3.2  3.6   91   419   11   MOLECULE: FARNESYL PYROPHOSPHATE SYNTHASE;                           
2373:  rnl9-A  3.2  4.7   63  1215   11   MOLECULE: ZINC FINGER SWIM DOMAIN-CONTAINING PROTEIN 6;              
2374:  aj4e-A  3.2 14.7  121   321    6   MOLECULE: PHOSPHOLIPID PHOSPHATASE-RELATED PROTEIN TYPE 5;           
2375:  na2l-A  3.2 26.4  112  1400    5   MOLECULE: FIBROUS SHEATH-INTERACTING PROTEIN 2;                      
2376:  m8cx-A  3.2 11.8  111  1423    7   MOLECULE: PROTEIN PHOSPHATASE SLINGSHOT HOMOLOG 2;                   
2377:  z0wg-A  3.2 24.0   92  1701    7   MOLECULE: COILED-COIL DOMAIN-CONTAINING PROTEIN 180;                 
2378:  ff5z-A  3.2 15.1   93  1400    9   MOLECULE: PROBABLE E3 UBIQUITIN-PROTEIN LIGASE HERC1;                
2379:  x3cg-A  3.2  3.6   64   420    5   MOLECULE: TRANSCRIPTIONAL ADAPTER 2-BETA;                            
2380:  jp1a-A  3.2 12.6  115   971    3   MOLECULE: REVERSION-INDUCING CYSTEINE-RICH PROTEIN WITH KAZ          
2381:  s0kz-A  3.2 30.7  143  1400   11   MOLECULE: LAMININ SUBUNIT ALPHA-5;                                   
2382:  iz9a-A  3.2 15.1   87   780    7   MOLECULE: CULLIN-5;                                                  
2383:  eip1-A  3.2 20.4  116  1564    8   MOLECULE: TETRATRICOPEPTIDE REPEAT PROTEIN 37;                       
2384:  xa6s-A  3.2  8.2   87  1400   16   MOLECULE: MIDASIN;                                                   
2385:  m4gm-A  3.2 13.6  106  1400    8   MOLECULE: NESPRIN-1;                                                 
2386:  z3af-A  3.2  4.8  105   380   10   MOLECULE: TRANSMEMBRANE PROTEIN 229A;                                
2387:  gky3-A  3.2  5.2   74  1400    8   MOLECULE: DYNEIN HEAVY CHAIN 17, AXONEMAL;                           
2388:  p0ma-A  3.2 12.9   93   860    5   MOLECULE: ROD CGMP-SPECIFIC 3',5'-CYCLIC PHOSPHODIESTERASE           
2389:  g6tr-A  3.2 27.1  110  1042   10   MOLECULE: EXOSOME RNA HELICASE MTR4;                                 
2390:  bci3-A  3.2 13.3  121   455    7   MOLECULE: RETINOIC ACID RECEPTOR BETA;                               
2391:  wr4d-A  3.2 30.4  104  1080    5   MOLECULE: ADENYLATE CYCLASE TYPE 7;                                  
2392:  d0hi-A  3.2  9.6  100   356    7   MOLECULE: KINETOCHORE-ASSOCIATED PROTEIN DSN1 HOMOLOG;               
2393:  wwk9-A  3.2 23.0  133  1400    8   MOLECULE: CYTOPLASMIC DYNEIN 1 HEAVY CHAIN 1;                        
2394:  lvb1-A  3.2 26.2  102   709    4   MOLECULE: ATP-BINDING CASSETTE SUB-FAMILY F MEMBER 3;                
2395:  lu5d-A  3.2 14.8  106   471    7   MOLECULE: CLEAVAGE AND POLYADENYLATION SPECIFICITY FACTOR S          
2396:  hl2z-A  3.2  3.1   63   189    8   MOLECULE: CANCER/TESTIS ANTIGEN FAMILY 45 MEMBER A6;                 
2397:  ugh0-A  3.2 14.0  102   708    7   MOLECULE: EXOCYST COMPLEX COMPONENT 5;                               
2398:  yyp0-A  3.2 23.3  109  1400    8   MOLECULE: LAMININ SUBUNIT ALPHA-3;                                   
2399:  q7cb-A  3.2 14.1   96   507    5   MOLECULE: LARGE NEUTRAL AMINO ACIDS TRANSPORTER SMALL SUBUN          
2400:  uq9f-A  3.2 25.3   77   315    5   MOLECULE: ALPHA- AND GAMMA-ADAPTIN-BINDING PROTEIN P34;              
2401:  n2zm-A  3.2 15.7   96   679    5   MOLECULE: STRESS-70 PROTEIN, MITOCHONDRIAL;                          
2402:  t1sj-A  3.2 17.9   83   399    4   MOLECULE: RAS-RELATED GTP-BINDING PROTEIN C;                         
2403:  cn1f-A  3.2 14.3   94   297    2   MOLECULE: PHOSPHATIDYLINOSITOL N-ACETYLGLUCOSAMINYLTRANSFER          
2404:  fv8g-A  3.2  7.6   46   616    9   MOLECULE: PUTATIVE SAGE1-LIKE PROTEIN;                               
2405:  ey1q-A  3.2  6.4   86   226    1   MOLECULE: TRANSMEMBRANE PROTEIN 204;                                 
2406:  b3ul-A  3.2 18.4  113  1400    4   MOLECULE: NEUROBEACHIN;                                              
2407:  v6uz-A  3.2  3.2   60   523    5   MOLECULE: ZINC FINGER PROTEIN 765;                                   
2408:  me8z-A  3.2 22.7  132   512    4   MOLECULE: GAMMA-AMINOBUTYRIC ACID RECEPTOR SUBUNIT BETA-2;           
2409:  nkm1-A  3.2 18.6   75   176    7   MOLECULE: PROTEIN MAL2;                                              
2410:  vcw5-A  3.2 26.4  108   479    6   MOLECULE: TRANSCRIPTIONAL REGULATOR ERG;                             
2411:  nez6-A  3.2  4.6   84   193    6   MOLECULE: P53 APOPTOSIS EFFECTOR RELATED TO PMP-22;                  
2412:  l8kv-A  3.2  9.5   90   586   10   MOLECULE: GLUTATHIONE HYDROLASE 5 PROENZYME;                         
2413:  k9fc-A  3.2 19.5   86  1400    6   MOLECULE: DYNEIN HEAVY CHAIN 11, AXONEMAL;                           
2414:  rcl2-A  3.2 20.7   74   183    8   MOLECULE: CKLF-LIKE MARVEL TRANSMEMBRANE DOMAIN-CONTAINING           
2415:  wz4u-A  3.2 24.4  121   388    7   MOLECULE: PALMITOYLTRANSFERASE ZDHHC18;                              
2416:  lv9a-A  3.2 11.6   71  1400    8   MOLECULE: BACULOVIRAL IAP REPEAT-CONTAINING PROTEIN 6;               
2417:  ijf3-A  3.2  5.4   62  1320   10   MOLECULE: TETRATRICOPEPTIDE REPEAT PROTEIN 21A;                      
2418:  uz1x-A  3.2 13.0  115   934   10   MOLECULE: DNA MISMATCH REPAIR PROTEIN MSH2;                          
2419:  aw7n-A  3.2  4.9   73   516    1   MOLECULE: RHO GUANINE NUCLEOTIDE EXCHANGE FACTOR 9;                  
2420:  nkb2-A  3.2  8.1   68   428    9   MOLECULE: 5'-NUCLEOTIDASE DOMAIN-CONTAINING PROTEIN 4;               
2421:  r9da-A  3.2 18.5  127  1400    9   MOLECULE: E3 UBIQUITIN-PROTEIN LIGASE RNF213;                        
2422:  p6gz-A  3.2 15.7   88  1030   10   MOLECULE: PROTEIN PHOSPHATASE 1 REGULATORY SUBUNIT 12A;              
2423:  nw3r-A  3.2 29.7  104  2063    6   MOLECULE: RHO GUANINE NUCLEOTIDE EXCHANGE FACTOR 17;                 
2424:  yf2c-A  3.2 14.1  104  1207    7   MOLECULE: E3 UBIQUITIN-PROTEIN LIGASE RNF213;                        
2425:  yqz3-A  3.2 15.1   75   669    9   MOLECULE: AMILORIDE-SENSITIVE SODIUM CHANNEL SUBUNIT ALPHA;          
2426:  kfb5-A  3.2 12.2   74  1400   14   MOLECULE: NEUROBEACHIN-LIKE PROTEIN 2;                               
2427:  ktg9-A  3.2 14.9   93   405    3   MOLECULE: TRANSCRIPTION FACTOR DP FAMILY MEMBER 3;                   
2428:  ckc3-A  3.2 15.6  111  1686   10   MOLECULE: PHOSPHATIDYLINOSITOL 4-PHOSPHATE 3-KINASE C2 DOMA          
2429:  xo1h-A  3.2 10.4   72  1259    4   MOLECULE: TRANSFORMATION/TRANSCRIPTION DOMAIN-ASSOCIATED PR          
2430:  fxx1-A  3.2  2.7   53   238    6   MOLECULE: PROTEIN LIFEGUARD 4;                                       
2431:  m3vv-A  3.2 13.1   91  1400    7   MOLECULE: PROBABLE E3 UBIQUITIN-PROTEIN LIGASE HECTD4;               
2432:  t5nj-A  3.2 13.6   78  1578    8   MOLECULE: FERM AND PDZ DOMAIN-CONTAINING PROTEIN 1;                  
2433:  d1rg-A  3.2  3.7   70   330    1   MOLECULE: OLFACTORY RECEPTOR 1P1;                                    
2434:  fa2t-A  3.2  9.6   81   488    5   MOLECULE: TRANSMEMBRANE PROTEIN 39A;                                 
2435:  pf3t-A  3.2 10.3   78   906    8   MOLECULE: E3 UBIQUITIN-PROTEIN LIGASE CBL;                           
2436:  ej0f-A  3.2  6.0   92   568    4   MOLECULE: NADPH OXIDASE 3;                                           
2437:  lek0-A  3.2  9.9   93   779   12   MOLECULE: MEMBRANE METALLO-ENDOPEPTIDASE-LIKE 1;                     
2438:  z9jt-A  3.2  6.3   92  1400    9   MOLECULE: NESPRIN-2;                                                 
2439:  gtw8-A  3.2  7.0  108   369    5   MOLECULE: NUCLEAR PORE COMPLEX-INTERACTING PROTEIN FAMILY,           
2440:  ns1z-A  3.2 17.4   87   716   10   MOLECULE: DYNEIN INTERMEDIATE CHAIN CFAP94, AXONEMAL;                
2441:  h0nw-A  3.2 18.8  109   859    4   MOLECULE: ACTIVE BREAKPOINT CLUSTER REGION-RELATED PROTEIN;          
2442:  mg2x-A  3.2 19.7   86   297    8   MOLECULE: PUTATIVE COILED-COIL DOMAIN-CONTAINING PROTEIN 19          
2443:  mcq4-A  3.2  7.7   85   292    2   MOLECULE: PUTATIVE GONADOTROPIN-RELEASING HORMONE II RECEPT          
2444:  dha2-A  3.2 15.1   83  1742    7   MOLECULE: NACHT AND WD REPEAT DOMAIN-CONTAINING PROTEIN 2;           
2445:  z5rz-A  3.2  2.5   52   977   12   MOLECULE: ZINC FINGER CCCH DOMAIN-CONTAINING PROTEIN 7B;             
2446:  iw6x-A  3.2  5.4   81   695    7   MOLECULE: ADHESION G PROTEIN-COUPLED RECEPTOR F4;                    
2447:  oq6l-A  3.2 14.8   88  1756    3   MOLECULE: RANBP2-LIKE AND GRIP DOMAIN-CONTAINING PROTEIN 2;          
2448:  e1rd-A  3.2 14.7   87  1400    7   MOLECULE: DYNEIN HEAVY CHAIN 10, AXONEMAL;                           
2449:  z2yj-A  3.2 16.5   86   435    8   MOLECULE: ORIGIN RECOGNITION COMPLEX SUBUNIT 5;                      
2450:  cq7z-A  3.2  5.0   74   270    7   MOLECULE: ELONGATION OF VERY LONG CHAIN FATTY ACIDS PROTEIN          
2451:  yy3h-A  3.2  8.0   77   247    6   MOLECULE: TRANSMEMBRANE PROTEIN 33;                                  
2452:  erj2-A  3.2  8.5   86   173    8   MOLECULE: CKLF-LIKE MARVEL TRANSMEMBRANE DOMAIN-CONTAINING           
2453:  d7uv-A  3.2 20.0   83   448    8   MOLECULE: PROTEIN CHIBBY HOMOLOG 2;                                  
2454:  ez1f-A  3.2  6.4   61   280    3   MOLECULE: BOREALIN;                                                  
2455:  m4fg-A  3.2 15.7   79   602    8   MOLECULE: ZINC FINGER MYND DOMAIN-CONTAINING PROTEIN 11;             
2456:  ihv4-A  3.2 31.0  124  1400   10   MOLECULE: DYNEIN HEAVY CHAIN 11, AXONEMAL;                           
2457:  nq3t-A  3.2 13.2   96   456    8   MOLECULE: EQUILIBRATIVE NUCLEOSIDE TRANSPORTER 2;                    
2458:  yv7o-A  3.2 14.3   74   531    5   MOLECULE: ZINC FINGER PROTEIN 492;                                   
2459:  rls0-A  3.2 28.9  125   677    6   MOLECULE: TRANSCRIPTION FACTOR IIIB 90 KDA SUBUNIT;                  
2460:  w6mj-A  3.2 24.9   92  1400    8   MOLECULE: POLYCYSTIC KIDNEY DISEASE PROTEIN 1-LIKE 1;                
2461:  xyr1-A  3.2 14.0   78   569   14   MOLECULE: SPERMATOGENESIS-ASSOCIATED PROTEIN 16;                     
2462:  ih9i-A  3.2  8.2   70  1400    7   MOLECULE: CILIA- AND FLAGELLA-ASSOCIATED PROTEIN 54;                 
2463:  bhk8-A  3.2  8.7   91   750    9   MOLECULE: PROTEIN O-MANNOSYL-TRANSFERASE 2;                          
2464:  bgk4-A  3.2 22.8  102  1226    3   MOLECULE: AF4/FMR2 FAMILY MEMBER 3;                                  
2465:  t0qv-A  3.2 32.0  146  1400    8   MOLECULE: DYNEIN HEAVY CHAIN 9, AXONEMAL;                            
2466:  eg2t-A  3.2 11.9   61  2220    7   MOLECULE: CALCINEURIN-BINDING PROTEIN CABIN-1;                       
2467:  bh0a-A  3.2 13.1   80   399    5   MOLECULE: C-TYPE LECTIN DOMAIN FAMILY 4 MEMBER M;                    
2468:  k7yy-A  3.2 24.4  100  1530   10   MOLECULE: GLUTAMATE-RICH PROTEIN 3;                                  
2469:  ds2a-A  3.2  8.9   54  1400   13   MOLECULE: E3 UBIQUITIN-PROTEIN LIGASE MYCBP2;                        
2470:  kgj7-A  3.2  4.7   78   229    9   MOLECULE: PUTATIVE CLAUDIN-25;                                       
2471:  arx2-A  3.2 13.0   92   492    9   MOLECULE: PUTATIVE TRANSPORTER SVOPL;                                
2472:  pke6-A  3.2  3.8   62  1081    2   MOLECULE: WD REPEAT-CONTAINING PROTEIN 64;                           
2473:  ayz7-A  3.2 18.9   73   236    8   MOLECULE: SERTA DOMAIN-CONTAINING PROTEIN 1;                         
2474:  pzm2-A  3.2 22.4  114  1400    9   MOLECULE: DYNEIN HEAVY CHAIN 6, AXONEMAL;                            
2475:  l6yv-A  3.2 24.9   88  1400    7   MOLECULE: DYNEIN HEAVY CHAIN 2, AXONEMAL;                            
2476:  w4th-A  3.2 17.7   79  1400    6   MOLECULE: ATP-BINDING CASSETTE SUB-FAMILY A MEMBER 13;               
2477:  ap0i-A  3.2  5.6   60   538   15   MOLECULE: KATANIN P60 ATPASE-CONTAINING SUBUNIT A-LIKE 2;            
2478:  gf4s-A  3.2  4.5   71   183   14   MOLECULE: FERRITIN HEAVY POLYPEPTIDE-LIKE 17;                        
2479:  zar0-A  3.2  5.2   88   549    5   MOLECULE: ACETYL-COENZYME A TRANSPORTER 1;                           
2480:  scx0-A  3.2 14.0   87   523    6   MOLECULE: UDP-GLUCURONOSYLTRANSFERASE 3A2;                           
2481:  ki5n-A  3.2 99.7   99  1400   14   MOLECULE: DYSTROPHIN;                                                
2482:  q4hd-A  3.2 12.3   72  1400    7   MOLECULE: POLYCYSTIC KIDNEY DISEASE PROTEIN 1-LIKE 1;                
2483:  w4nk-A  3.2 20.3   76   929    8   MOLECULE: TESTIS-EXPRESSED PROTEIN 10;                               
2484:  ncp3-A  3.2 15.2   98  1758    5   MOLECULE: RANBP2-LIKE AND GRIP DOMAIN-CONTAINING PROTEIN 4;          
2485:  cmw7-A  3.2 14.8  129   449   12   MOLECULE: CLUSTERIN;                                                 
2486:  rb7l-A  3.2 21.9   89   647    8   MOLECULE: LEUCINE-RICH REPEAT AND WD REPEAT-CONTAINING PROT          
2487:  ibg2-A  3.2 10.9   75   320    3   MOLECULE: OLFACTORY RECEPTOR 13C8;                                   
2488:  gj3h-A  3.2  9.4   87   706    7   MOLECULE: GAMMA-ADDUCIN;                                             
2489:  b2tj-A  3.2 11.1   69   106   12   MOLECULE: PUTATIVE HIG1 DOMAIN FAMILY MEMBER 2B;                     
2490:  st7p-A  3.2 30.7  103   907   10   MOLECULE: WHIRLIN;                                                   
2491:  vs5j-A  3.2 14.9  111  1830    5   MOLECULE: DEDICATOR OF CYTOKINESIS PROTEIN 2;                        
2492:  e8ii-A  3.2  5.2   69  1316    7   MOLECULE: TETRATRICOPEPTIDE REPEAT PROTEIN 21B;                      
2493:  d0et-A  3.2  4.4   71   362    4   MOLECULE: E3 UBIQUITIN-PROTEIN LIGASE TM129;                         
2494:  t7so-A  3.2  7.5   84   216    7   MOLECULE: TRANSMEMBRANE PROTEIN 80;                                  
2495:  wli5-A  3.2  8.1   75   540    4   MOLECULE: SOLUTE CARRIER FAMILY 2, FACILITATED GLUCOSE TRAN          
2496:  uyq0-A  3.2  6.9   93   260    5   MOLECULE: TRANSMEMBRANE PROTEIN 70, MITOCHONDRIAL;                   
2497:  jzi5-A  3.2  9.2   94   479    6   MOLECULE: MUSCARINIC ACETYLCHOLINE RECEPTOR M4;                      
2498:  l9zc-A  3.2  3.7   67   459    9   MOLECULE: NADH-UBIQUINONE OXIDOREDUCTASE CHAIN 4;                    
2499:  l6do-A  3.2 12.6  106   796    9   MOLECULE: NUCLEAR GTPASE SLIP-GC;                                    
2500:  ias0-A  3.2 12.0   99   318    7   MOLECULE: FIBRONECTIN TYPE III DOMAIN-CONTAINING PROTEIN 11          
2501:  ccm6-A  3.2  8.7   82   741    5   MOLECULE: ALPHA-1,6-MANNOSYLGLYCOPROTEIN 6-BETA-N-                   
2502:  o0ps-A  3.2  4.9   96   522   11   MOLECULE: NEUROPEPTIDE FF RECEPTOR 2;                                
2503:  wgt5-A  3.2 14.7   83   607    6   MOLECULE: DOLICHYL-DIPHOSPHOOLIGOSACCHARIDE--PROTEIN                 
2504:  qqe7-A  3.2  4.1   69  1400   12   MOLECULE: DYNEIN HEAVY CHAIN 3, AXONEMAL;                            
2505:  vwl6-A  3.2  4.6   80   235    3   MOLECULE: SECRETORY CARRIER-ASSOCIATED MEMBRANE PROTEIN 5;           
2506:  k2rb-A  3.2  4.6   71   504   11   MOLECULE: PHOSPHATIDYLINOSITOL-GLYCAN BIOSYNTHESIS CLASS W           
2507:  jwg1-A  3.2 17.6   90   530    6   MOLECULE: ESTROGEN RECEPTOR BETA;                                    
2508:  tv4l-A  3.2 14.0   77   220    5   MOLECULE: PROTEIN DGCR6;                                             
2509:  a0dh-A  3.2  7.8   66  1400    6   MOLECULE: DMX-LIKE PROTEIN 1;                                        
2510:  g0go-A  3.2 13.1  100   756    5   MOLECULE: CENTROMERE PROTEIN I;                                      
2511:  w6hz-A  3.2 54.1  102  1210    7   MOLECULE: AF4/FMR2 FAMILY MEMBER 1;                                  
2512:  c3au-A  3.2 18.7  107   246    7   MOLECULE: TRANSMEMBRANE AND UBIQUITIN-LIKE DOMAIN-CONTAININ          
2513:  n0rn-A  3.2 13.9   91   359    7   MOLECULE: PROSTAGLANDIN F2-ALPHA RECEPTOR;                           
2514:  l2zv-A  3.2 11.7   76   219    5   MOLECULE: INTERLEUKIN-12 SUBUNIT ALPHA;                              
2515:  d1am-A  3.2126.2   79  1400    6   MOLECULE: DYSTROPHIN;                                                
2516:  k0lk-A  3.2 11.4   76   157    1   MOLECULE: TRANSMEMBRANE PROTEIN 50A;                                 
2517:  n2cg-A  3.2  8.7   60  1004   13   MOLECULE: HERMANSKY-PUDLAK SYNDROME 3 PROTEIN;                       
2518:  r6bn-A  3.2 16.1   62  1400   11   MOLECULE: E3 UBIQUITIN-PROTEIN LIGASE RNF213;                        
2519:  f9mm-A  3.2 21.2  103  1400   11   MOLECULE: DYNEIN HEAVY CHAIN 6, AXONEMAL;                            
2520:  nqr2-A  3.2 14.1  102   543    7   MOLECULE: EH DOMAIN-CONTAINING PROTEIN 2;                            
2521:  o7fa-A  3.2 17.8   64  1400   13   MOLECULE: CILIOGENESIS AND PLANAR POLARITY EFFECTOR 1;               
2522:  t1qx-A  3.2  4.5   78   225    8   MOLECULE: TRANSMEMBRANE PROTEIN 225;                                 
2523:  vl8l-A  3.2  6.2  107  1610    7   MOLECULE: ADENYLATE CYCLASE TYPE 10;                                 
2524:  rep0-A  3.2  8.9   90   277    3   MOLECULE: INSULIN-INDUCED GENE 1 PROTEIN;                            
2525:  b7wp-A  3.2 21.0   98   430    8   MOLECULE: DREBRIN-LIKE PROTEIN;                                      
2526:  cs7b-A  3.2  8.7   65  1400    8   MOLECULE: E3 UBIQUITIN-PROTEIN LIGASE UBR4;                          
2527:  f3bw-A  3.2 39.8   84   217    4   MOLECULE: BIOGENESIS OF LYSOSOME-RELATED ORGANELLES COMPLEX          
2528:  kg4v-A  3.2 51.1  140  1400   14   MOLECULE: SPECTRIN BETA CHAIN, NON-ERYTHROCYTIC 5;                   
2529:  nk0n-A  3.2 25.6   90  1459    8   MOLECULE: ENDOGENOUS RETROVIRUS GROUP K MEMBER 7 POL PROTEI          
2530:  l0cb-A  3.2 17.1   86   281   10   MOLECULE: KINETOCHORE-ASSOCIATED PROTEIN NSL1 HOMOLOG;               
2531:  jo9e-A  3.2  2.3   77   403    6   MOLECULE: G-PROTEIN COUPLED RECEPTOR FAMILY C GROUP 5 MEMBE          
2532:  r8aq-A  3.2  3.3   58  1400    9   MOLECULE: DYNEIN HEAVY CHAIN 3, AXONEMAL;                            
2533:  d6do-A  3.2  6.6   74   186    7   MOLECULE: HIGH MOBILITY GROUP PROTEIN B4;                            
2534:  awb3-A  3.2 20.3  135  1241    8   MOLECULE: PLASMA MEMBRANE CALCIUM-TRANSPORTING ATPASE 4;             
2535:  fe6p-A  3.2 17.3   65   118    5   MOLECULE: TRANSMEMBRANE PROTEIN 243;                                 
2536:  k4bl-A  3.2 18.1  101  1243    3   MOLECULE: PROTEIN MMS22-LIKE;                                        
2537:  sfu2-A  3.2  8.1   92   726    9   MOLECULE: TRANSMEMBRANE CHANNEL-LIKE PROTEIN 8;                      
2538:  ka6w-A  3.2 12.7  107   432    9   MOLECULE: SHORT/BRANCHED CHAIN SPECIFIC ACYL-COA DEHYDROGEN          
2539:  p9zb-A  3.2 29.7  103   417    3   MOLECULE: STERILE ALPHA MOTIF DOMAIN-CONTAINING PROTEIN 14;          
2540:  y4eu-A  3.2  9.7   87   229    6   MOLECULE: TRANSMEMBRANE PROTEIN 182;                                 
2541:  ct0x-A  3.2 11.4  110   559    3   MOLECULE: LARGE NEUTRAL AMINO ACIDS TRANSPORTER SMALL SUBUN          
2542:  lb4r-A  3.2 21.9   75  1400   13   MOLECULE: DYNEIN HEAVY CHAIN DOMAIN-CONTAINING PROTEIN 1;            
2543:  w5rl-A  3.1  7.1   77   733    5   MOLECULE: HYPERMETHYLATED IN CANCER 1 PROTEIN;                       
2544:  qyv0-A  3.1 24.5  109  1400    6   MOLECULE: DYNEIN HEAVY CHAIN 11, AXONEMAL;                           
2545:  f4jq-A  3.1 26.5  101  1400    7   MOLECULE: DYNEIN HEAVY CHAIN 8, AXONEMAL;                            
2546:  zt7y-A  3.1  5.8   74   655    3   MOLECULE: BROAD SUBSTRATE SPECIFICITY ATP-BINDING CASSETTE           
2547:  sx9j-A  3.1 21.6  101  1400   10   MOLECULE: A-KINASE ANCHOR PROTEIN 9;                                 
2548:  kmp1-A  3.1 12.0  114   454    9   MOLECULE: RETINOIC ACID RECEPTOR GAMMA;                              
2549:  lrx0-A  3.1 22.4   92  1384    7   MOLECULE: WD REPEAT- AND FYVE DOMAIN-CONTAINING PROTEIN 4;           
2550:  hgi5-A  3.1 16.5   79  1400   10   MOLECULE: MIDASIN;                                                   
2551:  rp4f-A  3.1  6.7   93  1400    8   MOLECULE: NESPRIN-2;                                                 
2552:  vrw1-A  3.1  8.8   95  1137    4   MOLECULE: AP-4 COMPLEX SUBUNIT EPSILON-1;                            
2553:  bmk9-A  3.1 20.8  122   834    4   MOLECULE: ENHANCER OF FILAMENTATION 1;                               
2554:  wzk1-A  3.1 11.1  100   147    7   MOLECULE: PROTEIN PHOSPHATASE 1 REGULATORY SUBUNIT 14A;              
2555:  hr2q-A  3.1 12.5  121   311    8   MOLECULE: PHOSPHOLIPID PHOSPHATASE 3;                                
2556:  e4mm-A  3.1 12.6   69  1121    6   MOLECULE: CILIA- AND FLAGELLA-ASSOCIATED PROTEIN 70;                 
2557:  t3ht-A  3.1 15.1   93  1400    6   MOLECULE: PLECTIN;                                                   
2558:  x7jo-A  3.1  9.9  101   399    9   MOLECULE: ALL TRANS-POLYPRENYL-DIPHOSPHATE SYNTHASE PDSS2;           
2559:  v2mu-A  3.1 24.0  110   890    5   MOLECULE: WOLFRAMIN;                                                 
2560:  md6s-A  3.1 20.7  142  1400    8   MOLECULE: ATP-BINDING CASSETTE SUB-FAMILY A MEMBER 13;               
2561:  jw6z-A  3.1  7.5   69   869   12   MOLECULE: DYNAMIN-3;                                                 
2562:  y1io-A  3.1 20.8  111  1045    7   MOLECULE: E3 UBIQUITIN-PROTEIN LIGASE TOPORS;                        
2563:  n2pm-A  3.1 18.0  101  1400    6   MOLECULE: CILIA- AND FLAGELLA-ASSOCIATED PROTEIN 54;                 
2564:  fqq5-A  3.1  3.6   72   319    8   MOLECULE: F-BOX ONLY PROTEIN 8;                                      
2565:  m5xu-A  3.1 26.8  119  1488    6   MOLECULE: IQ MOTIF AND SEC7 DOMAIN-CONTAINING PROTEIN 2;             
2566:  bym0-A  3.1 21.8   89  1400    6   MOLECULE: MIDASIN;                                                   
2567:  r1jq-A  3.1 11.2   99  1400    6   MOLECULE: KALIRIN;                                                   
2568:  jag6-A  3.1 20.3  139  1400    7   MOLECULE: KALIRIN;                                                   
2569:  a7yn-A  3.1 20.9  121   549    5   MOLECULE: TIGGER TRANSPOSABLE ELEMENT-DERIVED PROTEIN 7;             
2570:  g2io-A  3.1  4.9   76  1400   11   MOLECULE: UNCONVENTIONAL MYOSIN-XV;                                  
2571:  m2zw-A  3.1 19.6   85  1338   14   MOLECULE: ALDEHYDE OXIDASE;                                          
2572:  mxk5-A  3.1 37.6  117  1309   11   MOLECULE: MICROTUBULE-ASSOCIATED SERINE/THREONINE-PROTEIN K          
2573:  sv0a-A  3.1  9.3   82  1176    4   MOLECULE: LEUCINE--TRNA LIGASE, CYTOPLASMIC;                         
2574:  zli5-A  3.1 13.6   96  1285    8   MOLECULE: DYSTROPHIN;                                                
2575:  yll4-A  3.1  9.4   86  1400    3   MOLECULE: WD REPEAT- AND FYVE DOMAIN-CONTAINING PROTEIN 4;           
2576:  uxa2-A  3.1  4.5   96   579    5   MOLECULE: NUCLEAR RECEPTOR SUBFAMILY 1 GROUP D MEMBER 2;             
2577:  e9zb-A  3.1  6.6   63   654    6   MOLECULE: TUMOR NECROSIS FACTOR ALPHA-INDUCED PROTEIN 2;             
2578:  oa3f-A  3.1  4.0   81   558    4   MOLECULE: PHOSPHATIDYLSERINE LIPASE ABHD16A;                         
2579:  pfi5-A  3.1 13.7   97  1400    3   MOLECULE: WD REPEAT- AND FYVE DOMAIN-CONTAINING PROTEIN 4;           
2580:  s1ay-A  3.1 16.6  137  1400    9   MOLECULE: NESPRIN-1;                                                 
2581:  rr3s-A  3.1 17.9  115   980    5   MOLECULE: CONSERVED OLIGOMERIC GOLGI COMPLEX SUBUNIT 1;              
2582:  dh7m-A  3.1 34.5  112  1591   12   MOLECULE: T-LYMPHOMA INVASION AND METASTASIS-INDUCING PROTE          
2583:  tfb8-A  3.1  3.8   57   381    5   MOLECULE: UBIQUITIN-ASSOCIATED PROTEIN 1-LIKE;                       
2584:  zmp7-A  3.1 15.3   86  1400    6   MOLECULE: CILIA- AND FLAGELLA-ASSOCIATED PROTEIN 54;                 
2585:  em1r-A  3.1  8.7   84   522    8   MOLECULE: STEROL O-ACYLTRANSFERASE 2;                                
2586:  ftm7-A  3.1 17.6  115  1400    7   MOLECULE: THYROGLOBULIN;                                             
2587:  zc6h-A  3.1 18.7   96   663    8   MOLECULE: POLYUNSATURATED FATTY ACID LIPOXYGENASE ALOX12;            
2588:  u4zu-A  3.1 23.5   90   289   12   MOLECULE: TRANSMEMBRANE PROTEIN 163;                                 
2589:  wbx6-A  3.1 10.8   73   695    5   MOLECULE: POTASSIUM VOLTAGE-GATED CHANNEL SUBFAMILY KQT MEM          
2590:  utl5-A  3.1 10.2   65   315    8   MOLECULE: PROTEIN ABHD11;                                            
2591:  dg2i-A  3.1 20.5   82   710    5   MOLECULE: RNA POLYMERASE-ASSOCIATED PROTEIN RTF1 HOMOLOG;            
2592:  x7gm-A  3.1 16.2  114   501    4   MOLECULE: G PROTEIN-ACTIVATED INWARD RECTIFIER POTASSIUM CH          
2593:  ch8e-A  3.1  2.9   55  1400    9   MOLECULE: MIDASIN;                                                   
2594:  se8k-A  3.1 17.8   87   347    8   MOLECULE: PROBABLE G-PROTEIN COUPLED RECEPTOR 148;                   
2595:  mvr0-A  3.1 18.2   89   228    6   MOLECULE: THAP DOMAIN-CONTAINING PROTEIN 2;                          
2596:  n6tz-A  3.1 15.8  109   636    4   MOLECULE: SODIUM-DEPENDENT PROLINE TRANSPORTER;                      
2597:  z6li-A  3.1 11.7   82   408    5   MOLECULE: POTASSIUM CHANNEL SUBFAMILY K MEMBER 13;                   
2598:  dlq1-A  3.1  9.3   72   185   11   MOLECULE: TRANSMEMBRANE PROTEIN 140;                                 
2599:  i5wd-A  3.1  5.6   82   230    7   MOLECULE: CLAUDIN-2;                                                 
2600:  glg7-A  3.1 17.1  103   541    5   MOLECULE: EH DOMAIN-CONTAINING PROTEIN 4;                            
2601:  j9tu-A  3.1  5.7   77   791    6   MOLECULE: MAJOR FACILITATOR SUPERFAMILY DOMAIN-CONTAINING P          
2602:  s8jc-A  3.1  4.1   56   212    4   MOLECULE: PROGRAMMED CELL DEATH PROTEIN 10;                          
2603:  p7fn-A  3.1 14.5  110  2371    6   MOLECULE: NEUROBLASTOMA-AMPLIFIED SEQUENCE;                          
2604:  lze8-A  3.1 10.0   86  1249    6   MOLECULE: TRIPEPTIDYL-PEPTIDASE 2;                                   
2605:  nnn5-A  3.1  8.3   66   584   12   MOLECULE: ZINC FINGER AND BTB DOMAIN-CONTAINING PROTEIN 7A;          
2606:  sm8e-A  3.1 12.6  108   435   10   MOLECULE: CYCLIN-J-LIKE PROTEIN;                                     
2607:  hce6-A  3.1 15.2  100   360    7   MOLECULE: C-C CHEMOKINE RECEPTOR TYPE 4;                             
2608:  xjp6-A  3.1 10.3   84   363    6   MOLECULE: HYDROXYCARBOXYLIC ACID RECEPTOR 2;                         
2609:  i9hv-A  3.1  4.5   70   201   19   MOLECULE: PUTATIVE FERRITIN HEAVY POLYPEPTIDE-LIKE 19;               
2610:  tyw3-A  3.1 11.8   83  1724    8   MOLECULE: PROTEIN MONO-ADP-RIBOSYLTRANSFERASE PARP4;                 
2611:  mb7k-A  3.1 22.7  116  1400    7   MOLECULE: MIDASIN;                                                   
2612:  kr3s-A  3.1  8.1   89  1333    7   MOLECULE: SON OF SEVENLESS HOMOLOG 1;                                
2613:  xiz4-A  3.1  4.3   81   239   10   MOLECULE: CLAUDIN-14;                                                
2614:  da1w-A  3.1  8.7   90   461    4   MOLECULE: PROTEIN-SERINE O-PALMITOLEOYLTRANSFERASE PORCUPIN          
2615:  e1af-A  3.1  5.0   60   136    8   MOLECULE: MITOCHONDRIAL PYRUVATE CARRIER 1-LIKE PROTEIN;             
2616:  p2qj-A  3.1 11.9   75  1474    4   MOLECULE: ALPHA-2-MACROGLOBULIN;                                     
2617:  e0hb-A  3.1 11.7   84   148    5   MOLECULE: RECEPTOR ACTIVITY-MODIFYING PROTEIN 3;                     
2618:  iiy1-A  3.1  7.0   78  1400    5   MOLECULE: E3 UBIQUITIN-PROTEIN LIGASE HERC2;                         
2619:  n1at-A  3.1 21.9  108  1236    8   MOLECULE: DMX-LIKE PROTEIN 2;                                        
2620:  da6q-A  3.1  4.5   74   220    9   MOLECULE: CLAUDIN-22;                                                
2621:  hs1z-A  3.1 12.4   89   572    8   MOLECULE: ZINC FINGER PROTEIN 98;                                    
2622:  wup5-A  3.1  5.3   85   289    7   MOLECULE: SYNTAXIN-3;                                                
2623:  l9ij-A  3.1 12.3   73   255   10   MOLECULE: 14-3-3 PROTEIN EPSILON;                                    
2624:  ss9z-A  3.1 10.5   67  1400   10   MOLECULE: E3 UBIQUITIN-PROTEIN LIGASE MYCBP2;                        
2625:  cr8c-A  3.1  6.6   75   911    8   MOLECULE: BAND 3 ANION TRANSPORT PROTEIN;                            
2626:  e2kd-A  3.1  4.4   73   220    8   MOLECULE: PUTATIVE CLAUDIN-24;                                       
2627:  oj4h-A  3.1  6.0   77   572    6   MOLECULE: TRANSDUCIN-LIKE ENHANCER PROTEIN 6;                        
2628:  mje7-A  3.1 19.1   98   660    8   MOLECULE: ARGININE--TRNA LIGASE, CYTOPLASMIC;                        
2629:  lvf0-A  3.1  8.5   88  1400    6   MOLECULE: APOLIPOPROTEIN B-100;                                      
2630:  uv6l-A  3.1  5.9   91   261    5   MOLECULE: CLAUDIN-18;                                                
2631:  fz5n-A  3.1  4.2   75   319    9   MOLECULE: TRANSMEMBRANE PROTEIN 121;                                 
2632:  yrg7-A  3.1  4.0   66   564    2   MOLECULE: NADPH OXIDASE 1;                                           
2633:  e9la-A  3.1 23.0   66  1400    9   MOLECULE: CHROMODOMAIN-HELICASE-DNA-BINDING PROTEIN 7;               
2634:  jo8y-A  3.1 11.3   88   202    9   MOLECULE: COMM DOMAIN-CONTAINING PROTEIN 10;                         
2635:  xz3a-A  3.1 26.6  105   528   11   MOLECULE: ADHESION G-PROTEIN COUPLED RECEPTOR G5;                    
2636:  bpg9-A  3.1 19.3  142   823   10   MOLECULE: PROTEIN JADE-3;                                            
2637:  gx0s-A  3.1  8.0   93   487    6   MOLECULE: PHOSPHATIDYLSERINE SYNTHASE 2;                             
2638:  v3za-A  3.1 12.9   69   535    4   MOLECULE: LARGE NEUTRAL AMINO ACIDS TRANSPORTER SMALL SUBUN          
2639:  rxb0-A  3.1 16.7  104   483    4   MOLECULE: PROTON-COUPLED AMINO ACID TRANSPORTER 2;                   
2640:  hl5x-A  3.1  8.9   67   265    7   MOLECULE: UNCHARACTERIZED PROTEIN C2ORF92;                           
2641:  rni1-A  3.1 12.7   96  1400    7   MOLECULE: PROTEIN FURRY HOMOLOG-LIKE;                                
2642:  efa6-A  3.1 14.3  141  1400   11   MOLECULE: DYNEIN HEAVY CHAIN 17, AXONEMAL;                           
2643:  fa4m-A  3.1 10.4   91   448    9   MOLECULE: SOLUTE CARRIER FAMILY 52, RIBOFLAVIN TRANSPORTER,          
2644:  ok7y-A  3.1  3.2   77   332    5   MOLECULE: MELANOCORTIN RECEPTOR 4;                                   
2645:  ujw7-A  3.1 11.3   84   595    4   MOLECULE: P2X PURINOCEPTOR 7;                                        
2646:  v5ts-A  3.1 19.7   89  1400    9   MOLECULE: DYNEIN HEAVY CHAIN 7, AXONEMAL;                            
2647:  i6zc-A  3.1 17.5   89   302    7   MOLECULE: KRUEPPEL-LIKE FACTOR 7;                                    
2648:  bu9a-A  3.1  6.8   73  1400    8   MOLECULE: THYROGLOBULIN;                                             
2649:  g2vd-A  3.1  8.0   67   726    7   MOLECULE: BETA-ADDUCIN;                                              
2650:  h9nn-A  3.1  3.4   71   757    7   MOLECULE: CELL CYCLE PROGRESSION PROTEIN 1;                          
2651:  d7dk-A  3.1 32.5  102   424    6   MOLECULE: DOUBLE HOMEOBOX PROTEIN 4;                                 
2652:  byi7-A  3.1 42.4  121  1400    7   MOLECULE: PROTEIN PRRC2C;                                            
2653:  kp4x-A  3.1 29.7  100   694    9   MOLECULE: PROTEIN SMAUG HOMOLOG 2;                                   
2654:  i5ee-A  3.1 39.9   87   247   10   MOLECULE: CENTROMERE PROTEIN H;                                      
2655:  z6na-A  3.1 15.7   87   365    6   MOLECULE: VISUAL SYSTEM HOMEOBOX 1;                                  
2656:  zi2z-A  3.1  7.8   56   684    9   MOLECULE: SKI-LIKE PROTEIN;                                          
2657:  ndm6-A  3.1  2.6   72  1135    6   MOLECULE: POTASSIUM CHANNEL SUBFAMILY T MEMBER 2;                    
2658:  w1vf-A  3.1 16.7  113  1058    6   MOLECULE: BROMODOMAIN-CONTAINING PROTEIN 1;                          
2659:  vcr6-A  3.1  3.7   58   445    5   MOLECULE: ALKYLGLYCEROL MONOOXYGENASE;                               
2660:  glf4-A  3.1 20.7   94  1297   12   MOLECULE: RRP12-LIKE PROTEIN;                                        
2661:  bcy9-A  3.1  6.6   71   309    6   MOLECULE: MITOCHONDRIAL UNCOUPLING PROTEIN 2;                        
2662:  v1cy-A  3.1  9.3   72   272    4   MOLECULE: PUTATIVE G-PROTEIN COUPLED RECEPTOR GPR32P1;               
2663:  bl7t-A  3.1 14.0  106   522   13   MOLECULE: PHOSPHATIDYLINOSITOL 3,4,5-TRISPHOSPHATE 3-PHOSPH          
2664:  id1t-A  3.1 28.7   91  1185   10   MOLECULE: LIPRIN-ALPHA-4;                                            
2665:  ojd6-A  3.1 29.6   89   424    9   MOLECULE: DOUBLE HOMEOBOX PROTEIN 4-LIKE PROTEIN 5;                  
2666:  i5ds-A  3.1  5.6   82   228    6   MOLECULE: CLAUDIN-10;                                                
2667:  ly9d-A  3.1 11.5   60  1400    7   MOLECULE: DMX-LIKE PROTEIN 1;                                        
2668:  od3i-A  3.1  9.9   73   132    5   MOLECULE: PUTATIVE UNCHARACTERIZED PROTEIN DKFZP434L187;             
2669:  tu3u-A  3.1 12.9   83   448    4   MOLECULE: PRESENILIN-2;                                              
2670:  xww9-A  3.1 10.9   77   188    6   MOLECULE: UNCHARACTERIZED PROTEIN IDI2-AS1;                          
2671:  k0mj-A  3.1  8.5   86   314    8   MOLECULE: OLFACTORY RECEPTOR 5I1;                                    
2672:  mb0p-A  3.1 14.1  111   664    3   MOLECULE: CYCLIC NUCLEOTIDE-GATED OLFACTORY CHANNEL;                 
2673:  ye4r-A  3.1  6.6   71   213   10   MOLECULE: THAP DOMAIN-CONTAINING PROTEIN 1;                          
2674:  ig8s-A  3.1 20.5  121  2313    6   MOLECULE: VOLTAGE-DEPENDENT R-TYPE CALCIUM CHANNEL SUBUNIT           
2675:  uz5g-A  3.1 28.9  109  1400    9   MOLECULE: DYNEIN HEAVY CHAIN 7, AXONEMAL;                            
2676:  x7ev-A  3.1  9.0  127  1400    7   MOLECULE: MIDASIN;                                                   
2677:  oqy4-A  3.1  3.6   72   556    7   MOLECULE: PUTATIVE SOLUTE CARRIER FAMILY 22 MEMBER 31;               
2678:  tu4m-A  3.1 20.8   85   349    2   MOLECULE: 3'-5' EXORIBONUCLEASE 1;                                   
2679:  nku5-A  3.1  9.2   83   265   11   MOLECULE: GAMMA-SECRETASE SUBUNIT APH-1A;                            
2680:  oq4k-A  3.1 13.1   87   475    6   MOLECULE: ZINC FINGER PROTEIN 383;                                   
2681:  fl2v-A  3.1 12.9   79  1400    6   MOLECULE: APOLIPOPROTEIN B-100;                                      
2682:  b7hl-A  3.1  9.4   75   196    7   MOLECULE: PROTEIN TEX261;                                            
2683:  mq5n-A  3.1  7.8   95   335   15   MOLECULE: RHO GUANINE NUCLEOTIDE EXCHANGE FACTOR 39;                 
2684:  qr4x-A  3.1  7.0   92   316   13   MOLECULE: TASTE RECEPTOR TYPE 2 MEMBER 3;                            
2685:  qz6l-A  3.1  3.0   61   113    5   MOLECULE: TRANSMEMBRANE PROTEIN 256;                                 
2686:  bx7g-A  3.1 10.6   83   271    8   MOLECULE: PROTEIN ARV1;                                              
2687:  qh7h-A  3.1  3.9   79  1400    5   MOLECULE: DYNEIN HEAVY CHAIN 11, AXONEMAL;                           
2688:  bq5d-A  3.1 18.1   90   220    7   MOLECULE: PUTATIVE GED DOMAIN-CONTAINING PROTEIN DNM1P46;            
2689:  fds7-A  3.1 11.0   80   982    5   MOLECULE: E3 UBIQUITIN-PROTEIN LIGASE CBL-B;                         
2690:  sg9q-A  3.1 19.0   81   739    4   MOLECULE: SULFATE TRANSPORTER;                                       
2691:  n5up-A  3.1 10.6   69  1400    7   MOLECULE: DMX-LIKE PROTEIN 2;                                        
2692:  mb4l-A  3.1  5.9   61   374   11   MOLECULE: POTASSIUM CHANNEL SUBFAMILY K MEMBER 9;                    
2693:  ee1c-A  3.1  7.1   76   563    7   MOLECULE: NICALIN;                                                   
2694:  u4ja-A  3.1  8.9   86   202    9   MOLECULE: LEUKEMIA INHIBITORY FACTOR;                                
2695:  wt7x-A  3.1  4.5   75   286    5   MOLECULE: PLASMA MEMBRANE ASCORBATE-DEPENDENT REDUCTASE CYB          
2696:  hy8j-A  3.1 14.9   91  1400    8   MOLECULE: FIBROUS SHEATH-INTERACTING PROTEIN 2;                      
2697:  oli9-A  3.1 28.2   96   497    9   MOLECULE: GLYCINE RECEPTOR SUBUNIT BETA;                             
2698:  ilm3-A  3.1  2.6   66   691   15   MOLECULE: F-BOX/LRR-REPEAT PROTEIN 5;                                
2699:  t9dc-A  3.1 10.5   82   790    9   MOLECULE: GATOR COMPLEX PROTEIN WDR24;                               
2700:  u9nr-A  3.1  5.7   81   219    5   MOLECULE: CLAUDIN-20;                                                
2701:  x7by-A  3.1 14.5   93  2320    5   MOLECULE: BROMODOMAIN AND WD REPEAT-CONTAINING PROTEIN 1;            
2702:  iwn0-A  3.1 10.5  102   526    7   MOLECULE: RHO GUANINE NUCLEOTIDE EXCHANGE FACTOR 3;                  
2703:  l2al-A  3.1 11.4  109   666    7   MOLECULE: NON-RECEPTOR TYROSINE-PROTEIN KINASE TNK1;                 
2704:  oqn4-A  3.1  5.4   85   253    6   MOLECULE: TETRASPANIN-3;                                             
2705:  zx0x-A  3.1 12.8   74   182    5   MOLECULE: CKLF-LIKE MARVEL TRANSMEMBRANE DOMAIN-CONTAINING           
2706:  xe9o-A  3.1 39.2   88  1400    7   MOLECULE: ALSTROM SYNDROME PROTEIN 1;                                
2707:  aay2-A  3.1  5.2   87   358    7   MOLECULE: LEUKOTRIENE B4 RECEPTOR 2;                                 
2708:  y1rz-A  3.1  3.3   68   523    4   MOLECULE: TRANSLATION INITIATION FACTOR EIF-2B SUBUNIT DELT          
2709:  gsj2-A  3.1  3.5   66   243   12   MOLECULE: RWD DOMAIN-CONTAINING PROTEIN 1;                           
2710:  di9u-A  3.1 13.5   93  1400    6   MOLECULE: NEUROFIBROMIN;                                             
2711:  jq8t-A  3.1  4.5   64  1400    6   MOLECULE: PROTEIN FURRY HOMOLOG;                                     
2712:  xk3z-A  3.1 11.8   71  1400    7   MOLECULE: SMALL SUBUNIT PROCESSOME COMPONENT 20 HOMOLOG;             
2713:  al9f-A  3.1 12.8   82   136   11   MOLECULE: PUTATIVE UNCHARACTERIZED PROTEIN ENCODED BY LINC0          
2714:  oj8i-A  3.1 11.8   74   963    4   MOLECULE: INTEGRATOR COMPLEX SUBUNIT 4;                              
2715:  ti9l-A  3.1 17.3  137   453   13   MOLECULE: GAMMA-AMINOBUTYRIC ACID RECEPTOR SUBUNIT ALPHA-6;          
2716:  nmo4-A  3.1 25.3   96  1323    8   MOLECULE: MAESTRO HEAT-LIKE REPEAT-CONTAINING PROTEIN FAMIL          
2717:  f7kt-A  3.1 29.5   78   363   10   MOLECULE: LIM/HOMEOBOX PROTEIN LHX6;                                 
2718:  htq4-A  3.1 23.2   91  1400    8   MOLECULE: DYNEIN HEAVY CHAIN 1, AXONEMAL;                            
2719:  qrm3-A  3.1 20.6  101   552    8   MOLECULE: HARMONIN;                                                  
2720:  mv1j-A  3.1 13.1   77  1400    4   MOLECULE: RYANODINE RECEPTOR 1;                                      
2721:  xjh6-A  3.1 10.2   88   642    8   MOLECULE: SEC1 FAMILY DOMAIN-CONTAINING PROTEIN 1;                   
2722:  b5ud-A  3.1 41.3   93   328    5   MOLECULE: COILED-COIL DOMAIN-CONTAINING PROTEIN 54;                  
2723:  l1ev-A  3.1 11.1   89  1400   10   MOLECULE: PROBABLE E3 UBIQUITIN-PROTEIN LIGASE HECTD4;               
2724:  yie4-A  3.1 30.0   97   251    4   MOLECULE: BRI3-BINDING PROTEIN;                                      
2725:  b3vy-A  3.1 33.8  115   604    9   MOLECULE: PROTEIN CBFA2T2;                                           
2726:  g2ev-A  3.1 12.8   87   530    7   MOLECULE: UDP-GLUCURONOSYLTRANSFERASE 2B17;                          
2727:  lv5g-A  3.1 14.9  108  1385   12   MOLECULE: PLECKSTRIN HOMOLOGY DOMAIN-CONTAINING FAMILY G ME          
2728:  h0yj-A  3.1  5.9   78   518   10   MOLECULE: E3 UBIQUITIN-PROTEIN LIGASE TRIM39;                        
2729:  g3za-A  3.1  6.6  110   720    6   MOLECULE: PRO-NEUREGULIN-3, MEMBRANE-BOUND ISOFORM;                  
2730:  sgr6-A  3.1 32.7  105   862    6   MOLECULE: AXIN-1;                                                    
2731:  rra5-A  3.1  7.3   98  1873    6   MOLECULE: ANKYRIN REPEAT DOMAIN-CONTAINING PROTEIN 31;               
2732:  kkt9-A  3.1 10.2   73   467   10   MOLECULE: GAMMA-AMINOBUTYRIC ACID RECEPTOR SUBUNIT GAMMA-3;          
2733:  mw2h-A  3.1  9.9   71   239   17   MOLECULE: TETRATRICOPEPTIDE REPEAT PROTEIN 9B;                       
2734:  ef6f-A  3.1 12.8   99  1522    7   MOLECULE: ADHESION G PROTEIN-COUPLED RECEPTOR B3;                    
2735:  bvy7-A  3.1 13.2   73   474   10   MOLECULE: INTERFERON-INDUCED PROTEIN WITH TETRATRICOPEPTIDE          
2736:  uz5i-A  3.1 10.4   79   388    8   MOLECULE: MUSCLEBLIND-LIKE PROTEIN 1;                                
2737:  zy5g-A  3.0 26.2  105  1400    8   MOLECULE: DYNEIN HEAVY CHAIN 10, AXONEMAL;                           
2738:  rxp0-A  3.0 16.4   82   960   12   MOLECULE: DYNAMIN-LIKE 120 KDA PROTEIN, MITOCHONDRIAL;               
2739:  jn4h-A  3.0 10.5   80  1009    6   MOLECULE: DENN DOMAIN-CONTAINING PROTEIN 2A;                         
2740:  nbh1-A  3.0 23.6  103  1400    3   MOLECULE: CYTOPLASMIC DYNEIN 1 HEAVY CHAIN 1;                        
2741:  tyy2-A  3.0  3.4   76   993    4   MOLECULE: SIGNAL PEPTIDE, CUB AND EGF-LIKE DOMAIN-CONTAININ          
2742:  bf1t-A  3.0 13.6   95  1400    6   MOLECULE: NESPRIN-2;                                                 
2743:  m8lr-A  3.0 22.7   92   382   10   MOLECULE: NEUROGENIC DIFFERENTIATION FACTOR 2;                       
2744:  haw9-A  3.0 18.7  109   828    4   MOLECULE: DEUBIQUITINASE MYSM1;                                      
2745:  z7ec-A  3.0  5.4   65   189    5   MOLECULE: CANCER/TESTIS ANTIGEN FAMILY 45 MEMBER A10;                
2746:  zq0c-A  3.0 19.8  111  1315   10   MOLECULE: SERINE/THREONINE-PROTEIN KINASE 36;                        
2747:  f6jt-A  3.0 22.3   90   519    6   MOLECULE: PROTEIN BANP;                                              
2748:  kha2-A  3.0  2.6   58   140    5   MOLECULE: TPT1-LIKE PROTEIN;                                         
2749:  ef9w-A  3.0 14.8   98  1400    9   MOLECULE: WD REPEAT- AND FYVE DOMAIN-CONTAINING PROTEIN 4;           
2750:  u5kv-A  3.0 19.7   85   796    5   MOLECULE: VACUOLAR PROTEIN SORTING-ASSOCIATED PROTEIN 35;            
2751:  tv6i-A  3.0 20.6  114   963    5   MOLECULE: VPS35 ENDOSOMAL PROTEIN-SORTING FACTOR-LIKE;               
2752:  am1b-A  3.0 16.9  121  1400    7   MOLECULE: NESPRIN-1;                                                 
2753:  x0pz-A  3.0 30.6   99   809    4   MOLECULE: WASP HOMOLOG-ASSOCIATED PROTEIN WITH ACTIN, MEMBR          
2754:  hm8x-A  3.0 20.8   79  1400    8   MOLECULE: DYNEIN HEAVY CHAIN 5, AXONEMAL;                            
2755:  bf6h-A  3.0 17.7  110  1400    9   MOLECULE: SPECTRIN BETA CHAIN, NON-ERYTHROCYTIC 5;                   
2756:  n8im-A  3.0  4.8   85   577   11   MOLECULE: ORIGIN RECOGNITION COMPLEX SUBUNIT 2;                      
2757:  bad6-A  3.0 10.7   70   277   14   MOLECULE: TRANSMEMBRANE PROTEIN 53;                                  
2758:  gd6k-A  3.0 15.9  118   238    4   MOLECULE: ENDOTHELIAL PROTEIN C RECEPTOR;                            
2759:  xsi9-A  3.0  4.4  100   920    4   MOLECULE: ANDROGEN RECEPTOR;                                         
2760:  v5hc-A  3.0 20.4   89  1400   11   MOLECULE: NESPRIN-1;                                                 
2761:  auu7-A  3.0 25.2  125  1400    6   MOLECULE: FIBROUS SHEATH-INTERACTING PROTEIN 2;                      
2762:  g7lh-A  3.0 16.7  111   904    5   MOLECULE: ENDOPLASMIC RETICULUM METALLOPEPTIDASE 1;                  
2763:  ayu2-A  3.0 21.9  102   466   10   MOLECULE: CLUSTERIN-LIKE PROTEIN 1;                                  
2764:  x3oe-A  3.0 30.7  122  1400    5   MOLECULE: DYNEIN HEAVY CHAIN 8, AXONEMAL;                            
2765:  gs4t-A  3.0  3.9   92   984    4   MOLECULE: MINERALOCORTICOID RECEPTOR;                                
2766:  hd0f-A  3.0  3.3   63   189    8   MOLECULE: CANCER/TESTIS ANTIGEN FAMILY 45 MEMBER A1;                 
2767:  q8vf-A  3.0 18.8  101  1400    9   MOLECULE: DYNEIN HEAVY CHAIN 11, AXONEMAL;                           
2768:  a5us-A  3.0 30.0  117  1657    5   MOLECULE: RAS GTPASE-ACTIVATING-LIKE PROTEIN IQGAP1;                 
2769:  ryn2-A  3.0 11.2  103   787    6   MOLECULE: E3 SUMO-PROTEIN LIGASE KIAA1586;                           
2770:  ju8y-A  3.0  3.5   62   904   10   MOLECULE: SARCOMA ANTIGEN 1;                                         
2771:  b3jr-A  3.0 13.3   94  1400    6   MOLECULE: WD REPEAT- AND FYVE DOMAIN-CONTAINING PROTEIN 4;           
2772:  tu5r-A  3.0 12.4   97   745   11   MOLECULE: EXOCYST COMPLEX COMPONENT 3;                               
2773:  vr9p-A  3.0 14.4   77  1400    6   MOLECULE: SACSIN;                                                    
2774:  f4sw-A  3.0 13.8  129  1400    6   MOLECULE: KALIRIN;                                                   
2775:  b5bv-A  3.0  8.6   69   681   10   MOLECULE: SODIUM/GLUCOSE COTRANSPORTER 4;                            
2776:  rfa9-A  3.0 12.7  106   778    7   MOLECULE: ARF-GAP WITH COILED-COIL, ANK REPEAT AND PH DOMAI          
2777:  ht5e-A  3.0 18.1  100  1400   10   MOLECULE: CYTOPLASMIC DYNEIN 1 HEAVY CHAIN 1;                        
2778:  vgd3-A  3.0 16.9  108   343    5   MOLECULE: DUAL OXIDASE MATURATION FACTOR 1;                          
2779:  xnw4-A  3.0  3.5   69   443   14   MOLECULE: GLUTAMATE-RICH PROTEIN 1;                                  
2780:  uy1e-A  3.0  7.9   88   608   10   MOLECULE: MITOCHONDRIAL IMPORT RECEPTOR SUBUNIT TOM70;               
2781:  kp8e-A  3.0 16.5   85  1647    8   MOLECULE: MAP KINASE-ACTIVATING DEATH DOMAIN PROTEIN;                
2782:  wc9x-A  3.0 21.4  101   750    7   MOLECULE: SIGNAL TRANSDUCER AND ACTIVATOR OF TRANSCRIPTION           
2783:  nrk9-A  3.0 20.4   94   349    6   MOLECULE: INSULIN GENE ENHANCER PROTEIN ISL-1;                       
2784:  qkv8-A  3.0 14.7   92   819   11   MOLECULE: NUCLEAR PORE COMPLEX PROTEIN NUP93;                        
2785:  az6v-A  3.0  8.4   95   709    5   MOLECULE: SOLUTE CARRIER ORGANIC ANION TRANSPORTER FAMILY M          
2786:  wj4a-A  3.0  9.6   70   548    9   MOLECULE: T-COMPLEX PROTEIN 1 SUBUNIT THETA;                         
2787:  vwy5-A  3.0  9.7   75   539    9   MOLECULE: MONOCARBOXYLATE TRANSPORTER 8;                             
2788:  ov9h-A  3.0 11.6   67   538    6   MOLECULE: UNCHARACTERIZED PROTEIN C14ORF93;                          
2789:  qli4-A  3.0 25.4   84   250    6   MOLECULE: 39S RIBOSOMAL PROTEIN L47, MITOCHONDRIAL;                  
2790:  g2ej-A  3.0 21.0   91   293    3   MOLECULE: GERM CELL-SPECIFIC GENE 1-LIKE PROTEIN 2;                  
2791:  k2bk-A  3.0 28.5  104  1493   10   MOLECULE: DNA EXCISION REPAIR PROTEIN ERCC-6;                        
2792:  a8co-A  3.0 34.2   75    95    7   MOLECULE: DEXAMETHASONE-INDUCED PROTEIN;                             
2793:  jw3b-A  3.0 12.6   88  1954    7   MOLECULE: CHROMODOMAIN-HELICASE-DNA-BINDING PROTEIN 5;               
2794:  yax0-A  3.0  6.9   80   589    8   MOLECULE: CYSTEINE/SERINE-RICH NUCLEAR PROTEIN 1;                    
2795:  llb7-A  3.0 15.3   96   568   10   MOLECULE: SOLUTE CARRIER FAMILY 13 MEMBER 5;                         
2796:  npw0-A  3.0  4.8   78   313    5   MOLECULE: POTASSIUM CHANNEL SUBFAMILY K MEMBER 6;                    
2797:  lzz2-A  3.0 29.4  114  1133    6   MOLECULE: ROQUIN-1;                                                  
2798:  jw1u-A  3.0 20.4  109   898    6   MOLECULE: CHLORIDE CHANNEL PROTEIN 2;                                
2799:  m8hk-A  3.0 24.0   93  1742    4   MOLECULE: UNCONVENTIONAL MYOSIN-VC;                                  
2800:  yto4-A  3.0 27.6   96  1400    3   MOLECULE: E3 UBIQUITIN-PROTEIN LIGASE MYCBP2;                        
2801:  wku4-A  3.0 12.0   58   125    5   MOLECULE: C-X-C MOTIF CHEMOKINE 9;                                   
2802:  oay0-A  3.0  3.1   63   114   10   MOLECULE: PUTATIVE UNCHARACTERIZED PROTEIN UNQ5815/PRO19632          
2803:  d3vy-A  3.0 10.2   50  2554   10   MOLECULE: PROBABLE UBIQUITIN CARBOXYL-TERMINAL HYDROLASE FA          
2804:  pdz4-A  3.0 13.7   65   538    3   MOLECULE: SOLUTE CARRIER FAMILY 22 MEMBER 17;                        
2805:  nj8f-A  3.0 16.9   90   736    4   MOLECULE: PROLYL 3-HYDROXYLASE 3;                                    
2806:  x4op-A  3.0 24.1   97   737   11   MOLECULE: DIPEPTIDYL PEPTIDASE 3;                                    
2807:  ez8g-A  3.0 22.5  103   556    5   MOLECULE: TESTIS-SPECIFIC PROTEIN 10-INTERACTING PROTEIN;            
2808:  lb8u-A  3.0 12.4   83   525    5   MOLECULE: MITOCHONDRIAL-PROCESSING PEPTIDASE SUBUNIT ALPHA;          
2809:  ey4s-A  3.0 17.4   83   521    6   MOLECULE: MALE-SPECIFIC LETHAL 3 HOMOLOG;                            
2810:  ze1y-A  3.0  6.7   69   989    7   MOLECULE: MEDIATOR OF RNA POLYMERASE II TRANSCRIPTION SUBUN          
2811:  h2nu-A  3.0 14.9   70   625    9   MOLECULE: GOLGIN SUBFAMILY A MEMBER 8S;                              
2812:  y3dp-A  3.0 13.8   85   693    5   MOLECULE: ZINC FINGER BED DOMAIN-CONTAINING PROTEIN 5;               
2813:  dwl5-A  3.0 11.5  112  1551    4   MOLECULE: DUAL OXIDASE 1;                                            
2814:  ri8m-A  3.0  5.0   84   221    7   MOLECULE: TRANSMEMBRANE PROTEIN 225B;                                
2815:  u3kg-A  3.0 27.0  153  1400    7   MOLECULE: PROTEIN UNC-80 HOMOLOG;                                    
2816:  y4au-A  3.0 12.9  102   941   10   MOLECULE: CGMP-DEPENDENT 3',5'-CYCLIC PHOSPHODIESTERASE;             
2817:  so0m-A  3.0 14.6   80  1164    8   MOLECULE: NUCLEAR EXOSOME REGULATOR NRDE2;                           
2818:  jy3t-A  3.0 17.5  108  1400    6   MOLECULE: ZINC FINGER HOMEOBOX PROTEIN 4;                            
2819:  vb3a-A  3.0 14.7  103  1156    5   MOLECULE: NUCLEAR PORE COMPLEX PROTEIN NUP133;                       
2820:  ae0u-A  3.0 15.4   99  1469    5   MOLECULE: SNRNA-ACTIVATING PROTEIN COMPLEX SUBUNIT 4;                
2821:  r1rn-A  3.0  3.7   70   182    7   MOLECULE: PLASMOLIPIN;                                               
2822:  sl5t-A  3.0 10.2   89   258    3   MOLECULE: TRANSMEMBRANE PROTEIN 99;                                  
2823:  l3nk-A  3.0  9.5   77   956    4   MOLECULE: ZINC FINGERS AND HOMEOBOXES PROTEIN 3;                     
2824:  of4e-A  3.0 32.1  114  1078    6   MOLECULE: DISHEVELED-ASSOCIATED ACTIVATOR OF MORPHOGENESIS           
2825:  jp9p-A  3.0  6.9   81   244    0   MOLECULE: CLAUDIN-12;                                                
2826:  vr8w-A  3.0 10.3   93   712    5   MOLECULE: SOLUTE CARRIER ORGANIC ANION TRANSPORTER FAMILY M          
2827:  bs9j-A  3.0 22.5   85   979    7   MOLECULE: DISKS LARGE-ASSOCIATED PROTEIN 3;                          
2828:  g3bf-A  3.0 31.1  101   422   13   MOLECULE: DOUBLE HOMEOBOX PROTEIN 4-LIKE PROTEIN 4;                  
2829:  qcd3-A  3.0  4.1   57   576   12   MOLECULE: MAGUK P55 SUBFAMILY MEMBER 2;                              
2830:  rq6u-A  3.0  5.0   67   159    7   MOLECULE: TYPE-1 ANGIOTENSIN II RECEPTOR-ASSOCIATED PROTEIN          
2831:  mq2c-A  3.0  9.8  102   187    9   MOLECULE: TROPONIN I, SLOW SKELETAL MUSCLE;                          
2832:  zkj9-A  3.0 18.3   83   389   11   MOLECULE: 26S PROTEASOME NON-ATPASE REGULATORY SUBUNIT 6;            
2833:  nu4t-A  3.0 15.1   67  1400    7   MOLECULE: POLYCYSTIC KIDNEY DISEASE PROTEIN 1-LIKE 1;                
2834:  f3vw-A  3.0 35.3   92  1400    8   MOLECULE: TESTIS-EXPRESSED PROTEIN 15;                               
2835:  fh4l-A  3.0  7.3   92  1400    7   MOLECULE: HISTONE-LYSINE N-METHYLTRANSFERASE ASH1L;                  
2836:  h7wi-A  3.0  8.7   61   145   10   MOLECULE: DNAJ HOMOLOG SUBFAMILY B MEMBER 3;                         
2837:  z1qw-A  3.0 21.6   98  1035   11   MOLECULE: GRB10-INTERACTING GYF PROTEIN 1;                           
2838:  wc3z-A  3.0 38.7  155  1400    7   MOLECULE: NESPRIN-1;                                                 
2839:  hpl3-A  3.0 52.5   88   485    9   MOLECULE: NOELIN;                                                    
2840:  ivk0-A  3.0 20.5  101  1400   17   MOLECULE: MIDASIN;                                                   
2841:  r5st-A  3.0  3.7   64    93    6   MOLECULE: HIG1 DOMAIN FAMILY MEMBER 1A, MITOCHONDRIAL;               
2842:  c3ff-A  3.0 11.5   79   840    9   MOLECULE: KN MOTIF AND ANKYRIN REPEAT DOMAIN-CONTAINING PRO          
2843:  f2sr-A  3.0  7.4   97   268    3   MOLECULE: TETRASPANIN-5;                                             
2844:  b7ot-A  3.0 13.7   91   148    5   MOLECULE: RING FINGER PROTEIN 24;                                    
2845:  izc4-A  3.0 30.1  122  1191    9   MOLECULE: ROQUIN-2;                                                  
2846:  rhk5-A  3.0 10.9   78   593    8   MOLECULE: METHIONINE--TRNA LIGASE, MITOCHONDRIAL;                    
2847:  ff9f-A  3.0  3.1   50   813   10   MOLECULE: CALPAIN-7;                                                 
2848:  rij5-A  3.0 23.6  105   988    6   MOLECULE: CHLORIDE CHANNEL PROTEIN 1;                                
2849:  gxw3-A  3.0 13.0   81   252   11   MOLECULE: ORIGIN RECOGNITION COMPLEX SUBUNIT 6;                      
2850:  yy4y-A  3.0 12.5  113  1146    4   MOLECULE: NUCLEOLAR PROTEIN 6;                                       
2851:  w5oj-A  3.0  3.5   85   366    9   MOLECULE: ABI GENE FAMILY MEMBER 3;                                  
2852:  p1as-A  3.0 19.5  116   711    9   MOLECULE: PHOSPHOLIPASE DDHD2;                                       
2853:  hm0q-A  3.0 17.2  115   419    7   MOLECULE: DIVERGENT PROTEIN KINASE DOMAIN 1C;                        
2854:  lr1v-A  3.0  7.9   82   226    2   MOLECULE: CLARIN-3;                                                  
2855:  du2s-A  3.0 12.8   90   425    6   MOLECULE: PUTATIVE E3 UBIQUITIN-PROTEIN LIGASE UBR7;                 
2856:  zbx4-A  3.0 17.9  120   724    8   MOLECULE: SOLUTE CARRIER ORGANIC ANION TRANSPORTER FAMILY M          
2857:  g9th-A  3.0 34.4  112  1400    5   MOLECULE: HISTONE-LYSINE N-METHYLTRANSFERASE ASH1L;                  
2858:  y7rd-A  3.0  5.0   67   152    6   MOLECULE: PROSTAGLANDIN E SYNTHASE;                                  
2859:  ivx3-A  3.0  9.7   74   817    7   MOLECULE: PROTEIN EFR3 HOMOLOG B;                                    
2860:  ouy3-A  3.0 29.2   66  1400   15   MOLECULE: NEUROBEACHIN-LIKE PROTEIN 2;                               
2861:  u5mw-A  3.0 31.3  114  2485   11   MOLECULE: TYROSINE-PROTEIN PHOSPHATASE NON-RECEPTOR TYPE 13          
2862:  zy0c-A  3.0  8.1   78   392    5   MOLECULE: HOMEOBOX PROTEIN ENGRAILED-1;                              
2863:  hbf4-A  3.0  3.7   59   136   10   MOLECULE: KERATINOCYTE-ASSOCIATED PROTEIN 2;                         
2864:  w1ld-A  3.0 10.7   86   510    5   MOLECULE: MONOCARBOXYLATE TRANSPORTER 14;                            
2865:  d3cx-A  3.0 19.9   76   240    8   MOLECULE: MEMBRANE-SPANNING 4-DOMAINS SUBFAMILY A MEMBER 15          
2866:  cw0y-A  3.0 27.8   79   718    8   MOLECULE: NF-KAPPA-B INHIBITOR ZETA;                                 
2867:  nuq1-A  3.0 12.3  112  1400    4   MOLECULE: DYNEIN HEAVY CHAIN 17, AXONEMAL;                           
2868:  jb8f-A  3.0 10.0   73   432   12   MOLECULE: TRANSCRIPTIONAL ADAPTER 3;                                 
2869:  l0lh-A  3.0  7.5   73   865   10   MOLECULE: NEUROBLASTOMA BREAKPOINT FAMILY MEMBER 11;                 
2870:  thr0-A  3.0  8.1   74   479    5   MOLECULE: TRANSMEMBRANE PROTEIN 161A;                                
2871:  t4dt-A  3.0 13.8   79  1400   10   MOLECULE: ZINC FINGER ZZ-TYPE AND EF-HAND DOMAIN-CONTAINING          
2872:  uea3-A  3.0 14.3   83   165   10   MOLECULE: NEURITIN-LIKE PROTEIN;                                     
2873:  k1qx-A  3.0  5.1   78  1400    6   MOLECULE: DYNEIN HEAVY CHAIN 17, AXONEMAL;                           
2874:  mra4-A  3.0 10.7   77  1014    6   MOLECULE: POLY [ADP-RIBOSE] POLYMERASE 1;                            
2875:  ve3c-A  3.0 12.9   88   369    7   MOLECULE: CDK2-ASSOCIATED AND CULLIN DOMAIN-CONTAINING PROT          
2876:  abd1-A  3.0117.5  118  1400    6   MOLECULE: NESPRIN-1;                                                 
2877:  by2q-A  3.0 25.7  171   834    7   MOLECULE: PROMININ-2;                                                
2878:  pvs9-A  3.0 26.5   70  1428   11   MOLECULE: VACUOLAR PROTEIN SORTING-ASSOCIATED PROTEIN 8 HOM          
2879:  b2mr-A  3.0  7.9   60   376    2   MOLECULE: TRANSCRIPTION INITIATION FACTOR IIA SUBUNIT 1;             
2880:  cgd0-A  3.0 12.2   83   632    2   MOLECULE: PALMITOYLTRANSFERASE ZDHHC17;                              
2881:  r1yr-A  3.0 50.0  111  1044    7   MOLECULE: BETA-KLOTHO;                                               
2882:  j0ll-A  3.0  4.4   69   260   12   MOLECULE: PROSAAS;                                                   
2883:  f3ri-A  3.0  9.7   71  2253    8   MOLECULE: POLYCYSTIC KIDNEY DISEASE AND RECEPTOR FOR EGG JE          
2884:  h0jz-A  3.0 13.4   68   356    9   MOLECULE: REPLICATION FACTOR C SUBUNIT 3;                            
2885:  th0b-A  3.0  9.6   69   203    9   MOLECULE: ADP-RIBOSYLATION FACTOR-LIKE PROTEIN 6-INTERACTIN          
2886:  i0rn-A  3.0 21.6  101  1657    5   MOLECULE: ALSIN;                                                     
2887:  gua7-A  3.0  7.2   82   195    5   MOLECULE: INTERFERON OMEGA-1;                                        
2888:  f2ys-A  3.0 14.6   90   297    3   MOLECULE: MITOCHONDRIAL NICOTINAMIDE ADENINE DINUCLEOTIDE T          
2889:  ckq2-A  3.0 10.2   89  1400    4   MOLECULE: DNA-DEPENDENT PROTEIN KINASE CATALYTIC SUBUNIT;            
2890:  gb2x-A  3.0 10.3  119   710    8   MOLECULE: SOLUTE CARRIER ORGANIC ANION TRANSPORTER FAMILY M          
2891:  v8ma-A  3.0 21.4   85   822   11   MOLECULE: ANAPHASE-PROMOTING COMPLEX SUBUNIT 2;                      
2892:  vbl8-A  3.0 10.9   92   200   11   MOLECULE: MEDIATOR OF RNA POLYMERASE II TRANSCRIPTION SUBUN          
2893:  d6si-A  3.0 17.0   86   190    6   MOLECULE: 28S RIBOSOMAL PROTEIN S23, MITOCHONDRIAL;                  
2894:  g2kc-A  3.0 29.0   85  1076    9   MOLECULE: HORMONE-SENSITIVE LIPASE;                                  
2895:  b4am-A  3.0  3.5   76   166    1   MOLECULE: MITOCHONDRIAL FISSION PROCESS PROTEIN 1;                   
2896:  pls0-A  3.0 16.6   98   557    3   MOLECULE: T-COMPLEX PROTEIN 1 SUBUNIT THETA-LIKE 2;                  
2897:  hl9k-A  3.0  9.7   95   333    9   MOLECULE: PROBABLE G-PROTEIN COUPLED RECEPTOR 146;                   
2898:  si8j-A  3.0 26.8   90  1400   10   MOLECULE: E3 UBIQUITIN-PROTEIN LIGASE HERC2;                         
2899:  chq5-A  3.0 12.8   96   290    5   MOLECULE: PUTATIVE NEUROPEPTIDE Y RECEPTOR TYPE 6;                   
2900:  x9lf-A  3.0  3.6   70   161   10   MOLECULE: ARACHIDONATE 5-LIPOXYGENASE-ACTIVATING PROTEIN;            
2901:  bw0v-A  3.0 15.0  108   653    5   MOLECULE: POTASSIUM VOLTAGE-GATED CHANNEL SUBFAMILY A MEMBE          
2902:  u0kq-A  3.0  9.8   81   875    4   MOLECULE: CGMP-SPECIFIC 3',5'-CYCLIC PHOSPHODIESTERASE;              
2903:  o0te-A  3.0  9.3   69   555   10   MOLECULE: CONNECTOR ENHANCER OF KINASE SUPPRESSOR OF RAS 3;          
2904:  sy7m-A  3.0 26.8  105   873    7   MOLECULE: ZINC FINGERS AND HOMEOBOXES PROTEIN 1;                     
2905:  vk3b-A  3.0  8.5   73   360    3   MOLECULE: MAGNESIUM TRANSPORTER NIPA2;                               
2906:  e3ri-A  3.0  9.4   88   331    8   MOLECULE: OLFACTORY RECEPTOR 6S1;                                    
2907:  iak2-A  3.0  3.5   81   165    4   MOLECULE: PROTEIN PHOSPHATASE 1 REGULATORY SUBUNIT 14C;              
2908:  tw5v-A  3.0 13.0  104   406    4   MOLECULE: COP9 SIGNALOSOME COMPLEX SUBUNIT 4;                        
2909:  lis3-A  3.0  2.2   55   267    4   MOLECULE: PROENKEPHALIN-A;                                           
2910:  ed7e-A  3.0 16.9   73  1043    7   MOLECULE: GLUTAMATE RECEPTOR IONOTROPIC, NMDA 3B;                    
2911:  or1t-A  3.0 16.3   93   415    6   MOLECULE: ALL TRANS-POLYPRENYL-DIPHOSPHATE SYNTHASE PDSS1;           
2912:  n3bo-A  3.0 18.2   93  1400    4   MOLECULE: DYNEIN HEAVY CHAIN 2, AXONEMAL;                            
2913:  ivn0-A  3.0  4.9   57   407    9   MOLECULE: ARYLACETAMIDE DEACETYLASE-LIKE 3;                          
2914:  t3ml-A  3.0 15.9   85   443   13   MOLECULE: PROTOHEME IX FARNESYLTRANSFERASE, MITOCHONDRIAL;           
2915:  k8ac-A  3.0 27.2   87   356    5   MOLECULE: INO80 COMPLEX SUBUNIT B;                                   
2916:  whk1-A  3.0  5.5   97  1400    4   MOLECULE: INOSITOL 1,4,5-TRISPHOSPHATE RECEPTOR TYPE 1;              
2917:  qu6g-A  3.0  8.6   98   340    5   MOLECULE: MELANIN-CONCENTRATING HORMONE RECEPTOR 2;                  
2918:  zl1j-A  3.0  3.7   54   254    4   MOLECULE: SPERMATOGENESIS-ASSOCIATED PROTEIN 9;                      
2919:  ceq5-A  3.0  6.7   89   797    7   MOLECULE: ADHESION G-PROTEIN COUPLED RECEPTOR G7;                    
2920:  b9jr-A  3.0  6.9   62  1761    3   MOLECULE: LAMININ SUBUNIT BETA-4;                                    
2921:  qni5-A  3.0 23.3   96  1400    8   MOLECULE: DNA-DEPENDENT PROTEIN KINASE CATALYTIC SUBUNIT;            
2922:  li2v-A  3.0  3.4   58   874   10   MOLECULE: GRB2-ASSOCIATED AND REGULATOR OF MAPK PROTEIN 2;           
2923:  rr6g-A  3.0 14.1  104   540    4   MOLECULE: PROBABLE G-PROTEIN COUPLED RECEPTOR 75;                    
2924:  eh1x-A  3.0 31.0  128   294    3   MOLECULE: UPF0600 PROTEIN C5ORF51;                                   
2925:  zv8j-A  3.0  6.4   70   197    6   MOLECULE: DOUBLE HOMEOBOX PROTEIN 5;                                 
2926:  dzi8-A  3.0 11.5   99   495    6   MOLECULE: SIALIN;                                                    
2927:  jx1s-A  3.0  8.8   83   765    5   MOLECULE: PALMITOYLTRANSFERASE ZDHHC8;                               
2928:  kh8u-A  3.0 52.5  122  1400    8   MOLECULE: LAMININ SUBUNIT ALPHA-5;                                   
2929:  xkh5-A  3.0 16.5   89   349    9   MOLECULE: FK506-BINDING PROTEIN-LIKE;                                
2930:  ew8q-A  3.0 10.1   57   763    4   MOLECULE: TRIFUNCTIONAL ENZYME SUBUNIT ALPHA, MITOCHONDRIAL          
2931:  il6s-A  3.0 15.1  123  1256    7   MOLECULE: SERINE-PROTEIN KINASE ATM;                                 
2932:  gi7o-A  3.0 38.6  110  1464    4   MOLECULE: GLUTAMATE RECEPTOR IONOTROPIC, NMDA 2A;                    
2933:  hn8g-A  3.0 19.8  117  1400    6   MOLECULE: CYTOPLASMIC DYNEIN 2 HEAVY CHAIN 1;                        
2934:  ivs4-A  3.0  3.6   62   252    3   MOLECULE: RECEPTOR EXPRESSION-ENHANCING PROTEIN 2;                   
2935:  vgo2-A  3.0 12.9   84   283    8   MOLECULE: PANCREAS/DUODENUM HOMEOBOX PROTEIN 1;                      
2936:  cf4g-A  3.0 10.6   76  1400    9   MOLECULE: CADHERIN EGF LAG SEVEN-PASS G-TYPE RECEPTOR 2;             
2937:  ybx8-A  3.0 28.3  109   736    8   MOLECULE: POLY(A) POLYMERASE GAMMA;                                  
2938:  e7jo-A  3.0  8.6   91  1400    7   MOLECULE: DYNEIN HEAVY CHAIN 3, AXONEMAL;                            
2939:  jxj3-A  3.0  8.9   69  1400   10   MOLECULE: DNA-DEPENDENT PROTEIN KINASE CATALYTIC SUBUNIT;            
2940:  l2zc-A  3.0 10.9   87   481    7   MOLECULE: GUANINE NUCLEOTIDE EXCHANGE C9ORF72;                       
2941:  ss6s-A  3.0 24.9   83  1400   10   MOLECULE: DYNEIN HEAVY CHAIN 8, AXONEMAL;                            
2942:  yt4s-A  3.0  6.7   59   136   10   MOLECULE: GILLES DE LA TOURETTE SYNDROME CHROMOSOMAL REGION          
2943:  w2cz-A  3.0 29.5   99  1400    7   MOLECULE: DYNEIN HEAVY CHAIN 7, AXONEMAL;                            
2944:  we5u-A  3.0  9.8   94   421    9   MOLECULE: MEDIUM-CHAIN SPECIFIC ACYL-COA DEHYDROGENASE,              
2945:  kx1n-A  3.0 43.3  112   519    5   MOLECULE: CYCLIC AMP-RESPONSIVE ELEMENT-BINDING PROTEIN 3-L          
2946:  ar4q-A  2.9 14.7  102   701    7   MOLECULE: SULFATE ANION TRANSPORTER 1;                               
2947:  lqh9-A  2.9 13.2   88  1400    3   MOLECULE: IGGFC-BINDING PROTEIN;                                     
2948:  s3zz-A  2.9  5.7   95   607   11   MOLECULE: EPM2A-INTERACTING PROTEIN 1;                               
2949:  mav0-A  2.9  9.2   94   608    5   MOLECULE: PROTEIN DENND6A;                                           
2950:  xy4k-A  2.9 14.0   98   535    9   MOLECULE: EH DOMAIN-CONTAINING PROTEIN 3;                            
2951:  z4bk-A  2.9 29.8  103   757   12   MOLECULE: PROGESTERONE-INDUCED-BLOCKING FACTOR 1;                    
2952:  xob9-A  2.9 37.9  109   169    6   MOLECULE: SUCCINATE DEHYDROGENASE CYTOCHROME B560 SUBUNIT,           
2953:  ien0-A  2.9  5.4   77  1400    9   MOLECULE: TRANSFORMATION/TRANSCRIPTION DOMAIN-ASSOCIATED PR          
2954:  dw0j-A  2.9 41.9   82   551    9   MOLECULE: CHLORIDE CHANNEL CLIC-LIKE PROTEIN 1;                      
2955:  g8dl-A  2.9 41.1   74  1786    5   MOLECULE: LAMININ SUBUNIT BETA-1;                                    
2956:  c3dq-A  2.9 12.6   76  1023    9   MOLECULE: PROTEIN FAM13A;                                            
2957:  qa3y-A  2.9 34.3   98  1400    4   MOLECULE: UTROPHIN;                                                  
2958:  qy4j-A  2.9  3.5   61   189    7   MOLECULE: CANCER/TESTIS ANTIGEN FAMILY 45 MEMBER A3;                 
2959:  gyi3-A  2.9  4.3   92   433    4   MOLECULE: STEROID HORMONE RECEPTOR ERR2;                             
2960:  ix6a-A  2.9 24.8  115   793   10   MOLECULE: PLECKSTRIN HOMOLOGY DOMAIN-CONTAINING FAMILY H ME          
2961:  sg0l-A  2.9  4.8   95   503    7   MOLECULE: AROMATASE;                                                 
2962:  ynu2-A  2.9  3.7   96   542    7   MOLECULE: CYTOCHROME P450 27C1;                                      
2963:  l4bm-A  2.9 38.3   89   857    3   MOLECULE: DUAL SPECIFICITY PROTEIN KINASE TTK;                       
2964:  dqw7-A  2.9 15.8   93  1400   10   MOLECULE: DYNEIN HEAVY CHAIN 11, AXONEMAL;                           
2965:  sg5p-A  2.9 20.0  100  1706    9   MOLECULE: PROBABLE ATP-DEPENDENT RNA HELICASE DDX60-LIKE;            
2966:  ev2x-A  2.9 19.0   85   501    4   MOLECULE: IROQUOIS-CLASS HOMEODOMAIN PROTEIN IRX-3;                  
2967:  do3y-A  2.9 17.4  107  1400    7   MOLECULE: SPECTRIN BETA CHAIN, NON-ERYTHROCYTIC 5;                   
2968:  weq5-A  2.9 21.6  123  1169    5   MOLECULE: ZINC FINGER PROTEIN 862;                                   
2969:  ai9y-A  2.9 19.3  127  1400   12   MOLECULE: MICROTUBULE-ACTIN CROSS-LINKING FACTOR 1, ISOFORM          
2970:  d2xj-A  2.9 25.2  107  1400    5   MOLECULE: FIBROUS SHEATH-INTERACTING PROTEIN 2;                      
2971:  tvb5-A  2.9 10.4  103  1086    3   MOLECULE: NAD(P) TRANSHYDROGENASE, MITOCHONDRIAL;                    
2972:  y0xn-A  2.9 29.0   98   786   13   MOLECULE: ATP-DEPENDENT RNA HELICASE SUPV3L1, MITOCHONDRIAL          
2973:  b2dz-A  2.9 13.2   94  1400    4   MOLECULE: DYNEIN HEAVY CHAIN 5, AXONEMAL;                            
2974:  ive0-A  2.9  4.7   62  1400    5   MOLECULE: IGGFC-BINDING PROTEIN;                                     
2975:  i1tw-A  2.9  3.6   83   257    6   MOLECULE: NUCLEAR RECEPTOR SUBFAMILY 0 GROUP B MEMBER 2;             
2976:  nj0r-A  2.9 18.7  102  1400    9   MOLECULE: NESPRIN-2;                                                 
2977:  eo1d-A  2.9 15.4  121  1233    5   MOLECULE: UTROPHIN;                                                  
2978:  vri4-A  2.9 23.4   93   773    5   MOLECULE: C-MAF-INDUCING PROTEIN;                                    
2979:  mq6j-A  2.9  5.9   74  1400    8   MOLECULE: DYNEIN HEAVY CHAIN 8, AXONEMAL;                            
2980:  ryt5-A  2.9  5.6   75   673    5   MOLECULE: ATP-BINDING CASSETTE SUB-FAMILY G MEMBER 8;                
2981:  s1nn-A  2.9 15.5  100  1400    4   MOLECULE: CILIA- AND FLAGELLA-ASSOCIATED PROTEIN 54;                 
2982:  qmt9-A  2.9 15.2   97   417    3   MOLECULE: GLYCINE RECEPTOR ALPHA 4 (PSEUDOGENE);                     
2983:  gl8u-A  2.9 16.3  123  1400    4   MOLECULE: NESPRIN-1;                                                 
2984:  sv4p-A  2.9 19.2   93  1052    4   MOLECULE: F-BOX/WD REPEAT-CONTAINING PROTEIN 10;                     
2985:  va8c-A  2.9 12.6   76   212   12   MOLECULE: BCL-2-RELATED OVARIAN KILLER PROTEIN;                      
2986:  rna5-A  2.9 26.1   95  1400    7   MOLECULE: PLECTIN;                                                   
2987:  nwm5-A  2.9 26.1   85  1321    7   MOLECULE: C-JUN-AMINO-TERMINAL KINASE-INTERACTING PROTEIN 4          
2988:  r3dp-A  2.9 16.6  138  1400    9   MOLECULE: NESPRIN-1;                                                 
2989:  tqh8-A  2.9 22.4  111  1328    8   MOLECULE: DNA-DEPENDENT PROTEIN KINASE CATALYTIC SUBUNIT;            
2990:  yk8m-A  2.9  4.4   70   145    4   MOLECULE: GRANULYSIN;                                                
2991:  vy4n-A  2.9 13.6   97  2047    3   MOLECULE: DEDICATOR OF CYTOKINESIS PROTEIN 6;                        
2992:  e4lm-A  2.9 12.9  103  1400    4   MOLECULE: NESPRIN-1;                                                 
2993:  i9ap-A  2.9  3.6   94   508    7   MOLECULE: 25-HYDROXYVITAMIN D-1 ALPHA HYDROXYLASE, MITOCHON          
2994:  xmc1-A  2.9  9.9   92   746    9   MOLECULE: WD REPEAT-CONTAINING AND PLANAR CELL POLARITY EFF          
2995:  dn1a-A  2.9 31.5  112   593    6   MOLECULE: PARATHYROID HORMONE/PARATHYROID HORMONE-RELATED P          
2996:  zl1b-A  2.9 10.8  103   961    7   MOLECULE: FYVE, RHOGEF AND PH DOMAIN-CONTAINING PROTEIN 1;           
2997:  ip7p-A  2.9  4.6   85   463    6   MOLECULE: MITOCHONDRIAL DYNAMICS PROTEIN MID51;                      
2998:  hqi5-A  2.9 19.3  105  1400    9   MOLECULE: MIDASIN;                                                   
2999:  aia9-A  2.9  6.4   81  1400    5   MOLECULE: DYNEIN HEAVY CHAIN 5, AXONEMAL;                            
3000:  g6sk-A  2.9 15.0  107  2376    8   MOLECULE: CCR4-NOT TRANSCRIPTION COMPLEX SUBUNIT 1;                  
3001:  cw2y-A  2.9 12.9   83  1400    5   MOLECULE: NESPRIN-2;                                                 
3002:  bs6h-A  2.9  6.9   70   163   10   MOLECULE: PROTEIN FAM167B;                                           
3003:  mzf3-A  2.9 20.6  102  1219    8   MOLECULE: PLECKSTRIN HOMOLOGY DOMAIN-CONTAINING FAMILY G ME          
3004:  f1fg-A  2.9 35.0   94   526    7   MOLECULE: CYCLIN-L1;                                                 
3005:  y6ol-A  2.9  4.8  102   494    5   MOLECULE: SUGAR PHOSPHATE EXCHANGER 3;                               
3006:  n4oq-A  2.9 23.7   98   914    5   MOLECULE: RAL GUANINE NUCLEOTIDE DISSOCIATION STIMULATOR;            
3007:  c1th-A  2.9 20.6  104  1132   13   MOLECULE: TYROSINE-PROTEIN KINASE JAK2;                              
3008:  v4un-A  2.9  4.2   63   856    6   MOLECULE: NUCLEAR VALOSIN-CONTAINING PROTEIN-LIKE;                   
3009:  uy7z-A  2.9 16.2   94   323    7   MOLECULE: LEUKOCYTE SURFACE ANTIGEN CD47;                            
3010:  x6uc-A  2.9 23.3   89   312    2   MOLECULE: OLFACTORY RECEPTOR 2L2;                                    
3011:  er5s-A  2.9 10.1   97   315    5   MOLECULE: RAB EFFECTOR NOC2;                                         
3012:  az5x-A  2.9 11.1   75   226    4   MOLECULE: TRANSMEMBRANE PROTEIN 98;                                  
3013:  lyz1-A  2.9  3.2   78   485    6   MOLECULE: ZINC TRANSPORTER 10;                                       
3014:  r0hc-A  2.9 20.4  105  1068    7   MOLECULE: HUNTINGTIN-INTERACTING PROTEIN 1-RELATED PROTEIN;          
3015:  xd7b-A  2.9 23.1  129   473    5   MOLECULE: GAMMA-AMINOBUTYRIC ACID RECEPTOR SUBUNIT BETA-3;           
3016:  oq3m-A  2.9 12.8   71   508    7   MOLECULE: TELO2-INTERACTING PROTEIN 2;                               
3017:  c5hb-A  2.9 35.2   88   430    7   MOLECULE: PUTATIVE GOLGIN SUBFAMILY A MEMBER 8F/8G;                  
3018:  m5cv-A  2.9 11.0   94   662    4   MOLECULE: POLYUNSATURATED FATTY ACID LIPOXYGENASE ALOX15;            
3019:  ik5k-A  2.9 11.9   84  1250    8   MOLECULE: RAS-ASSOCIATED AND PLECKSTRIN HOMOLOGY DOMAINS-CO          
3020:  r9vu-A  2.9  6.2   63   541    6   MOLECULE: NUCLEAR RECEPTOR SUBFAMILY 5 GROUP A MEMBER 2;             
3021:  my4y-A  2.9  9.2   94   217    5   MOLECULE: CHORIONIC SOMATOMAMMOTROPIN HORMONE 2;                     
3022:  n1bk-A  2.9 21.8   95  1400    8   MOLECULE: ZINC FINGER HOMEOBOX PROTEIN 4;                            
3023:  dp2v-A  2.9  4.2   73   270    4   MOLECULE: UBX DOMAIN-CONTAINING PROTEIN 8;                           
3024:  f0hv-A  2.9 26.9  117  1311    4   MOLECULE: AF4/FMR2 FAMILY MEMBER 2;                                  
3025:  q1bk-A  2.9 18.6   90   422    6   MOLECULE: INHIBITOR OF GROWTH PROTEIN 1;                             
3026:  yd7m-A  2.9 41.0   91   766   14   MOLECULE: EMILIN-3;                                                  
3027:  cv7v-A  2.9 28.3  115   439    5   MOLECULE: GAP JUNCTION GAMMA-2 PROTEIN;                              
3028:  ljc5-A  2.9 10.3   68   375    7   MOLECULE: HOMEOBOX PROTEIN MEIS3;                                    
3029:  a8km-A  2.9 15.5   75   564   13   MOLECULE: PROBABLE CYSTEINE--TRNA LIGASE, MITOCHONDRIAL;             
3030:  t2cm-A  2.9  7.3   96   260    8   MOLECULE: VOLTAGE-DEPENDENT CALCIUM CHANNEL GAMMA-6 SUBUNIT          
3031:  w1jz-A  2.9 11.4  104   532    2   MOLECULE: NEUTRAL AMINO ACID TRANSPORTER A;                          
3032:  tj6b-A  2.9  7.7   97  1323    5   MOLECULE: CADHERIN EGF LAG SEVEN-PASS G-TYPE RECEPTOR 2;             
3033:  v7jh-A  2.9  3.5   64   347   11   MOLECULE: PROBABLE E3 UBIQUITIN-PROTEIN LIGASE DTX3;                 
3034:  p6co-A  2.9 24.8   65  1400    8   MOLECULE: CHROMODOMAIN-HELICASE-DNA-BINDING PROTEIN 7;               
3035:  c2oi-A  2.9 27.4  109   371    7   MOLECULE: ETS-RELATED TRANSCRIPTION FACTOR ELF-3;                    
3036:  nr6w-A  2.9 11.0   86   429    5   MOLECULE: GLUCOSE-6-PHOSPHATE EXCHANGER SLC37A4;                     
3037:  vxr3-A  2.9 12.5   92   689   11   MOLECULE: ARMADILLO-LIKE HELICAL DOMAIN-CONTAINING PROTEIN           
3038:  pvd8-A  2.9  9.9   66  1400    6   MOLECULE: E3 UBIQUITIN-PROTEIN LIGASE HUWE1;                         
3039:  l7vi-A  2.9 24.9   90   519    4   MOLECULE: IROQUOIS-CLASS HOMEODOMAIN PROTEIN IRX-4;                  
3040:  p2ue-A  2.9 13.4   88   455    9   MOLECULE: MAJOR FACILITATOR SUPERFAMILY DOMAIN-CONTAINING P          
3041:  p4fq-A  2.9  7.3   84   222    7   MOLECULE: VOLTAGE-DEPENDENT CALCIUM CHANNEL GAMMA-1 SUBUNIT          
3042:  l5qv-A  2.9 13.3   69   473   16   MOLECULE: SUPPRESSOR OF SWI4 1 HOMOLOG;                              
3043:  uch6-A  2.9  5.1   83   370    2   MOLECULE: PROBABLE G-PROTEIN COUPLED RECEPTOR 85;                    
3044:  p0wz-A  2.9 25.3  101  1400   10   MOLECULE: LYSOSOMAL-TRAFFICKING REGULATOR;                           
3045:  yh9v-A  2.9 38.8   90  1406    6   MOLECULE: INACTIVE TYROSINE-PROTEIN KINASE PRAG1;                    
3046:  fd7r-A  2.9 40.0  133   622    8   MOLECULE: TRANSCRIPTION FACTOR SOX-13;                               
3047:  lfe7-A  2.9  4.1   76   453    7   MOLECULE: TRANSMEMBRANE PROTEIN WITH METALLOPHOSPHOESTERASE          
3048:  i8dw-A  2.9 14.6   69   578   13   MOLECULE: PROBABLE ARGININE--TRNA LIGASE, MITOCHONDRIAL;             
3049:  lu9e-A  2.9 25.8   93   837    8   MOLECULE: ZINC FINGERS AND HOMEOBOXES PROTEIN 2;                     
3050:  evo0-A  2.9 26.0  109  1406    6   MOLECULE: PROTEIN FAM135B;                                           
3051:  l8of-A  2.9  5.9   75   601    9   MOLECULE: DNA TOPOISOMERASE I, MITOCHONDRIAL;                        
3052:  k2sh-A  2.9 28.3   88   337    8   MOLECULE: NEUROGENIC DIFFERENTIATION FACTOR 6;                       
3053:  xm6b-A  2.9 11.6   75   252    8   MOLECULE: ONCOSTATIN-M;                                              
3054:  nu1u-A  2.9 27.6  101  1113    7   MOLECULE: STAR-RELATED LIPID TRANSFER PROTEIN 13;                    
3055:  vep8-A  2.9  9.3   95   581   14   MOLECULE: SOLUTE CARRIER FAMILY 15 MEMBER 3;                         
3056:  l4if-A  2.9  5.0   70   934   13   MOLECULE: SYNAPTOTAGMIN-LIKE PROTEIN 2;                              
3057:  eu6q-A  2.9 10.4   95   486    8   MOLECULE: HEXOSAMINIDASE D;                                          
3058:  a9lg-A  2.9 16.2   87   446    9   MOLECULE: STERILE ALPHA MOTIF DOMAIN-CONTAINING PROTEIN 7;           
3059:  eg2b-A  2.9 18.1  111  1479    5   MOLECULE: PEROXIDASIN HOMOLOG;                                       
3060:  m3uk-A  2.9 16.8   80   967   13   MOLECULE: PROTEIN MOONRAKER;                                         
3061:  xe4p-A  2.9 15.7  117   963    6   MOLECULE: ADHESION G-PROTEIN COUPLED RECEPTOR D2;                    
3062:  y4hg-A  2.9  7.9   93   291    9   MOLECULE: TRANSCRIPTION INITIATION FACTOR IIE SUBUNIT BETA;          
3063:  tu2t-A  2.9 20.5  116  1400    5   MOLECULE: UBIQUITIN CARBOXYL-TERMINAL HYDROLASE 34;                  
3064:  mc6k-A  2.9  9.3   85   309   13   MOLECULE: OLFACTORY RECEPTOR 10J5;                                   
3065:  lq4i-A  2.9 16.6   83   488   12   MOLECULE: PUTATIVE EP400-LIKE PROTEIN;                               
3066:  pxx2-A  2.9 10.0   98  1400    8   MOLECULE: ATP-BINDING CASSETTE SUB-FAMILY A MEMBER 13;               
3067:  dag7-A  2.9  4.8   69  1400    4   MOLECULE: DYNEIN HEAVY CHAIN 12, AXONEMAL;                           
3068:  ak0z-A  2.9  8.2   86   977   10   MOLECULE: DISKS LARGE-ASSOCIATED PROTEIN 1;                          
3069:  i3hr-A  2.9  5.0   71   787    7   MOLECULE: SMOOTHENED HOMOLOG;                                        
3070:  chy7-A  2.9 12.9   86   905   10   MOLECULE: PROTEIN CIP2A;                                             
3071:  cu6m-A  2.9 41.1   64   534    9   MOLECULE: COILED-COIL DOMAIN-CONTAINING PROTEIN 183;                 
3072:  b0sr-A  2.9 15.3   92   530    7   MOLECULE: MEMBRANE-ASSOCIATED TRANSPORTER PROTEIN;                   
3073:  n1gn-A  2.9 10.2   92   546    7   MOLECULE: DNA REPLICATION FACTOR CDT1;                               
3074:  e2wp-A  2.9 12.0   76  1177    7   MOLECULE: SODIUM/HYDROGEN EXCHANGER 10;                              
3075:  a0sx-A  2.9 11.4   91   593    7   MOLECULE: SYNTAXIN-BINDING PROTEIN 2;                                
3076:  cla3-A  2.9 10.9   91   792    4   MOLECULE: X-RAY RADIATION RESISTANCE-ASSOCIATED PROTEIN 1;           
3077:  wh1t-A  2.9 21.2  117  1400    6   MOLECULE: ABNORMAL SPINDLE-LIKE MICROCEPHALY-ASSOCIATED PRO          
3078:  pj1s-A  2.9 15.1   90   636    6   MOLECULE: POLY(A) POLYMERASE BETA;                                   
3079:  xu8y-A  2.9 16.4  111  1641   11   MOLECULE: MAESTRO HEAT-LIKE REPEAT-CONTAINING PROTEIN FAMIL          
3080:  uq0r-A  2.9 10.5   65  1060    9   MOLECULE: HISTONE LYSINE DEMETHYLASE PHF8;                           
3081:  bt4n-A  2.9 17.7  103  1202   11   MOLECULE: LIPRIN-ALPHA-1;                                            
3082:  ho0q-A  2.9 12.7  111   446    2   MOLECULE: TRANSCRIPTION FACTOR DP-2;                                 
3083:  qko5-A  2.9 10.6   99   577    6   MOLECULE: TYPE 2 DNA TOPOISOMERASE 6 SUBUNIT B-LIKE;                 
3084:  gu8u-A  2.9 16.5  103   988    9   MOLECULE: POTASSIUM VOLTAGE-GATED CHANNEL SUBFAMILY H MEMBE          
3085:  rj1y-A  2.9 33.6  133  1190    8   MOLECULE: WINGS APART-LIKE PROTEIN HOMOLOG;                          
3086:  h4zc-A  2.9 18.0   70  1400    4   MOLECULE: DYNEIN HEAVY CHAIN 17, AXONEMAL;                           
3087:  k7lr-A  2.9 17.7   74   758    9   MOLECULE: VITAMIN K-DEPENDENT GAMMA-CARBOXYLASE;                     
3088:  f2vw-A  2.9  5.1   84   224    6   MOLECULE: CLAUDIN-17;                                                
3089:  rr3l-A  2.9 26.3  106   725    8   MOLECULE: FYVE, RHOGEF AND PH DOMAIN-CONTAINING PROTEIN 3;           
3090:  k7ru-A  2.9  4.5   77   362    8   MOLECULE: MICROFIBRIL-ASSOCIATED GLYCOPROTEIN 3;                     
3091:  qdy4-A  2.9 38.7   98  1533    7   MOLECULE: PROTEIN TALPID3;                                           
3092:  rg5r-A  2.9 15.1   65   585    8   MOLECULE: EUKARYOTIC TRANSLATION INITIATION FACTOR 2A;               
3093:  y7sh-A  2.9 12.4   78   775   10   MOLECULE: KAZRIN;                                                    
3094:  p4nd-A  2.9 12.2   83   617    7   MOLECULE: SOLUTE CARRIER FAMILY 2, FACILITATED GLUCOSE TRAN          
3095:  gw3i-A  2.9 36.9  103   294    9   MOLECULE: UNCHARACTERIZED PROTEIN C6ORF47;                           
3096:  ub3s-A  2.9 38.4  116  1400    9   MOLECULE: PROTEIN BASSOON;                                           
3097:  v3eq-A  2.9  6.0   71   474    7   MOLECULE: E3 UBIQUITIN-PROTEIN LIGASE CBL-C;                         
3098:  lnz5-A  2.9  3.5   71   142    6   MOLECULE: DNA-DIRECTED RNA POLYMERASE II SUBUNIT RPB4;               
3099:  p2od-A  2.9 10.4   63   189    8   MOLECULE: INTERFERON ALPHA-21;                                       
3100:  alm7-A  2.9 18.8  105  1204    9   MOLECULE: NIPPED-B-LIKE PROTEIN;                                     
3101:  hjz3-A  2.9 12.2   80  1400    5   MOLECULE: CADHERIN EGF LAG SEVEN-PASS G-TYPE RECEPTOR 1;             
3102:  ut2c-A  2.9  9.0   59  1400    3   MOLECULE: SACSIN;                                                    
3103:  z4vx-A  2.9 11.2   77   239   12   MOLECULE: IZUMO SPERM-EGG FUSION PROTEIN 3;                          
3104:  rmr3-A  2.9 10.1   67    87   10   MOLECULE: CYTOCHROME C OXIDASE ASSEMBLY FACTOR 4 HOMOLOG,            
3105:  yc1m-A  2.9  6.1   90   683   13   MOLECULE: SOLUTE CARRIER FAMILY 27 MEMBER 3;                         
3106:  lo5v-A  2.9 11.9  105   919    6   MOLECULE: CALCIUM-TRANSPORTING ATPASE TYPE 2C MEMBER 1;              
3107:  iz7e-A  2.9 14.1   95   246    4   MOLECULE: UL16-BINDING PROTEIN 2;                                    
3108:  o6bu-A  2.9  8.8   73   570   11   MOLECULE: PROTEIN MISATO HOMOLOG 1;                                  
3109:  p3sn-A  2.9  7.9  107   235    9   MOLECULE: MICOS COMPLEX SUBUNIT MIC25;                               
3110:  sh3h-A  2.9 23.2   93  1507    8   MOLECULE: DDB1- AND CUL4-ASSOCIATED FACTOR 1;                        
3111:  d4qu-A  2.9  5.8   83   229    1   MOLECULE: SECRETORY CARRIER-ASSOCIATED MEMBRANE PROTEIN 4;           
3112:  y7sb-A  2.9 11.5  100  1422   12   MOLECULE: FH1/FH2 DOMAIN-CONTAINING PROTEIN 3;                       
3113:  i3gu-A  2.9 11.4   82   548    9   MOLECULE: SYNAPTIC VESICLE 2-RELATED PROTEIN;                        
3114:  qvx9-A  2.9 11.6   77   822   10   MOLECULE: EPIDERMAL GROWTH FACTOR RECEPTOR KINASE SUBSTRATE          
3115:  o0nl-A  2.9 27.7   89   422    4   MOLECULE: PAIRED BOX PROTEIN PAX-6;                                  
3116:  bvh6-A  2.9 10.7   78   169    3   MOLECULE: CILIA- AND FLAGELLA-ASSOCIATED PROTEIN HOATZ;              
3117:  ec9l-A  2.9 11.1   80   797   13   MOLECULE: N-ACETYLNEURAMINATE 9-O-ACETYLTRANSFERASE;                 
3118:  w2hf-A  2.9 39.9   99   744    9   MOLECULE: TRIPARTITE MOTIF-CONTAINING PROTEIN 2;                     
3119:  x3ja-A  2.9 20.0   92   293   11   MOLECULE: EPIDERMAL GROWTH FACTOR-LIKE PROTEIN 8;                    
3120:  mpo8-A  2.9 22.8  101   248    6   MOLECULE: MEMBRANE-SPANNING 4-DOMAINS SUBFAMILY A MEMBER 6A          
3121:  qe0h-A  2.9  1.2   43   313    9   MOLECULE: SMALL GLUTAMINE-RICH TETRATRICOPEPTIDE REPEAT-CON          
3122:  g9hl-A  2.9  7.7   72  1129    7   MOLECULE: REGULATOR OF NONSENSE TRANSCRIPTS 1;                       
3123:  nuu5-A  2.9 14.0   82   114    6   MOLECULE: HERV-H LTR-ASSOCIATING PROTEIN 3;                          
3124:  a3sm-A  2.9 40.8   87   278    9   MOLECULE: HAUS AUGMIN-LIKE COMPLEX SUBUNIT 1;                        
3125:  k4xn-A  2.9  5.5   69   904    1   MOLECULE: DNA REPLICATION LICENSING FACTOR MCM2;                     
3126:  g8pc-A  2.9  8.6   80   450   10   MOLECULE: MOLYBDATE-ANION TRANSPORTER;                               
3127:  lhl9-A  2.9 20.7   65   832    3   MOLECULE: HISTONE ACETYLTRANSFERASE KAT2B;                           
3128:  ej1f-A  2.9  6.0   89   580    1   MOLECULE: HIGH AFFINITY CHOLINE TRANSPORTER 1;                       
3129:  gro5-A  2.9  7.3   61  1400    2   MOLECULE: PROTEIN FURRY HOMOLOG;                                     
3130:  pxr5-A  2.9  3.8   80   712    4   MOLECULE: LACTOPEROXIDASE;                                           
3131:  i1el-A  2.9 19.6   78  1400   12   MOLECULE: DNA-DEPENDENT PROTEIN KINASE CATALYTIC SUBUNIT;            
3132:  vud8-A  2.9  4.6   63   407   11   MOLECULE: T-COMPLEX PROTEIN 11 X-LINKED PROTEIN 2;                   
3133:  t8kn-A  2.9  7.3   70  2677   11   MOLECULE: PROBABLE HELICASE SENATAXIN;                               
3134:  daf6-A  2.9 15.6   79  1400    8   MOLECULE: ZINC FINGER HOMEOBOX PROTEIN 3;                            
3135:  gs6q-A  2.9 18.8   84  1400    6   MOLECULE: DYNEIN HEAVY CHAIN 5, AXONEMAL;                            
3136:  ud5h-A  2.9 15.7   92   409    8   MOLECULE: MICROFIBRILLAR-ASSOCIATED PROTEIN 3-LIKE;                  
3137:  hty1-A  2.9  9.3   46   590   11   MOLECULE: NEGATIVE ELONGATION FACTOR C/D;                            
3138:  q2tr-A  2.9  8.7   64   189    9   MOLECULE: INTERFERON ALPHA-5;                                        
3139:  b7lo-A  2.9 15.7   74   220   11   MOLECULE: PROTEIN DGCR6L;                                            
3140:  gf9l-A  2.9  7.3   76    96    4   MOLECULE: ASNSD1 UPSTREAM OPEN READING FRAME PROTEIN;                
3141:  ul1z-A  2.9 11.0   87  1400    8   MOLECULE: SERINE/THREONINE-PROTEIN KINASE SMG1;                      
3142:  o0lw-A  2.9  8.6   89   874   10   MOLECULE: SPECKLE TARGETED PIP5K1A-REGULATED POLY(A) POLYME          
3143:  c2ex-A  2.9  6.9   70   170    7   MOLECULE: DOUBLE HOMEOBOX PROTEIN 1;                                 
3144:  zz6r-A  2.9 18.0   89   524   10   MOLECULE: APOPTOSIS INHIBITOR 5;                                     
3145:  lwg5-A  2.9 29.2  124   842   10   MOLECULE: PROTEIN JADE-1;                                            
3146:  r6ur-A  2.9  4.7   87   927   10   MOLECULE: SODIUM/CALCIUM EXCHANGER 3;                                
3147:  i7hu-A  2.9 13.7   93  1068   12   MOLECULE: UBIQUITIN-PROTEIN LIGASE E3B;                              
3148:  g4hp-A  2.9  8.9  100   432    8   MOLECULE: LUC7-LIKE PROTEIN 3;                                       
3149:  rf5f-A  2.9  4.6   63   666   10   MOLECULE: SPARTIN;                                                   
3150:  w2po-A  2.9  3.8   71   333   10   MOLECULE: TASTE RECEPTOR TYPE 2 MEMBER 38;                           
3151:  aoh7-A  2.9 16.7  120  1977    8   MOLECULE: VOLTAGE-DEPENDENT L-TYPE CALCIUM CHANNEL SUBUNIT           
3152:  dyl0-A  2.9  8.1   84   316    6   MOLECULE: OLFACTORY RECEPTOR;                                        
3153:  qrq3-A  2.9  9.5   93   217    3   MOLECULE: CHORIONIC SOMATOMAMMOTROPIN HORMONE 1;                     
3154:  ml6y-A  2.9  7.3   71   323    3   MOLECULE: SPHINGOLIPID DELTA(4)-DESATURASE DES1;                     
3155:  b3md-A  2.9  5.5   66  1400   17   MOLECULE: E3 UBIQUITIN-PROTEIN LIGASE UBR4;                          
3156:  onw6-A  2.9  5.0   78   190    8   MOLECULE: VOLTAGE-DEPENDENT CALCIUM CHANNEL GAMMA-LIKE SUBU          
3157:  ox2v-A  2.9 11.1  114   879    7   MOLECULE: TRANSMEMBRANE PROTEIN 245;                                 
3158:  lv7n-A  2.9 15.2   80   643    4   MOLECULE: TRANSMEMBRANE PROTEIN 62;                                  
3159:  sz4u-A  2.9  5.2   69  1400   12   MOLECULE: ATP-BINDING CASSETTE SUB-FAMILY A MEMBER 13;               
3160:  gpu1-A  2.9 12.4   64   353    8   MOLECULE: THROMBOPOIETIN;                                            
3161:  ab0t-A  2.8 21.5   90  1400    9   MOLECULE: DYNEIN HEAVY CHAIN 3, AXONEMAL;                            
3162:  v4lv-A  2.8 14.9  100   869    4   MOLECULE: MUSCLE, SKELETAL RECEPTOR TYROSINE-PROTEIN KINASE          
3163:  c1xd-A  2.8  3.7   78   178    9   MOLECULE: PRA1 FAMILY PROTEIN 2;                                     
3164:  tbz1-A  2.8  9.8   85   201   11   MOLECULE: CARDIOTROPHIN-1;                                           
3165:  e4je-A  2.8  5.3   69  1837    6   MOLECULE: ZINC FINGER SWIM DOMAIN-CONTAINING PROTEIN 8;              
3166:  i4ya-A  2.8 17.2  115   794    9   MOLECULE: E3 UFM1-PROTEIN LIGASE 1;                                  
3167:  obb5-A  2.8 20.3  134   447    4   MOLECULE: TETRATRICOPEPTIDE REPEAT PROTEIN 23;                       
3168:  hrj1-A  2.8  5.0   97   461    6   MOLECULE: THYROID HORMONE RECEPTOR BETA;                             
3169:  zpw9-A  2.8 16.6  131  1400   11   MOLECULE: PLECTIN;                                                   
3170:  g9xt-A  2.8 19.1  126  1400    7   MOLECULE: NESPRIN-1;                                                 
3171:  pxf2-A  2.8 18.5   96  1400   13   MOLECULE: DYNEIN HEAVY CHAIN 10, AXONEMAL;                           
3172:  vx2i-A  2.8  4.7   90  1386    9   MOLECULE: PUTATIVE ATP-DEPENDENT RNA HELICASE DHX57;                 
3173:  nbh0-A  2.8 38.3  116   610    6   MOLECULE: SODIUM-COUPLED MONOCARBOXYLATE TRANSPORTER 1;              
3174:  bf6b-A  2.8 12.4   95   759    6   MOLECULE: CULLIN-4A;                                                 
3175:  r0ue-A  2.8 13.9   96  1400    7   MOLECULE: RYANODINE RECEPTOR 3;                                      
3176:  swz1-A  2.8 16.9   87   602    8   MOLECULE: SOLUTE CARRIER FAMILY 13 MEMBER 3;                         
3177:  wc2m-A  2.8  9.2   88  1400   10   MOLECULE: LYSOSOMAL-TRAFFICKING REGULATOR;                           
3178:  maq8-A  2.8 21.4  145  1400    8   MOLECULE: CYTOPLASMIC DYNEIN 2 HEAVY CHAIN 1;                        
3179:  c6jq-A  2.8 15.8   93   475    9   MOLECULE: ADENYLYL CYCLASE-ASSOCIATED PROTEIN 1;                     
3180:  q1ts-A  2.8 19.1  126   783    8   MOLECULE: POLYRIBONUCLEOTIDE NUCLEOTIDYLTRANSFERASE 1, MITO          
3181:  ha9s-A  2.8  4.3   73   864    8   MOLECULE: DYNAMIN-1;                                                 
3182:  x6dc-A  2.8  3.9   89   410    6   MOLECULE: PHOTORECEPTOR-SPECIFIC NUCLEAR RECEPTOR;                   
3183:  e6kb-A  2.8 27.5  119   275    8   MOLECULE: MYB/SANT-LIKE DNA-BINDING DOMAIN-CONTAINING PROTE          
3184:  xpd2-A  2.8 17.5  126   555    3   MOLECULE: BIFUNCTIONAL EPOXIDE HYDROLASE 2;                          
3185:  z6gn-A  2.8 15.0   93  1400    6   MOLECULE: DYNEIN HEAVY CHAIN 3, AXONEMAL;                            
3186:  kgl6-A  2.8  7.0   66   277    9   MOLECULE: F-ACTIN-CAPPING PROTEIN SUBUNIT BETA;                      
3187:  y9zo-A  2.8  3.6   93   497    5   MOLECULE: CYTOCHROME P450 26A1;                                      
3188:  w3gm-A  2.8 15.2   94  1400   10   MOLECULE: DYNEIN HEAVY CHAIN 9, AXONEMAL;                            
3189:  q8tq-A  2.8 14.4   86  1009    7   MOLECULE: DNA LIGASE 3;                                              
3190:  w8lm-A  2.8  3.7   62   861   13   MOLECULE: INTEGRATOR COMPLEX SUBUNIT 6-LIKE;                         
3191:  r9by-A  2.8 22.1  101  2419   10   MOLECULE: SPECTRIN ALPHA CHAIN, ERYTHROCYTIC 1;                      
3192:  x6jp-A  2.8 15.6  112  1400    6   MOLECULE: DESMOPLAKIN;                                               
3193:  p8rj-A  2.8 15.1  121  1437    8   MOLECULE: PROTEIN CC2D2B;                                            
3194:  m0gb-A  2.8 11.1  121  2012    7   MOLECULE: NUCLEAR PORE COMPLEX PROTEIN NUP205;                       
3195:  k0wd-A  2.8 18.0  146  1400    5   MOLECULE: LIPOPOLYSACCHARIDE-RESPONSIVE AND BEIGE-LIKE ANCH          
3196:  eca6-A  2.8 18.7  138  1400    8   MOLECULE: DYNEIN HEAVY CHAIN 11, AXONEMAL;                           
3197:  go6j-A  2.8  4.6   95   598    8   MOLECULE: NUCLEAR RECEPTOR SUBFAMILY 4 GROUP A MEMBER 1;             
3198:  o4zm-A  2.8  9.7  111  1400   10   MOLECULE: DYNEIN HEAVY CHAIN 9, AXONEMAL;                            
3199:  mdr9-A  2.8  3.1   77   411    9   MOLECULE: UNCHARACTERIZED PROTEIN KIAA0513;                          
3200:  hd5y-A  2.8 16.9  107   656    8   MOLECULE: ANION EXCHANGE TRANSPORTER;                                
3201:  eeg9-A  2.8  7.4   83   228   10   MOLECULE: GLUCOSE-INDUCED DEGRADATION PROTEIN 8 HOMOLOG;             
3202:  q9me-A  2.8 33.4  128   916   11   MOLECULE: DNA REPAIR ENDONUCLEASE XPF;                               
3203:  dwx3-A  2.8 11.9   80   515    9   MOLECULE: Y+L AMINO ACID TRANSPORTER 2;                              
3204:  nx5e-A  2.8 32.7  114  1400    9   MOLECULE: UNCONVENTIONAL MYOSIN-XV;                                  
3205:  ws9o-A  2.8 11.2   89   331   10   MOLECULE: NEUROGENIC DIFFERENTIATION FACTOR 4;                       
3206:  sb9o-A  2.8  6.5   82   224    4   MOLECULE: TRANSMEMBRANE PROTEIN 147;                                 
3207:  yp8n-A  2.8  3.3   85   596    7   MOLECULE: NUCLEAR RECEPTOR SUBFAMILY 2 GROUP C MEMBER 2;             
3208:  fz0h-A  2.8 32.1   98  1585    7   MOLECULE: ADHESION G PROTEIN-COUPLED RECEPTOR B2;                    
3209:  s9po-A  2.8 11.0   77   828    8   MOLECULE: CONSERVED OLIGOMERIC GOLGI COMPLEX SUBUNIT 3;              
3210:  vz2h-A  2.8  5.8   73   951   12   MOLECULE: COILED-COIL DOMAIN-CONTAINING PROTEIN 15;                  
3211:  hp2d-A  2.8 15.3   96  1400    8   MOLECULE: SERINE/THREONINE-PROTEIN KINASE SMG1;                      
3212:  ruc6-A  2.8 28.9  104   718    6   MOLECULE: PROTEIN SMAUG HOMOLOG 1;                                   
3213:  tv2m-A  2.8 16.5  112  1400    4   MOLECULE: NESPRIN-1;                                                 
3214:  z6je-A  2.8  5.3  122   602    6   MOLECULE: MULTIDRUG AND TOXIN EXTRUSION PROTEIN 2;                   
3215:  ev2i-A  2.8 17.4  114  1400    5   MOLECULE: DYNEIN HEAVY CHAIN 5, AXONEMAL;                            
3216:  cjh9-A  2.8 12.7  110   235    9   MOLECULE: DERLIN-3;                                                  
3217:  fm7h-A  2.8 30.3   90   756    6   MOLECULE: NUT FAMILY MEMBER 2F;                                      
3218:  o3yk-A  2.8 23.2   97   851   13   MOLECULE: KN MOTIF AND ANKYRIN REPEAT DOMAIN-CONTAINING PRO          
3219:  xrb8-A  2.8 17.4   76   403    4   MOLECULE: RILP-LIKE PROTEIN 1;                                       
3220:  duk7-A  2.8 34.4  139  1225    9   MOLECULE: COHESIN SUBUNIT SA-3;                                      
3221:  kv6q-A  2.8 16.5   99  1400    3   MOLECULE: UTROPHIN;                                                  
3222:  e0xu-A  2.8  8.0   81   298    9   MOLECULE: BETA-SOLUBLE NSF ATTACHMENT PROTEIN;                       
3223:  ll5c-A  2.8  7.1   97   191    7   MOLECULE: PRE-RRNA-PROCESSING PROTEIN TSR2 HOMOLOG;                  
3224:  cc7g-A  2.8 33.8  115  1400    9   MOLECULE: CILIOGENESIS AND PLANAR POLARITY EFFECTOR 1;               
3225:  up2y-A  2.8  4.8   66  1185   12   MOLECULE: ZINC FINGER SWIM DOMAIN-CONTAINING PROTEIN 5;              
3226:  hg2p-A  2.8 27.7   94   374    5   MOLECULE: DOUBLE HOMEOBOX PROTEIN 4C;                                
3227:  sgp4-A  2.8  8.3   77   519    6   MOLECULE: PLECKSTRIN HOMOLOGY DOMAIN-CONTAINING FAMILY A ME          
3228:  de8y-A  2.8  5.6   65   222    6   MOLECULE: HOMEOBOX PROTEIN HOX-C5;                                   
3229:  ncu6-A  2.8  7.2   61   338    5   MOLECULE: POU DOMAIN, CLASS 4, TRANSCRIPTION FACTOR 3;               
3230:  jk9w-A  2.8  8.0   62   414    8   MOLECULE: NUCLEAR PORE COMPLEX-INTERACTING PROTEIN FAMILY M          
3231:  qva6-A  2.8 23.5  131   645    9   MOLECULE: SERINE/THREONINE-PROTEIN KINASE NEK11;                     
3232:  tj2r-A  2.8  7.1   86   177    9   MOLECULE: INTERLEUKIN-7;                                             
3233:  o3kd-A  2.8  6.5   79   252    9   MOLECULE: HOMEOBOX PROTEIN EMX2;                                     
3234:  zep3-A  2.8 10.3   90   163    9   MOLECULE: ADP-RIBOSYLATION FACTOR-LIKE PROTEIN 2-BINDING PR          
3235:  bd1w-A  2.8  6.4   57   153    7   MOLECULE: TAURINE UP-REGULATED 1;                                    
3236:  we3r-A  2.8 21.6  100   303    7   MOLECULE: SUSHI DOMAIN-CONTAINING PROTEIN 6;                         
3237:  u3jf-A  2.8  2.1   52   466   10   MOLECULE: IQ DOMAIN-CONTAINING PROTEIN C;                            
3238:  yf5s-A  2.8 15.2   88   700   10   MOLECULE: HERMANSKY-PUDLAK SYNDROME 1 PROTEIN;                       
3239:  p6en-A  2.8 11.0   89   334    4   MOLECULE: SUCCINATE RECEPTOR 1;                                      
3240:  up3p-A  2.8 32.4   91   306    2   MOLECULE: LYSM AND PUTATIVE PEPTIDOGLYCAN-BINDING DOMAIN-CO          
3241:  kan2-A  2.8  5.5   67   130    7   MOLECULE: SERUM AMYLOID A-4 PROTEIN;                                 
3242:  dyw7-A  2.8 28.7  115  1400    8   MOLECULE: ZINC FINGER HOMEOBOX PROTEIN 4;                            
3243:  igz4-A  2.8  7.6  100   929    9   MOLECULE: DUAL SERINE/THREONINE AND TYROSINE PROTEIN KINASE          
3244:  st6z-A  2.8  6.5   64   310    5   MOLECULE: PROTEIN FAM153A;                                           
3245:  mm3s-A  2.8 11.8   83   581    6   MOLECULE: SODIUM/HYDROGEN EXCHANGER 8;                               
3246:  hj7h-A  2.8 23.9  103   426    4   MOLECULE: POTASSIUM CHANNEL SUBFAMILY K MEMBER 2;                    
3247:  www4-A  2.8  5.1   71   152   10   MOLECULE: PROTEOLIPID PROTEIN 2;                                     
3248:  rxy1-A  2.8  5.2   73   547    8   MOLECULE: MEIOTIC RECOMBINATION PROTEIN REC8 HOMOLOG;                
3249:  p0en-A  2.8 29.9   77   821   10   MOLECULE: CENTROSOMAL PROTEIN OF 95 KDA;                             
3250:  mln5-A  2.8 38.1  135   425    5   MOLECULE: OREXIN RECEPTOR TYPE 1;                                    
3251:  lqh6-A  2.8  7.7  111  1382    6   MOLECULE: ATP-BINDING CASSETTE SUB-FAMILY C MEMBER 11;               
3252:  ma8p-A  2.8 18.2   67  1400   10   MOLECULE: CHROMODOMAIN-HELICASE-DNA-BINDING PROTEIN 7;               
3253:  eom4-A  2.8 10.5   77   437    5   MOLECULE: EUKARYOTIC PEPTIDE CHAIN RELEASE FACTOR SUBUNIT 1          
3254:  u4qa-A  2.8 19.5   83   723    6   MOLECULE: VACUOLAR PROTEIN SORTING-ASSOCIATED PROTEIN 52 HO          
3255:  z2pd-A  2.8  9.8   84  1400    5   MOLECULE: DYNEIN HEAVY CHAIN 9, AXONEMAL;                            
3256:  ums8-A  2.8 17.1  105   347    8   MOLECULE: SECRETORY CARRIER-ASSOCIATED MEMBRANE PROTEIN 3;           
3257:  p2cd-A  2.8  6.7   76   307   13   MOLECULE: POTASSIUM CHANNEL SUBFAMILY K MEMBER 7;                    
3258:  jh1v-A  2.8 14.3   95   440    6   MOLECULE: SECRETIN RECEPTOR;                                         
3259:  oe1q-A  2.8 18.9   78  1518    5   MOLECULE: WD REPEAT-CONTAINING PROTEIN 62;                           
3260:  ikk0-A  2.8  9.8   62  1346    6   MOLECULE: ADHESION G PROTEIN-COUPLED RECEPTOR F5;                    
3261:  fzv1-A  2.8  3.2   76   199    4   MOLECULE: PHOSPHATIDYLETHANOLAMINE N-METHYLTRANSFERASE;              
3262:  v1xu-A  2.8  6.5   55   223    7   MOLECULE: IMMEDIATE EARLY RESPONSE GENE 2 PROTEIN;                   
3263:  at7b-A  2.8 15.2   77   315    6   MOLECULE: CALUMENIN;                                                 
3264:  qrk8-A  2.8 14.6   74   596    4   MOLECULE: TRANSKETOLASE-LIKE PROTEIN 1;                              
3265:  mrx5-A  2.8 28.8   79   741    8   MOLECULE: NUT FAMILY MEMBER 2G;                                      
3266:  h3ab-A  2.8 22.6   78  1400    6   MOLECULE: CILIA- AND FLAGELLA-ASSOCIATED PROTEIN 54;                 
3267:  p3xj-A  2.8 17.6   87   406    7   MOLECULE: LIM/HOMEOBOX PROTEIN LHX2;                                 
3268:  u7ug-A  2.8  9.0   73   158   11   MOLECULE: TRANSMEMBRANE PROTEIN 50B;                                 
3269:  ibr8-A  2.8 31.7   94  1430    6   MOLECULE: FYVE, RHOGEF AND PH DOMAIN-CONTAINING PROTEIN 6;           
3270:  ozd9-A  2.8 24.2   93   780   11   MOLECULE: CATION CHANNEL SPERM-ASSOCIATED PROTEIN 1;                 
3271:  isf2-A  2.8  7.2   85   430    5   MOLECULE: BSD DOMAIN-CONTAINING PROTEIN 1;                           
3272:  xk9j-A  2.8  9.6   64   189    8   MOLECULE: INTERFERON ALPHA-17;                                       
3273:  omz5-A  2.8 16.7   85  1246    4   MOLECULE: PROTEIN JUMONJI;                                           
3274:  ayp8-A  2.8  4.3   70   157   13   MOLECULE: EPITHELIAL MEMBRANE PROTEIN 1;                             
3275:  igd1-A  2.8  6.3   76   232    3   MOLECULE: VERY-LONG-CHAIN (3R)-3-HYDROXYACYL-COA DEHYDRATAS          
3276:  fb2w-A  2.8 10.3   70   998   10   MOLECULE: KINESIN-LIKE PROTEIN KIF19;                                
3277:  zdb2-A  2.8 19.4   82   538    9   MOLECULE: CLEFT LIP AND PALATE TRANSMEMBRANE PROTEIN 1-LIKE          
3278:  d0uv-A  2.8 18.6   86   659    3   MOLECULE: SOLUTE CARRIER FAMILY 5 MEMBER 4;                          
3279:  h4ft-A  2.8 12.2   82   403    2   MOLECULE: TRNA METHYLTRANSFERASE 10 HOMOLOG C;                       
3280:  g1it-A  2.8 16.1   99  1321    4   MOLECULE: ADHESION G PROTEIN-COUPLED RECEPTOR A3;                    
3281:  hbu7-A  2.8  6.0   63    74    5   MOLECULE: PROTEIN KISH-B;                                            
3282:  vo7h-A  2.8 13.1   66   536    5   MOLECULE: PROTO-ONCOGENE TYROSINE-PROTEIN KINASE SRC;                
3283:  q3sd-A  2.8 26.5  112  1400    4   MOLECULE: POLYCYSTIN-1;                                              
3284:  vr6d-A  2.8  5.4   99   255    5   MOLECULE: FRAGILE X MENTAL RETARDATION 1 NEIGHBOR PROTEIN;           
3285:  jx7i-A  2.8 13.3  120   651    9   MOLECULE: ATP-BINDING CASSETTE SUB-FAMILY G MEMBER 5;                
3286:  na9i-A  2.8 13.3   85   263    8   MOLECULE: RETINOIC ACID EARLY TRANSCRIPT 1E;                         
3287:  jc3d-A  2.8 12.5   81  1400    9   MOLECULE: TRINUCLEOTIDE REPEAT-CONTAINING GENE 18 PROTEIN;           
3288:  pjd4-A  2.8 19.6   84   908    5   MOLECULE: 26S PROTEASOME NON-ATPASE REGULATORY SUBUNIT 2;            
3289:  l5dl-A  2.8 28.9  107  1400    6   MOLECULE: ZINC FINGER HOMEOBOX PROTEIN 4;                            
3290:  sx5v-A  2.8  3.9   84   641    5   MOLECULE: HEAT SHOCK 70 KDA PROTEIN 1-LIKE;                          
3291:  r7jq-A  2.8 11.8   82   477    6   MOLECULE: HOMEOBOX PROTEIN MEIS2;                                    
3292:  eh4i-A  2.8 45.4  125   859    8   MOLECULE: MITOGEN-ACTIVATED PROTEIN KINASE KINASE KINASE 12          
3293:  e6aw-A  2.8 35.6   92   776   10   MOLECULE: PROBABLE E3 UBIQUITIN-PROTEIN LIGASE HECTD2;               
3294:  g3nq-A  2.8 16.8   81   459    7   MOLECULE: METALLOREDUCTASE STEAP4;                                   
3295:  i6fx-A  2.8 16.0   90  1180   13   MOLECULE: TUDOR DOMAIN-CONTAINING PROTEIN 1;                         
3296:  pnq0-A  2.8 10.8   86   491    6   MOLECULE: TRANSMEMBRANE PROTEIN 200A;                                
3297:  zk2r-A  2.8 22.0  119   690    7   MOLECULE: RHO GUANINE NUCLEOTIDE EXCHANGE FACTOR 4;                  
3298:  vzi1-A  2.8  6.9   74  1008    8   MOLECULE: EPHRIN TYPE-A RECEPTOR 10;                                 
3299:  vnn3-A  2.8  3.7   79   317    8   MOLECULE: MELANOCYTE-STIMULATING HORMONE RECEPTOR;                   
3300:  fo9k-A  2.8  7.7   58   121    5   MOLECULE: TESTIS-EXPRESSED PROTEIN 46;                               
3301:  f0ss-A  2.8 13.1   62   189   10   MOLECULE: INTERFERON ALPHA-6;                                        
3302:  zyi1-A  2.8 33.9   82  1700    5   MOLECULE: LEUCINE-RICH REPEAT-CONTAINING PROTEIN 37A2;               
3303:  fa5i-A  2.8  3.1   84   534    7   MOLECULE: EH DOMAIN-CONTAINING PROTEIN 1;                            
3304:  sim8-A  2.8 10.0   87   537   10   MOLECULE: SODIUM/HYDROGEN EXCHANGER 9B2;                             
3305:  sp7q-A  2.8 16.8  122   475    5   MOLECULE: TETRATRICOPEPTIDE REPEAT PROTEIN 29;                       
3306:  x9ip-A  2.8 13.6   82  1400   12   MOLECULE: HUNTINGTIN;                                                
3307:  bu9r-A  2.8  4.0   66   852   11   MOLECULE: CARBOHYDRATE-RESPONSIVE ELEMENT-BINDING PROTEIN;           
3308:  t8mo-A  2.8  9.7   72   188    6   MOLECULE: NANOG NEIGHBOR HOMEOBOX;                                   
3309:  yg3o-A  2.8 18.0  123  1400    6   MOLECULE: SERINE/THREONINE-PROTEIN KINASE SMG1;                      
3310:  fbh9-A  2.8  3.7   71   122    8   MOLECULE: STERILE ALPHA MOTIF DOMAIN-CONTAINING PROTEIN 13;          
3311:  n4go-A  2.8  4.6   54   349   15   MOLECULE: KH DOMAIN-CONTAINING, RNA-BINDING, SIGNAL TRANSDU          
3312:  k0yh-A  2.8 14.6  116  1100    8   MOLECULE: FORMIN-LIKE PROTEIN 1;                                     
3313:  e7hg-A  2.8 19.7   81  1400    2   MOLECULE: IGGFC-BINDING PROTEIN;                                     
3314:  sx2y-A  2.8  5.9   80   417    6   MOLECULE: BLOOD GROUP RH(D) POLYPEPTIDE;                             
3315:  nro7-A  2.8  8.3   63   189   10   MOLECULE: INTERFERON ALPHA-4;                                        
3316:  noj6-A  2.8 12.8   92   244    7   MOLECULE: UL16-BINDING PROTEIN 1;                                    
3317:  ob6i-A  2.8 17.8   76   476    8   MOLECULE: HOMEOBOX EVEN-SKIPPED HOMOLOG PROTEIN 2;                   
3318:  jvn9-A  2.8 12.7  110  1400   12   MOLECULE: DYNEIN HEAVY CHAIN 10, AXONEMAL;                           
3319:  rc6s-A  2.8 17.4   91  1400    8   MOLECULE: DYSTONIN;                                                  
3320:  am2z-A  2.8 28.4   66   450    6   MOLECULE: COREPRESSOR INTERACTING WITH RBPJ 1;                       
3321:  z5eg-A  2.8 18.1   74   512    9   MOLECULE: ALDEHYDE DEHYDROGENASE FAMILY 1 MEMBER A3;                 
3322:  y1mc-A  2.8  4.0   82   717   13   MOLECULE: ATP-DEPENDENT RNA HELICASE DQX1;                           
3323:  m7zh-A  2.8 12.1   78   691    9   MOLECULE: POU DOMAIN, CLASS 6, TRANSCRIPTION FACTOR 2;               
3324:  zb3r-A  2.8 15.3   72    99    7   MOLECULE: HIG1 DOMAIN FAMILY MEMBER 1B;                              
3325:  th6d-A  2.8 25.3  108   745    8   MOLECULE: POLY(A) POLYMERASE ALPHA;                                  
3326:  ow0u-A  2.8  8.5   78   487    1   MOLECULE: MONOCARBOXYLATE TRANSPORTER 5;                             
3327:  i7tn-A  2.8  8.9   78   242   18   MOLECULE: FERRITIN, MITOCHONDRIAL;                                   
3328:  xbh8-A  2.8 10.9   89   550    6   MOLECULE: PARATHYROID HORMONE 2 RECEPTOR;                            
3329:  r8qv-A  2.8 15.8   82   623   16   MOLECULE: ATP-BINDING CASSETTE SUB-FAMILY F MEMBER 2;                
3330:  uyr6-A  2.8  7.6   89  1236    4   MOLECULE: CALCIUM-ACTIVATED POTASSIUM CHANNEL SUBUNIT ALPHA          
3331:  sdm5-A  2.8  9.2   82   755    9   MOLECULE: ANAPHASE-PROMOTING COMPLEX SUBUNIT 5;                      
3332:  n0cd-A  2.8  9.7   84   243    6   MOLECULE: HOMEOBOX PROTEIN HOX-B8;                                   
3333:  w2wa-A  2.8 11.2   69  1379    9   MOLECULE: SACSIN;                                                    
3334:  vd0f-A  2.8 15.9   72   684   10   MOLECULE: G-PROTEIN-SIGNALING MODULATOR 2;                           
3335:  w3bh-A  2.8 11.7   72  1071    8   MOLECULE: EXPORTIN-1;                                                
3336:  rhe4-A  2.8 15.9   76   213    9   MOLECULE: NUCLEOLAR PROTEIN 12;                                      
3337:  qiz1-A  2.8 11.8   72   153    8   MOLECULE: GASTRIC INHIBITORY POLYPEPTIDE;                            
3338:  wwr5-A  2.8 32.5  107   725   13   MOLECULE: COILED-COIL DOMAIN-CONTAINING PROTEIN 144B;                
3339:  vr4e-A  2.8  4.9   59   152    5   MOLECULE: PUTATIVE RRN3-LIKE PROTEIN RRN3P1;                         
3340:  m3sw-A  2.8 25.9   99   432   10   MOLECULE: HOMEOBOX PROTEIN HOX-D3;                                   
3341:  n3bn-A  2.8 32.0  123  1400    4   MOLECULE: BREAST CANCER TYPE 2 SUSCEPTIBILITY PROTEIN;               
3342:  i2pc-A  2.8  5.2   63   172    3   MOLECULE: MITOCHONDRIAL IMPORT INNER MEMBRANE TRANSLOCASE S          
3343:  oi5r-A  2.8 16.8   86   450    6   MOLECULE: TATA BOX-BINDING PROTEIN-ASSOCIATED FACTOR RNA PO          
3344:  n9po-A  2.8 12.9   66  1462    8   MOLECULE: INTRAFLAGELLAR TRANSPORT PROTEIN 140 HOMOLOG;              
3345:  uuw5-A  2.8  5.1   82   225   10   MOLECULE: SINGLE-PASS MEMBRANE AND COILED-COIL DOMAIN-CONTA          
3346:  l1mt-A  2.8 10.5   85   418    4   MOLECULE: SPROUTY-RELATED, EVH1 DOMAIN-CONTAINING PROTEIN 2          
3347:  v1gj-A  2.8  5.6   93   348    5   MOLECULE: ATPASE GET3;                                               
3348:  vq3o-A  2.8  8.9   92   217    3   MOLECULE: SOMATOTROPIN;                                              
3349:  y8kf-A  2.8 14.8   56   941   13   MOLECULE: CILIA- AND FLAGELLA-ASSOCIATED PROTEIN 69;                 
3350:  wg4l-A  2.8 11.5   94   370   11   MOLECULE: NOCICEPTIN RECEPTOR;                                       
3351:  goz4-A  2.8 29.2  102  1849    5   MOLECULE: BREFELDIN A-INHIBITED GUANINE NUCLEOTIDE-EXCHANGE          
3352:  eih9-A  2.8 11.0   84   509    8   MOLECULE: SOLUTE CARRIER FAMILY 2, FACILITATED GLUCOSE TRAN          
3353:  bn3g-A  2.8  8.5   81   209   10   MOLECULE: CLAUDIN-4;                                                 
3354:  y8em-A  2.8 12.2   72  1043    3   MOLECULE: INTEGRATOR COMPLEX SUBUNIT 3;                              
3355:  pb1o-A  2.8 32.7   74   267    7   MOLECULE: UNCHARACTERIZED PROTEIN C3ORF62;                           
3356:  ga4l-A  2.8 16.6  108  1107    4   MOLECULE: POTASSIUM VOLTAGE-GATED CHANNEL SUBFAMILY H MEMBE          
3357:  o8pw-A  2.8  5.7   90   652    9   MOLECULE: PHOSPHATIDYLINOSITOL-BINDING CLATHRIN ASSEMBLY PR          
3358:  n0pd-A  2.8 10.3   64   715    9   MOLECULE: EPIDERMAL GROWTH FACTOR RECEPTOR KINASE SUBSTRATE          
3359:  vm8v-A  2.8  3.3   49   307   10   MOLECULE: VACUOLAR PROTEIN SORTING-ASSOCIATED PROTEIN VTA1           
3360:  sdx1-A  2.8 13.7   81   501    9   MOLECULE: ARMADILLO REPEAT-CONTAINING PROTEIN 6;                     
3361:  a7ox-A  2.8  4.5   73   130    8   MOLECULE: TRANSMEMBRANE PROTEIN 155;                                 
3362:  kii9-A  2.8  6.3   79   208    6   MOLECULE: INTERFERON EPSILON;                                        
3363:  oat7-A  2.8 18.6   90  1400    2   MOLECULE: IGGFC-BINDING PROTEIN;                                     
3364:  iho9-A  2.8 19.4  117  1400    9   MOLECULE: E3 UBIQUITIN-PROTEIN LIGASE HERC2;                         
3365:  kv9r-A  2.8  3.3   87   504    8   MOLECULE: CYTOCHROME P450 7A1;                                       
3366:  t3va-A  2.8 20.6   65  1684    6   MOLECULE: INACTIVE UBIQUITIN CARBOXYL-TERMINAL HYDROLASE 54          
3367:  pmf5-A  2.8 19.2   83   356   11   MOLECULE: NEUROGENIC DIFFERENTIATION FACTOR 1;                       
3368:  y9rv-A  2.8  4.0   66   159    5   MOLECULE: VESICLE TRANSPORT PROTEIN SFT2A;                           
3369:  f6zq-A  2.8  4.1   52   109   19   MOLECULE: TRANSCRIPTION INITIATION FACTOR IIA SUBUNIT 2;             
3370:  ps2k-A  2.8  3.8   95   494    6   MOLECULE: STEROID 21-HYDROXYLASE;                                    
3371:  zm9o-A  2.8 10.5   67  1089    7   MOLECULE: TELO2-INTERACTING PROTEIN 1 HOMOLOG;                       
3372:  upl1-A  2.8 27.6   94   530   10   MOLECULE: GLUCOCORTICOID MODULATORY ELEMENT-BINDING PROTEIN          
3373:  c3ya-A  2.8  5.5   72   136    6   MOLECULE: CYTOKINE-LIKE PROTEIN 1;                                   
3374:  yw6p-A  2.8 48.0  120   495    9   MOLECULE: EF-HAND CALCIUM-BINDING DOMAIN-CONTAINING PROTEIN          
3375:  dva7-A  2.8 12.4  105   354    5   MOLECULE: MEMBRANE PROGESTIN RECEPTOR BETA;                          
3376:  dou4-A  2.8  5.1   70   344    7   MOLECULE: PALMITOYLTRANSFERASE ZDHHC4;                               
3377:  d7hz-A  2.8 17.0   72   248   10   MOLECULE: CLATHRIN LIGHT CHAIN A;                                    
3378:  xxd0-A  2.8 19.5  112   641    9   MOLECULE: HEAT SHOCK 70 KDA PROTEIN 1B;                              
3379:  aqa8-A  2.8 51.2  105  1226    6   MOLECULE: DOUBLE-STRANDED RNA-SPECIFIC ADENOSINE DEAMINASE;          
3380:  p3oi-A  2.8 15.4  107   424    9   MOLECULE: SOLUTE CARRIER FAMILY 22 MEMBER 18;                        
3381:  lyh7-A  2.8  4.1   76   232    9   MOLECULE: CLARIN-1;                                                  
3382:  ai8g-A  2.8 63.6   87  1400    7   MOLECULE: NESPRIN-1;                                                 
3383:  pd3y-A  2.8 26.2  116  2140    6   MOLECULE: DEDICATOR OF CYTOKINESIS PROTEIN 7;                        
3384:  jc3t-A  2.8 13.4   97   628    7   MOLECULE: F-BOX ONLY PROTEIN 21;                                     
3385:  hqo1-A  2.8 28.1   98   709    8   MOLECULE: RHO GUANINE NUCLEOTIDE EXCHANGE FACTOR 16;                 
3386:  q0gc-A  2.8  8.1   62   189   10   MOLECULE: INTERFERON ALPHA-10;                                       
3387:  f6fd-A  2.8  8.1   80   457    6   MOLECULE: PROTEIN UNC-93 HOMOLOG A;                                  
3388:  am4a-A  2.8 25.1  114  2271   10   MOLECULE: NUCLEOLAR PRE-RIBOSOMAL-ASSOCIATED PROTEIN 1;              
3389:  scy8-A  2.8  7.3   95  1400    6   MOLECULE: CADHERIN EGF LAG SEVEN-PASS G-TYPE RECEPTOR 1;             
3390:  zvb7-A  2.8  3.6   62   660   11   MOLECULE: POLYCOMB PROTEIN SCMH1;                                    
3391:  pv9d-A  2.8  8.5   53   300    6   MOLECULE: PROTEIN MAK16 HOMOLOG;                                     
3392:  yk2j-A  2.8  4.0   61   983   11   MOLECULE: POLYHOMEOTIC-LIKE PROTEIN 3;                               
3393:  prw9-A  2.8 11.4   94   360   10   MOLECULE: G-PROTEIN COUPLED RECEPTOR 15;                             
3394:  qw5x-A  2.8  4.0   69   331    6   MOLECULE: RETICULOCALBIN-1;                                          
3395:  e6qo-A  2.8 23.4   64   929    5   MOLECULE: TRANSCRIPTION INITIATION FACTOR TFIID SUBUNIT 3;           
3396:  mh8a-A  2.8 25.5  121   394    6   MOLECULE: SUPPRESSOR APC DOMAIN-CONTAINING PROTEIN 2;                
3397:  voa3-A  2.8 11.4   98   224    7   MOLECULE: TRANSCRIPTION COFACTOR HES-6;                              
3398:  do9s-A  2.8 16.5  116  1400    5   MOLECULE: SERINE-PROTEIN KINASE ATM;                                 
3399:  ufu2-A  2.8  5.7   65  1005   11   MOLECULE: ESPIN-LIKE PROTEIN;                                        
3400:  sl4y-A  2.8 38.8  103  1036   13   MOLECULE: MITOGEN-ACTIVATED PROTEIN KINASE KINASE KINASE 21          
3401:  fzx4-A  2.8 10.7   77   350    3   MOLECULE: IZUMO SPERM-EGG FUSION PROTEIN 1;                          
3402:  h2mp-A  2.8  7.0   88   707    2   MOLECULE: TRANSMEMBRANE PROTEIN 260;                                 
3403:  zd3u-A  2.7 22.7  105  1400    7   MOLECULE: E3 UBIQUITIN-PROTEIN LIGASE RNF213;                        
3404:  qy4u-A  2.7 25.1  104   631    4   MOLECULE: DIFFERENTIALLY EXPRESSED IN FDCP 6 HOMOLOG;                
3405:  e1ng-A  2.7 17.7  105  1358    9   MOLECULE: DYNEIN HEAVY CHAIN 6, AXONEMAL;                            
3406:  r4ei-A  2.7  8.2   78  1150    6   MOLECULE: SERINE/THREONINE-PROTEIN PHOSPHATASE 2A REGULATOR          
3407:  r3te-A  2.7 12.0   84   845    6   MOLECULE: PROTEIN ARGININE N-METHYLTRANSFERASE 9;                    
3408:  lks2-A  2.7 16.0  107   860    6   MOLECULE: TRANSFORMING GROWTH FACTOR-BETA RECEPTOR-ASSOCIAT          
3409:  kbk2-A  2.7 25.7   92   422   11   MOLECULE: UNCHARACTERIZED PROTEIN C19ORF47;                          
3410:  cl0r-A  2.7 14.3   85   493   14   MOLECULE: PROTEIN-CYSTEINE N-PALMITOYLTRANSFERASE HHAT;              
3411:  uw4w-A  2.7 19.8   92  1400   10   MOLECULE: DYNEIN HEAVY CHAIN 12, AXONEMAL;                           
3412:  ky9o-A  2.7 15.5  138  2209    9   MOLECULE: KINETOCHORE-ASSOCIATED PROTEIN 1;                          
3413:  b8mb-A  2.7 34.6  119   499    6   MOLECULE: U4/U6 SMALL NUCLEAR RIBONUCLEOPROTEIN PRP31;               
3414:  lvy6-A  2.7  8.5   71   282    6   MOLECULE: PUTATIVE SLC9B1-LIKE PROTEIN SLC9B1P1;                     
3415:  cup8-A  2.7 19.9  138  1400    6   MOLECULE: SPECTRIN BETA CHAIN, NON-ERYTHROCYTIC 5;                   
3416:  h1kx-A  2.7 22.4  111  1400   10   MOLECULE: PLECTIN;                                                   
3417:  r3ft-A  2.7 13.6   68   322    6   MOLECULE: SIDEROFLEXIN-1;                                            
3418:  elp7-A  2.7 19.3  101  1726    7   MOLECULE: TRANSCRIPTION ELONGATION FACTOR SPT6;                      
3419:  fof6-A  2.7 10.7   78   523   10   MOLECULE: DYNEIN REGULATORY COMPLEX SUBUNIT 3;                       
3420:  g1ru-A  2.7 15.5  105  1400    6   MOLECULE: NESPRIN-1;                                                 
3421:  jj8c-A  2.7  9.0   72   870   10   MOLECULE: DYNAMIN-2;                                                 
3422:  ob8i-A  2.7 19.7  112  2511    6   MOLECULE: FATTY ACID SYNTHASE;                                       
3423:  e9mm-A  2.7 16.0   99  1112    8   MOLECULE: CGMP-INHIBITED 3',5'-CYCLIC PHOSPHODIESTERASE B;           
3424:  mw9h-A  2.7 27.5   80  1392   10   MOLECULE: ANKYRIN REPEAT DOMAIN-CONTAINING PROTEIN 30B;              
3425:  rmj0-A  2.7 10.3  109   458    6   MOLECULE: PROTEIN ADENYLYLTRANSFERASE FICD;                          
3426:  pgg3-A  2.7  6.5   84  1058   14   MOLECULE: GEM-ASSOCIATED PROTEIN 4;                                  
3427:  ssq5-A  2.7  9.7  104  1400    7   MOLECULE: MICROTUBULE-ACTIN CROSS-LINKING FACTOR 1, ISOFORM          
3428:  ysk5-A  2.7 12.8  107  2223    6   MOLECULE: VOLTAGE-DEPENDENT T-TYPE CALCIUM CHANNEL SUBUNIT           
3429:  mt1g-A  2.7  4.6   73   433   14   MOLECULE: N-LYSINE METHYLTRANSFERASE SMYD2;                          
3430:  bg6f-A  2.7 10.7   74    91   11   MOLECULE: LYR MOTIF-CONTAINING PROTEIN 4;                            
3431:  pd3l-A  2.7  3.7   72   318    7   MOLECULE: UBIQUINONE BIOSYNTHESIS PROTEIN COQ9, MITOCHONDRI          
3432:  wbz1-A  2.7 15.2  101  1019    7   MOLECULE: SERINE/THREONINE-PROTEIN KINASE 31;                        
3433:  n1cf-A  2.7 18.2   99   345    9   MOLECULE: PROTEIN TOB1;                                              
3434:  t0hw-A  2.7 25.7   90  1400   11   MOLECULE: RYANODINE RECEPTOR 3;                                      
3435:  ya3f-A  2.7 17.1   71  1400    4   MOLECULE: ATP-BINDING CASSETTE SUB-FAMILY A MEMBER 13;               
3436:  t4vv-A  2.7 14.8  101   745   10   MOLECULE: CULLIN-2;                                                  
3437:  tki4-A  2.7  3.4   84   414    5   MOLECULE: COUP TRANSCRIPTION FACTOR 2;                               
3438:  jjq0-A  2.7 24.2   99  1249    8   MOLECULE: INVERTED FORMIN-2;                                         
3439:  pgj8-A  2.7 26.5  130  1765    5   MOLECULE: RANBP2-LIKE AND GRIP DOMAIN-CONTAINING PROTEIN 8;          
3440:  v8yo-A  2.7  4.5   93   598    4   MOLECULE: NUCLEAR RECEPTOR SUBFAMILY 4 GROUP A MEMBER 2;             
3441:  dy0i-A  2.7 18.6  136  1400    7   MOLECULE: SPECTRIN BETA CHAIN, NON-ERYTHROCYTIC 5;                   
3442:  whw7-A  2.7 25.6   98  1400   11   MOLECULE: DYSTONIN;                                                  
3443:  b1cj-A  2.7 23.9   94  1111   10   MOLECULE: NEUROBLASTOMA BREAKPOINT FAMILY MEMBER 9;                  
3444:  eqx1-A  2.7  3.9   90   291    8   MOLECULE: GLYCOLIPID TRANSFER PROTEIN DOMAIN-CONTAINING PRO          
3445:  axb9-A  2.7  4.0   87   391   20   MOLECULE: PUTATIVE PROTEIN PLEKHA9;                                  
3446:  gor7-A  2.7 29.2   90  1400    4   MOLECULE: DYNEIN HEAVY CHAIN 3, AXONEMAL;                            
3447:  aw0m-A  2.7 12.0   81  1400   15   MOLECULE: NESPRIN-1;                                                 
3448:  i7he-A  2.7 21.9   89  1400    6   MOLECULE: MIDASIN;                                                   
3449:  bq3z-A  2.7 14.8  118  1400    8   MOLECULE: DYNEIN HEAVY CHAIN 11, AXONEMAL;                           
3450:  rdt5-A  2.7 13.2   97  1049    8   MOLECULE: PROTEIN PHOSPHATASE SLINGSHOT HOMOLOG 1;                   
3451:  ar9r-A  2.7 12.0   94  2221    5   MOLECULE: VOLTAGE-DEPENDENT L-TYPE CALCIUM CHANNEL SUBUNIT           
3452:  bx0y-A  2.7  4.3   85   585   11   MOLECULE: PROTEIN DENND6B;                                           
3453:  ohj3-A  2.7  3.7   88   515    6   MOLECULE: PUTATIVE CYTOCHROME P450 2D7;                              
3454:  wob8-A  2.7 13.3  110  1187    9   MOLECULE: BAI1-ASSOCIATED PROTEIN 3;                                 
3455:  xhw6-A  2.7 20.3  102  1271    6   MOLECULE: DIACYLGLYCEROL KINASE KAPPA;                               
3456:  g8qn-A  2.7 36.0  120   461    5   MOLECULE: ZINC TRANSPORTER 6;                                        
3457:  mz7w-A  2.7  5.5   63   995    6   MOLECULE: MECKELIN;                                                  
3458:  pmt0-A  2.7 26.6  109  1153    5   MOLECULE: AP-3 COMPLEX SUBUNIT DELTA-1;                              
3459:  bzy4-A  2.7 16.5   84  1400    6   MOLECULE: DYNEIN HEAVY CHAIN 6, AXONEMAL;                            
3460:  az3q-A  2.7 19.0  102  1400    8   MOLECULE: PROBABLE E3 UBIQUITIN-PROTEIN LIGASE HERC1;                
3461:  n4cl-A  2.7 21.2   95   540   13   MOLECULE: EXTRACELLULAR MATRIX PROTEIN 1;                            
3462:  od7e-A  2.7 16.2   80  1400   14   MOLECULE: DYNEIN HEAVY CHAIN 10, AXONEMAL;                           
3463:  sih0-A  2.7  4.5   88   214    6   MOLECULE: CERAMIDE-1-PHOSPHATE TRANSFER PROTEIN;                     
3464:  dol0-A  2.7  4.6   87   522    7   MOLECULE: CYCLIC GMP-AMP SYNTHASE;                                   
3465:  ut8a-A  2.7 19.5  152  1400   11   MOLECULE: CYTOPLASMIC DYNEIN 1 HEAVY CHAIN 1;                        
3466:  ups5-A  2.7 10.9   82  1400   13   MOLECULE: NESPRIN-2;                                                 
3467:  d1na-A  2.7 21.6  103  1262    8   MOLECULE: ISOLEUCINE--TRNA LIGASE, CYTOPLASMIC;                      
3468:  r4zf-A  2.7 14.8  109  1400    9   MOLECULE: DYNEIN HEAVY CHAIN 17, AXONEMAL;                           
3469:  oa4j-A  2.7 19.8  111  1400   10   MOLECULE: WD REPEAT- AND FYVE DOMAIN-CONTAINING PROTEIN 4;           
3470:  qvc3-A  2.7 24.1  127   591    5   MOLECULE: TIGGER TRANSPOSABLE ELEMENT-DERIVED PROTEIN 1;             
3471:  dn9o-A  2.7 20.7  139   696    9   MOLECULE: SEC14 DOMAIN AND SPECTRIN REPEAT-CONTAINING PROTE          
3472:  px0x-A  2.7 30.6  106  1275    5   MOLECULE: UNCHARACTERIZED PROTEIN KIAA0825;                          
3473:  pis5-A  2.7 22.9  101  1400    7   MOLECULE: TRINUCLEOTIDE REPEAT-CONTAINING GENE 18 PROTEIN;           
3474:  e9xp-A  2.7  7.5   60   621   12   MOLECULE: KIF-BINDING PROTEIN;                                       
3475:  w8vo-A  2.7 13.7   71   547    3   MOLECULE: SOLUTE CARRIER FAMILY 22 MEMBER 15;                        
3476:  akm4-A  2.7  5.2   61  1400    3   MOLECULE: BACULOVIRAL IAP REPEAT-CONTAINING PROTEIN 6;               
3477:  h6yc-A  2.7  5.0   75   238    4   MOLECULE: DNA DAMAGE-REGULATED AUTOPHAGY MODULATOR PROTEIN           
3478:  ttz8-A  2.7 19.7   81   434    6   MOLECULE: ARGININE/SERINE-RICH COILED-COIL PROTEIN 2;                
3479:  dp3j-A  2.7 35.9   91   111    7   MOLECULE: PUTATIVE TRANSMEMBRANE PROTEIN CXORF1;                     
3480:  n9ti-A  2.7 32.2   86   291    6   MOLECULE: T-CELL LEUKEMIA HOMEOBOX PROTEIN 3;                        
3481:  j1nd-A  2.7  4.5   84   350   10   MOLECULE: CYCLIN-O;                                                  
3482:  f3tj-A  2.7 15.2   87   886    8   MOLECULE: GENERAL TRANSCRIPTION FACTOR 3C POLYPEPTIDE 3;             
3483:  sny0-A  2.7 19.0   69   577    7   MOLECULE: SOLUTE CARRIER FAMILY 22 MEMBER 16;                        
3484:  tl2o-A  2.7 17.0   98  1400    8   MOLECULE: POLYCYSTIN-1;                                              
3485:  i3vk-A  2.7 23.8   72   426   10   MOLECULE: HEMOJUVELIN;                                               
3486:  b6dm-A  2.7  6.0   79   225   11   MOLECULE: CLAUDIN-8;                                                 
3487:  ex0z-A  2.7 38.3  136   435    7   MOLECULE: GAP JUNCTION ALPHA-3 PROTEIN;                              
3488:  mf5y-A  2.7 14.6   98   504   11   MOLECULE: MAJOR FACILITATOR SUPERFAMILY DOMAIN-CONTAINING P          
3489:  rrh7-A  2.7 22.8  101   471    8   MOLECULE: 5-HYDROXYTRYPTAMINE RECEPTOR 2A;                           
3490:  l2er-A  2.7  4.9   78   571    6   MOLECULE: CARBOXYLESTERASE 3;                                        
3491:  q7vf-A  2.7  6.5   73   179    3   MOLECULE: OPTIC ATROPHY 3 PROTEIN;                                   
3492:  bo5n-A  2.7 12.5  100   396    6   MOLECULE: G-PROTEIN COUPLED RECEPTOR 84;                             
3493:  i4fv-A  2.7 11.1   79   904    5   MOLECULE: E3 UBIQUITIN-PROTEIN LIGASE ZNF598;                        
3494:  yhm4-A  2.7 16.7   78   398    9   MOLECULE: KERATINOCYTE DIFFERENTIATION FACTOR 1;                     
3495:  f5qo-A  2.7 10.3   70   320    6   MOLECULE: PYRROLINE-5-CARBOXYLATE REDUCTASE 2;                       
3496:  wmb3-A  2.7 14.7  113  1231    9   MOLECULE: COHESIN SUBUNIT SA-2;                                      
3497:  yor9-A  2.7 12.7   72   721    6   MOLECULE: TRANSLATION INITIATION FACTOR EIF-2B SUBUNIT EPSI          
3498:  pu4z-A  2.7 38.2   96   424    6   MOLECULE: DOUBLE HOMEOBOX PROTEIN 4-LIKE PROTEIN 6;                  
3499:  rr7v-A  2.7  9.7   80   689    1   MOLECULE: PENTATRICOPEPTIDE REPEAT DOMAIN-CONTAINING PROTEI          
3500:  ov5v-A  2.7 10.5  100   790   13   MOLECULE: E3 UBIQUITIN-PROTEIN LIGASE JADE-2;                        
3501:  c3qv-A  2.7 13.5   82   860    9   MOLECULE: NUCLEOLAR MIF4G DOMAIN-CONTAINING PROTEIN 1;               
3502:  fq0j-A  2.7 13.9   59   450   10   MOLECULE: REPULSIVE GUIDANCE MOLECULE A;                             
3503:  i1ri-A  2.7 19.5   86   491    5   MOLECULE: LETM1 DOMAIN-CONTAINING PROTEIN LETM2, MITOCHONDR          
3504:  ta1l-A  2.7 13.0   69  1400    6   MOLECULE: PROBABLE E3 UBIQUITIN-PROTEIN LIGASE HECTD4;               
3505:  rif7-A  2.7 34.3   97   647    8   MOLECULE: ATYPICAL KINASE COQ8A, MITOCHONDRIAL;                      
3506:  ii7t-A  2.7 40.5  101  1303    5   MOLECULE: ZINC FINGER HOMEOBOX PROTEIN 3;                            
3507:  yzm1-A  2.7  5.7   59   357    7   MOLECULE: VOMERONASAL TYPE-1 RECEPTOR 5;                             
3508:  xn7j-A  2.7 12.7   68  1400   10   MOLECULE: UBIQUITIN CARBOXYL-TERMINAL HYDROLASE 34;                  
3509:  f6du-A  2.7 19.8  101   579    5   MOLECULE: SOLUTE CARRIER FAMILY 15 MEMBER 5;                         
3510:  i7bv-A  2.7 12.7   74  1400    5   MOLECULE: SACSIN;                                                    
3511:  pon2-A  2.7  4.4   61   101   13   MOLECULE: GAMMA-SECRETASE SUBUNIT PEN-2;                             
3512:  t9pm-A  2.7 12.8   68   210    9   MOLECULE: A-KINASE-INTERACTING PROTEIN 1;                            
3513:  sxo0-A  2.7 34.6  107  1400    7   MOLECULE: ZINC FINGER HOMEOBOX PROTEIN 3;                            
3514:  h8jk-A  2.7  6.2   76   307    7   MOLECULE: CYCLIN-DEPENDENT KINASE 5 ACTIVATOR 1;                     
3515:  ae9j-A  2.7 12.4   70   669    9   MOLECULE: POLYAMINE DEACETYLASE HDAC10;                              
3516:  d6ru-A  2.7 10.0   67  1941    3   MOLECULE: WD REPEAT-CONTAINING PROTEIN 81;                           
3517:  i2pk-A  2.7 18.8   98   432   10   MOLECULE: NEURONAL PENTRAXIN-1;                                      
3518:  lvl7-A  2.7 12.9   95   334    7   MOLECULE: UL-16 BINDING PROTEIN 5;                                   
3519:  ns3e-A  2.7 36.0  137  1400    5   MOLECULE: NESPRIN-2;                                                 
3520:  k6tq-A  2.7  8.8   70   555    9   MOLECULE: INOSITOL 1,4,5-TRISPHOSPHATE RECEPTOR-INTERACTING          
3521:  tvs5-A  2.7 19.2   90   744    7   MOLECULE: PRESTIN;                                                   
3522:  lh7y-A  2.7 23.9   69   919    6   MOLECULE: GLUTAMATE RECEPTOR IONOTROPIC, KAINATE 3;                  
3523:  o3an-A  2.7 13.7   93   643    6   MOLECULE: SOLUTE CARRIER ORGANIC ANION TRANSPORTER FAMILY M          
3524:  c8is-A  2.7  4.0   76   375   12   MOLECULE: PROBABLE G-PROTEIN COUPLED RECEPTOR 27;                    
3525:  l3wb-A  2.7  4.0   53   100    4   MOLECULE: PUTATIVE PROTEIN BCL8;                                     
3526:  lp5w-A  2.7 20.9  110   926    3   MOLECULE: PERIPHERAL PLASMA MEMBRANE PROTEIN CASK;                   
3527:  brs7-A  2.7 17.9   80   290    8   MOLECULE: TUBULIN POLYGLUTAMYLASE COMPLEX SUBUNIT 1;                 
3528:  di6f-A  2.7 10.3   73   505    8   MOLECULE: RNA-SPLICING LIGASE RTCB HOMOLOG;                          
3529:  p3ob-A  2.7 18.9   75   327    5   MOLECULE: COP9 SIGNALOSOME COMPLEX SUBUNIT 6;                        
3530:  fqg3-A  2.7  4.7   77   266    3   MOLECULE: DNA DAMAGE-REGULATED AUTOPHAGY MODULATOR PROTEIN           
3531:  q4tp-A  2.7 16.3   77  1720    4   MOLECULE: DNA-DIRECTED RNA POLYMERASE I SUBUNIT RPA1;                
3532:  e4cb-A  2.7  8.6   91   527    3   MOLECULE: UDP-GLUCURONOSYLTRANSFERASE 2A1;                           
3533:  sue5-A  2.7 19.3  112   419    5   MOLECULE: E3 UBIQUITIN-PROTEIN LIGASE RNF130;                        
3534:  shw6-A  2.7  8.7   68   333    6   MOLECULE: HOMEOBOX PROTEIN ENGRAILED-2;                              
3535:  bqz4-A  2.7 15.1   65   337    2   MOLECULE: UDP-N-ACETYLGLUCOSAMINE/UDP-GLUCOSE/GDP-MANNOSE            
3536:  wnx6-A  2.7 15.5   62  1463   11   MOLECULE: PROTEIN SCAF11;                                            
3537:  uh7t-A  2.7  3.1   72   299    1   MOLECULE: TASTE RECEPTOR TYPE 2 MEMBER 1;                            
3538:  ix9x-A  2.7 24.8   80  1034    4   MOLECULE: CONNECTOR ENHANCER OF KINASE SUPPRESSOR OF RAS 2;          
3539:  n7wy-A  2.7  5.4   98  1400   11   MOLECULE: MIDASIN;                                                   
3540:  rb1o-A  2.7  7.5  100   639    4   MOLECULE: CREB3 REGULATORY FACTOR;                                   
3541:  tfq5-A  2.7 17.0   59   701    7   MOLECULE: MEPRIN A SUBUNIT BETA;                                     
3542:  lhh6-A  2.7 17.4   93   497    4   MOLECULE: RETICULOPHAGY REGULATOR 1;                                 
3543:  zgf3-A  2.7 21.2   99  1400    3   MOLECULE: POLYCYSTIC KIDNEY DISEASE PROTEIN 1-LIKE 1;                
3544:  we0w-A  2.7  8.7   82   211    6   MOLECULE: CLAUDIN-7;                                                 
3545:  x3la-A  2.7  4.8   49  1265   10   MOLECULE: MAX GENE-ASSOCIATED PROTEIN;                               
3546:  ljx7-A  2.7  6.7   64   378    6   MOLECULE: ZINC FINGER PROTEIN DPF3;                                  
3547:  dx0w-A  2.7  2.2   55   295   11   MOLECULE: ALPHA-SOLUBLE NSF ATTACHMENT PROTEIN;                      
3548:  y8an-A  2.7 37.1   96   491    9   MOLECULE: FIBRINOGEN BETA CHAIN;                                     
3549:  r3js-A  2.7 12.6   80   483   11   MOLECULE: SWI/SNF-RELATED MATRIX-ASSOCIATED ACTIN-DEPENDENT          
3550:  fop1-A  2.7  2.3   61   144    8   MOLECULE: ACTIN-ASSOCIATED PROTEIN FAM107A;                          
3551:  xzs5-A  2.7 20.7  103  1332    9   MOLECULE: PRO-INTERLEUKIN-16;                                        
3552:  fi8b-A  2.7 21.3  103   652    4   MOLECULE: ADHESION G PROTEIN-COUPLED RECEPTOR E3;                    
3553:  oc9i-A  2.7102.1   64  1400   13   MOLECULE: MICROTUBULE-ACTIN CROSS-LINKING FACTOR 1, ISOFORM          
3554:  pwl8-A  2.7 18.3  106  1400    8   MOLECULE: STAR-RELATED LIPID TRANSFER PROTEIN 9;                     
3555:  x3pi-A  2.7 13.4   67   440   10   MOLECULE: INTEGRAL MEMBRANE PROTEIN GPR180;                          
3556:  of8v-A  2.7 17.4   97  1294   14   MOLECULE: UNCONVENTIONAL MYOSIN-VI;                                  
3557:  o5gf-A  2.7 32.2   95   743    4   MOLECULE: POU DOMAIN, CLASS 2, TRANSCRIPTION FACTOR 1;               
3558:  jyj5-A  2.7 19.3  113   761   10   MOLECULE: 52 KDA REPRESSOR OF THE INHIBITOR OF THE PROTEIN           
3559:  kop0-A  2.7 10.4   84   343    7   MOLECULE: OLFACTORY RECEPTOR 6K6;                                    
3560:  fsh3-A  2.7 27.5  135  2161    7   MOLECULE: VOLTAGE-DEPENDENT L-TYPE CALCIUM CHANNEL SUBUNIT           
3561:  rk6k-A  2.7  3.7   74   223   11   MOLECULE: TRANSMEMBRANE PROTEIN 114;                                 
3562:  rx1k-A  2.7  3.5   61   858    7   MOLECULE: POLYHOMEOTIC-LIKE PROTEIN 2;                               
3563:  ezs4-A  2.7 10.0   92   617    8   MOLECULE: V-TYPE PROTON ATPASE CATALYTIC SUBUNIT A;                  
3564:  d4kd-A  2.7  4.6   66   241    8   MOLECULE: GLUTATHIONE TRANSFERASE;                                   
3565:  hs0e-A  2.7 40.0  113  1369    6   MOLECULE: RHO GUANINE NUCLEOTIDE EXCHANGE FACTOR 10;                 
3566:  ayl1-A  2.7 23.3  107  1400    8   MOLECULE: TITIN;                                                     
3567:  m0xe-A  2.7  3.8   93  1359    5   MOLECULE: ATP-BINDING CASSETTE SUB-FAMILY C MEMBER 12;               
3568:  d1kc-A  2.7 19.3   96   785    6   MOLECULE: UBIQUITIN CARBOXYL-TERMINAL HYDROLASE 1;                   
3569:  rbg4-A  2.7 14.7   96   771    6   MOLECULE: POST-GPI ATTACHMENT TO PROTEINS FACTOR 6;                  
3570:  yk2p-A  2.7  7.4   75  1303    3   MOLECULE: POLYCYSTIN-1;                                              
3571:  bp3r-A  2.7 13.9   57   802    9   MOLECULE: ALDEHYDE DEHYDROGENASE FAMILY 16 MEMBER A1;                
3572:  dr2i-A  2.7 26.8   91   520    8   MOLECULE: STERILE ALPHA MOTIF DOMAIN-CONTAINING PROTEIN 3;           
3573:  vjy6-A  2.7  8.7   72  1044   14   MOLECULE: PHOSPHATIDYLINOSITOL 4,5-BISPHOSPHATE 3-KINASE CA          
3574:  l4dd-A  2.7 17.4   77   795    4   MOLECULE: TBC1 DOMAIN FAMILY MEMBER 5;                               
3575:  fwl9-A  2.7  9.4   78   358    4   MOLECULE: DNAJ HOMOLOG SUBFAMILY C MEMBER 18;                        
3576:  h4he-A  2.7  7.7   64  1039    8   MOLECULE: FERM DOMAIN-CONTAINING PROTEIN 4A;                         
3577:  s4bo-A  2.7  4.8   73  1036   12   MOLECULE: EPHRIN TYPE-A RECEPTOR 6;                                  
3578:  l6qz-A  2.7 16.1  104  1400    7   MOLECULE: PIEZO-TYPE MECHANOSENSITIVE ION CHANNEL COMPONENT          
3579:  v3tz-A  2.7 11.5   94  1400    4   MOLECULE: E3 UBIQUITIN-PROTEIN LIGASE HUWE1;                         
3580:  bw4u-A  2.7 14.1  129  1275    7   MOLECULE: LINE-1 RETROTRANSPOSABLE ELEMENT ORF2 PROTEIN;             
3581:  v2wt-A  2.7 11.1   71  1371    4   MOLECULE: F-ACTIN-UNCAPPING PROTEIN LRRC16A;                         
3582:  hth2-A  2.7 11.9   65  1096    3   MOLECULE: LYSINE-SPECIFIC DEMETHYLASE PHF2;                          
3583:  kue9-A  2.7  5.6   72   554    3   MOLECULE: INTRAFLAGELLAR TRANSPORT PROTEIN 56;                       
3584:  cmb1-A  2.7 19.9  101  1400    6   MOLECULE: MIDASIN;                                                   
3585:  gaa8-A  2.7  6.1   74   247    4   MOLECULE: 14-3-3 PROTEIN GAMMA;                                      
3586:  ded7-A  2.7 34.4  103  1400    8   MOLECULE: XIN ACTIN-BINDING REPEAT-CONTAINING PROTEIN 2;             
3587:  wxi5-A  2.7 15.9   95   793    6   MOLECULE: KINESIN-LIKE PROTEIN KIF3C;                                
3588:  akb6-A  2.7  7.2   47   949   11   MOLECULE: GENERAL TRANSCRIPTION FACTOR II-I REPEAT DOMAIN-C          
3589:  gn3o-A  2.7 21.1  100   736   10   MOLECULE: CAMP-SPECIFIC 3',5'-CYCLIC PHOSPHODIESTERASE 4B;           
3590:  abw8-A  2.7  6.7   84   185    8   MOLECULE: TRANSLOCON-ASSOCIATED PROTEIN SUBUNIT GAMMA;               
3591:  wc9b-A  2.7 27.7   96  1257    6   MOLECULE: LIPRIN-ALPHA-2;                                            
3592:  f8oe-A  2.7  4.7   58  1004   14   MOLECULE: POLYHOMEOTIC-LIKE PROTEIN 1;                               
3593:  fwr4-A  2.7  5.3   77   261    3   MOLECULE: CYTOCHROME C OXIDASE SUBUNIT 3;                            
3594:  unx6-A  2.7  4.5   68   305    7   MOLECULE: RING FINGER PROTEIN 148;                                   
3595:  p4jd-A  2.7 11.0   77   549   12   MOLECULE: TBC1 DOMAIN FAMILY MEMBER 3H;                              
3596:  st6o-A  2.7 14.5   97  1704   10   MOLECULE: PHOSPHOLIPID-TRANSPORTING ATPASE ABCA3;                    
3597:  c9oz-A  2.7  7.2   76   165    5   MOLECULE: PROTEIN NKG7;                                              
3598:  au0g-A  2.7 14.9   63   725    8   MOLECULE: CONSORTIN;                                                 
3599:  i9lv-A  2.7 13.4   90   678    4   MOLECULE: CALCIUM-BINDING MITOCHONDRIAL CARRIER PROTEIN ARA          
3600:  zc9v-A  2.7 16.0   77  1374    4   MOLECULE: RIBONUCLEASE 3;                                            
3601:  rju7-A  2.7101.1  102  1400   14   MOLECULE: DYSTONIN;                                                  
3602:  erm5-A  2.7 13.0   80  2465    1   MOLECULE: PROTEIN DOPEY-1;                                           
3603:  p8cb-A  2.7  3.6   54    86   13   MOLECULE: SPLICING FACTOR 3B SUBUNIT 5;                              
3604:  ilh1-A  2.7 12.4   72   528    8   MOLECULE: ACID-SENSING ION CHANNEL 1;                                
3605:  vc9i-A  2.7 24.1   81   559   11   MOLECULE: WISKOTT-ALDRICH SYNDROME PROTEIN FAMILY MEMBER 1;          
3606:  kqt5-A  2.7 24.7  100   804    8   MOLECULE: DIACYLGLYCEROL KINASE BETA;                                
3607:  vey6-A  2.7 22.1  115  1383    7   MOLECULE: E3 UBIQUITIN-PROTEIN LIGASE UBR4;                          
3608:  b0pl-A  2.7 22.5   69  1400   12   MOLECULE: MAX GENE-ASSOCIATED PROTEIN;                               
3609:  i2oo-A  2.7  5.9   66  1400    5   MOLECULE: WD REPEAT AND FYVE DOMAIN-CONTAINING PROTEIN 3;            
3610:  k8jc-A  2.7 18.2  103  1400    8   MOLECULE: SCO-SPONDIN;                                               
3611:  cos3-A  2.7 18.2   99   782    4   MOLECULE: PROTON-ASSOCIATED SUGAR TRANSPORTER A;                     
3612:  qc5k-A  2.7 12.8   86   898    6   MOLECULE: DIPEPTIDYL PEPTIDASE 8;                                    
3613:  dnw7-A  2.7 13.9  102   569    4   MOLECULE: LARGE NEUTRAL AMINO ACIDS TRANSPORTER SMALL SUBUN          
3614:  aqz7-A  2.7  3.9   70   853    6   MOLECULE: UNCHARACTERIZED PROTEIN C1ORF112;                          
3615:  jue9-A  2.7  8.5   89   495    6   MOLECULE: TUBULIN EPSILON AND DELTA COMPLEX PROTEIN 1;               
3616:  fte3-A  2.7  4.1   60   287    8   MOLECULE: CUE DOMAIN-CONTAINING PROTEIN 2;                           
3617:  g0fy-A  2.7  8.6  101   560    5   MOLECULE: VESICULAR GLUTAMATE TRANSPORTER 1;                         
3618:  o3xa-A  2.7  8.2   68   189    9   MOLECULE: INTERFERON ALPHA-7;                                        
3619:  jmn3-A  2.7 23.7   83  1268    6   MOLECULE: VIGILIN;                                                   
3620:  kyk8-A  2.7 21.8   77   146    5   MOLECULE: MEDIATOR OF RNA POLYMERASE II TRANSCRIPTION SUBUN          
3621:  rk1k-A  2.7  5.8   63  1400   10   MOLECULE: OBSCURIN;                                                  
3622:  n9ae-A  2.7  4.0   75   259    5   MOLECULE: PEROXISOMAL MEMBRANE PROTEIN 11B;                          
3623:  phx0-A  2.7 19.7   89  1139    6   MOLECULE: SOLUTE CARRIER FAMILY 12 MEMBER 5;                         
3624:  ahc6-A  2.7 16.4   96   523    6   MOLECULE: MONOCARBOXYLATE TRANSPORTER 7;                             
3625:  fkx5-A  2.7  2.6   63  1400   11   MOLECULE: DYNEIN HEAVY CHAIN 8, AXONEMAL;                            
3626:  my3p-A  2.7  3.9   61    97    2   MOLECULE: HIG1 DOMAIN FAMILY MEMBER 1C;                              
3627:  u3po-A  2.7 16.2   60   309   10   MOLECULE: DNAJ HOMOLOG SUBFAMILY B MEMBER 7;                         
3628:  qt3b-A  2.7  9.4   76   168    5   MOLECULE: ACTIN-RELATED PROTEIN 2/3 COMPLEX SUBUNIT 4;               
3629:  n0bq-A  2.7 17.2  112   865    5   MOLECULE: CENTROSOMAL PROTEIN OF 97 KDA;                             
3630:  py2a-A  2.7 11.6   73   577    7   MOLECULE: INSULIN-LIKE GROWTH FACTOR 2 MRNA-BINDING PROTEIN          
3631:  e0kn-A  2.7  5.8   92   500    8   MOLECULE: MONOCARBOXYLATE TRANSPORTER 1;                             
3632:  qqa9-A  2.7 16.6   82   416    5   MOLECULE: SERINE/THREONINE-PROTEIN KINASE 26;                        
3633:  oql7-A  2.7  6.9   70   887   10   MOLECULE: LATERAL SIGNALING TARGET PROTEIN 2 HOMOLOG;                
3634:  b7jz-A  2.7 29.3   90   896    7   MOLECULE: NEDD4-BINDING PROTEIN 1;                                   
3635:  dke2-A  2.7 15.8  101   876    9   MOLECULE: EXONUCLEASE MUT-7 HOMOLOG;                                 
3636:  jtp9-A  2.7 11.5   67  1649   10   MOLECULE: PHD AND RING FINGER DOMAIN-CONTAINING PROTEIN 1;           
3637:  b5ey-A  2.7  7.8   85   208   12   MOLECULE: PUTATIVE VOMERONASAL RECEPTOR-LIKE PROTEIN 4;              
3638:  i0og-A  2.7  5.7   73   950    4   MOLECULE: SERINE/THREONINE-PROTEIN PHOSPHATASE 4 REGULATORY          
3639:  or2a-A  2.7  4.7   55   197   11   MOLECULE: PROTEIN LIN-7 HOMOLOG C;                                   
3640:  mpy0-A  2.7 30.5  109  1292    4   MOLECULE: (E3-INDEPENDENT) E2 UBIQUITIN-CONJUGATING ENZYME;          
3641:  ju1e-A  2.7  5.2   66   154    8   MOLECULE: PROTEIN FAM162A;                                           
3642:  uvj9-A  2.7 15.2   93   621    8   MOLECULE: GLYCOSYLPHOSPHATIDYLINOSITOL ANCHOR ATTACHMENT 1           
3643:  fyy6-A  2.7 10.9   70    88   10   MOLECULE: LYR MOTIF-CONTAINING PROTEIN 2;                            
3644:  yvo3-A  2.7  6.7   61   501    2   MOLECULE: 7-ALPHA-HYDROXYCHOLEST-4-EN-3-ONE 12-ALPHA-HYDROX          
3645:  lur4-A  2.7  9.5   83   253    6   MOLECULE: DNAJ HOMOLOG SUBFAMILY C MEMBER 8;                         
3646:  ct6a-A  2.7  3.3   69   327    6   MOLECULE: APOPTOSIS FACILITATOR BCL-2-LIKE PROTEIN 14;               
3647:  ob4z-A  2.7  8.4   52   519   10   MOLECULE: TETRATRICOPEPTIDE REPEAT PROTEIN 31;                       
3648:  vm4y-A  2.7  7.1   90   957    9   MOLECULE: ERC PROTEIN 2;                                             
3649:  rh0g-A  2.7 12.1   62   451    6   MOLECULE: TERF1-INTERACTING NUCLEAR FACTOR 2;                        
3650:  ycv8-A  2.7 26.0  115  1038    7   MOLECULE: ACTIVATED CDC42 KINASE 1;                                  
3651:  gu1y-A  2.7  9.3   80   175    6   MOLECULE: HOMEOBOX PROTEIN DLX-6;                                    
3652:  v2qb-A  2.7 16.0   81   443    6   MOLECULE: POU DOMAIN, CLASS 3, TRANSCRIPTION FACTOR 2;               
3653:  co7t-A  2.7 37.7  135   461    6   MOLECULE: CYCLIC AMP-RESPONSIVE ELEMENT-BINDING PROTEIN 3-L          
3654:  p6fg-A  2.7  5.1   72   167   10   MOLECULE: MODULATOR OF SMOOTHENED PROTEIN;                           
3655:  bj8g-A  2.7  3.8   58   866    5   MOLECULE: SCM-LIKE WITH FOUR MBT DOMAINS PROTEIN 1;                  
3656:  i7by-A  2.7 11.7  102   385    6   MOLECULE: MEIOSIS-SPECIFIC PROTEIN MEI4;                             
3657:  gbh1-A  2.7  7.6   91   459    5   MOLECULE: PROTON-COUPLED FOLATE TRANSPORTER;                         
3658:  ahs5-A  2.7 23.7   91   757    8   MOLECULE: PROBABLE TRNA (URACIL-O(2)-)-METHYLTRANSFERASE;            
3659:  e8yb-A  2.7  8.5   82   220   15   MOLECULE: CLAUDIN-6;                                                 
3660:  abj3-A  2.6  3.1   52  1400    4   MOLECULE: ZONADHESIN;                                                
3661:  krc2-A  2.6 21.7  136  1400    5   MOLECULE: DYNEIN HEAVY CHAIN 11, AXONEMAL;                           
3662:  vq6g-A  2.6 20.5  129  1024    7   MOLECULE: PH AND SEC7 DOMAIN-CONTAINING PROTEIN 1;                   
3663:  s2kl-A  2.6  7.3   79  1400    8   MOLECULE: DYNEIN HEAVY CHAIN 12, AXONEMAL;                           
3664:  am9l-A  2.6 30.8   95  1499    9   MOLECULE: RHO GTPASE-ACTIVATING PROTEIN 35;                          
3665:  e4cm-A  2.6 13.2  102  1400   10   MOLECULE: DYNEIN HEAVY CHAIN 11, AXONEMAL;                           
3666:  pwf0-A  2.6  7.5   83  1400    8   MOLECULE: DYNEIN HEAVY CHAIN 17, AXONEMAL;                           
3667:  t2jc-A  2.6 25.4   99  1400   11   MOLECULE: NESPRIN-2;                                                 
3668:  jfc2-A  2.6 19.2  107  1400    7   MOLECULE: DYNEIN HEAVY CHAIN 17, AXONEMAL;                           
3669:  dbq5-A  2.6 13.7   93  1302    9   MOLECULE: UBIQUITIN CONJUGATION FACTOR E4 B;                         
3670:  aem9-A  2.6 14.9   90  1400    7   MOLECULE: CYTOPLASMIC DYNEIN 1 HEAVY CHAIN 1;                        
3671:  ro5d-A  2.6 16.7  111   772   12   MOLECULE: ENDOPLASMIC RETICULUM MEMBRANE SENSOR NFE2L1;              
3672:  p4hu-A  2.6 16.9  125  1400   11   MOLECULE: MICROTUBULE-ACTIN CROSS-LINKING FACTOR 1, ISOFORM          
3673:  m9ge-A  2.6 14.5   88   199   10   MOLECULE: COMM DOMAIN-CONTAINING PROTEIN 2;                          
3674:  oh2m-A  2.6 33.1  108  1735    6   MOLECULE: GLUTAMINE AND SERINE-RICH PROTEIN 1;                       
3675:  plg4-A  2.6  4.5   77   610   14   MOLECULE: ALL-TRANS-RETINOL 13,14-REDUCTASE;                         
3676:  uip3-A  2.6 20.2  109   985   10   MOLECULE: RAS AND RAB INTERACTOR 3;                                  
3677:  ttu8-A  2.6  4.3   72   307    6   MOLECULE: PUTATIVE SERPIN A13;                                       
3678:  pn5o-A  2.6  5.0   96   468    3   MOLECULE: PEROXISOME PROLIFERATOR-ACTIVATED RECEPTOR ALPHA;          
3679:  bn0p-A  2.6 20.7   84   760    4   MOLECULE: H(+)/CL(-) EXCHANGE TRANSPORTER 4;                         
3680:  ope1-A  2.6 11.7  122   385    7   MOLECULE: NON-STRUCTURAL MAINTENANCE OF CHROMOSOMES ELEMENT          
3681:  l5xh-A  2.6 16.1  100  2458    5   MOLECULE: ACETYL-COA CARBOXYLASE 2;                                  
3682:  vog3-A  2.6 16.7  115  1251    8   MOLECULE: ADENYLATE CYCLASE TYPE 8;                                  
3683:  ff8y-A  2.6 29.6  124  1374    8   MOLECULE: E3 UBIQUITIN-PROTEIN LIGASE HUWE1;                         
3684:  xr3z-A  2.6 19.2  137  1400    9   MOLECULE: E3 UBIQUITIN-PROTEIN LIGASE RNF213;                        
3685:  gaf2-A  2.6 15.6   95   568    7   MOLECULE: ZINC TRANSPORTER 9;                                        
3686:  hyl7-A  2.6 27.7   86  2261    8   MOLECULE: PHOSPHOLIPID-TRANSPORTING ATPASE ABCA1;                    
3687:  qxe6-A  2.6 14.8   81  1400    7   MOLECULE: MICROTUBULE-ACTIN CROSS-LINKING FACTOR 1, ISOFORM          
3688:  noy6-A  2.6 18.2  156  1400    8   MOLECULE: DYNEIN HEAVY CHAIN 8, AXONEMAL;                            
3689:  xf1p-A  2.6 15.7  104  1400    5   MOLECULE: DYNEIN HEAVY CHAIN 8, AXONEMAL;                            
3690:  ivw6-A  2.6 21.1  109  1133    3   MOLECULE: TRAFFICKING PROTEIN PARTICLE COMPLEX SUBUNIT 11;           
3691:  j9bx-A  2.6  3.2   62   175    6   MOLECULE: BCL-2-RELATED PROTEIN A1;                                  
3692:  ib8n-A  2.6  5.1   77   508    4   MOLECULE: GASDERMIN-C;                                               
3693:  lmz6-A  2.6  5.8   93   572    6   MOLECULE: GLYPICAN-5;                                                
3694:  vvp5-A  2.6  8.1   88   213    6   MOLECULE: CDP-DIACYLGLYCEROL--INOSITOL 3-PHOSPHATIDYLTRANSF          
3695:  mxw2-A  2.6 36.2  147   808    7   MOLECULE: ANAPHASE-PROMOTING COMPLEX SUBUNIT 4;                      
3696:  ets1-A  2.6 18.0  105  1369   10   MOLECULE: HISTONE-LYSINE N-METHYLTRANSFERASE ASH1L;                  
3697:  i1he-A  2.6  6.9   91   351   10   MOLECULE: TRANSMEMBRANE PROTEIN 115;                                 
3698:  kyg0-A  2.6  3.4   68  1400    9   MOLECULE: RYANODINE RECEPTOR 3;                                      
3699:  qs2r-A  2.6 13.1  114   365    3   MOLECULE: PHOSPHATIDYLCHOLINE:CERAMIDE CHOLINEPHOSPHOTRANSF          
3700:  jj3y-A  2.6 22.9  117  1400    4   MOLECULE: ATP-BINDING CASSETTE SUB-FAMILY A MEMBER 13;               
3701:  hsr4-A  2.6  3.4   93   490    3   MOLECULE: CYTOCHROME P450 2C9;                                       
3702:  s0bo-A  2.6 14.4   90   534    9   MOLECULE: 26S PROTEASOME NON-ATPASE REGULATORY SUBUNIT 3;            
3703:  od2c-A  2.6 18.3  107  1447    5   MOLECULE: ADHESION G PROTEIN-COUPLED RECEPTOR L3;                    
3704:  nz6z-A  2.6  3.0   67   176    3   MOLECULE: PROTEIN MPV17;                                             
3705:  y0ja-A  2.6  5.7   88   450    7   MOLECULE: BIFUNCTIONAL APOPTOSIS REGULATOR;                          
3706:  ql6d-A  2.6 24.9  117  1400    6   MOLECULE: PLECTIN;                                                   
3707:  vhy7-A  2.6 16.0  103  1400    9   MOLECULE: POLYCYSTIN-1;                                              
3708:  nqi4-A  2.6  4.7   65   700   11   MOLECULE: SEX COMB ON MIDLEG-LIKE PROTEIN 2;                         
3709:  yrv6-A  2.6 10.3   75   369   13   MOLECULE: METHYLTHIORIBOSE-1-PHOSPHATE ISOMERASE;                    
3710:  ogm4-A  2.6 20.0  136  1400    7   MOLECULE: TRIPLE FUNCTIONAL DOMAIN PROTEIN;                          
3711:  mr3o-A  2.6 30.6  122   551   16   MOLECULE: CILIA- AND FLAGELLA-ASSOCIATED PROTEIN 45;                 
3712:  q2jp-A  2.6  3.8   79   230    6   MOLECULE: ROPPORIN-1-LIKE PROTEIN;                                   
3713:  ljj8-A  2.6 16.7  118  1400    8   MOLECULE: POLYCYSTIN-1;                                              
3714:  b1gh-A  2.6 15.1   97   852    8   MOLECULE: PROTEIN SHROOM1;                                           
3715:  c9zz-A  2.6 24.6   93   683    4   MOLECULE: CYTOSKELETON-ASSOCIATED PROTEIN 2;                         
3716:  upc4-A  2.6 16.6   82   582    6   MOLECULE: POLY(A) RNA POLYMERASE, MITOCHONDRIAL;                     
3717:  kph3-A  2.6 31.6  106  1103    7   MOLECULE: KINESIN-LIKE PROTEIN KIF1C;                                
3718:  i2rb-A  2.6 25.6  111   579    5   MOLECULE: GLYPICAN-2;                                                
3719:  hn9w-A  2.6 32.8  117  1498    3   MOLECULE: CONDENSIN-2 COMPLEX SUBUNIT D3;                            
3720:  cuv4-A  2.6 20.8   92   514   11   MOLECULE: 2'-5'-OLIGOADENYLATE SYNTHASE-LIKE PROTEIN;                
3721:  n9wn-A  2.6  9.8   96   242    7   MOLECULE: CYTOCHROME B ASCORBATE-DEPENDENT PROTEIN 3;                
3722:  e0la-A  2.6  5.7   81   333    7   MOLECULE: NADH DEHYDROGENASE (UBIQUINONE) COMPLEX I, ASSEMB          
3723:  dh8f-A  2.6  8.6   89  1400   10   MOLECULE: DYNEIN HEAVY CHAIN 9, AXONEMAL;                            
3724:  o6bq-A  2.6  9.9   92  1214    8   MOLECULE: NEUROBLASTOMA BREAKPOINT FAMILY MEMBER 1;                  
3725:  pq6o-A  2.6  8.3   77   438    0   MOLECULE: EF-HAND CALCIUM-BINDING DOMAIN-CONTAINING PROTEIN          
3726:  y6cf-A  2.6 17.9  100  1400   13   MOLECULE: DYSTONIN;                                                  
3727:  drf3-A  2.6 13.8  116   409    7   MOLECULE: EXOCYST COMPLEX COMPONENT 3-LIKE PROTEIN 2;                
3728:  jt0f-A  2.6 15.5  107  1400    5   MOLECULE: DESMOPLAKIN;                                               
3729:  daf4-A  2.6  3.3   85   502    5   MOLECULE: CYTOCHROME P450 2J2;                                       
3730:  iv5p-A  2.6 10.7   77   356    6   MOLECULE: LIM/HOMEOBOX PROTEIN LHX8;                                 
3731:  vj4b-A  2.6  5.7   74   246    7   MOLECULE: 14-3-3 PROTEIN BETA/ALPHA;                                 
3732:  xgt7-A  2.6  4.0   61   580   11   MOLECULE: CDKN2A-INTERACTING PROTEIN;                                
3733:  g0im-A  2.6  8.5   83   217   12   MOLECULE: CLAUDIN-9;                                                 
3734:  zlf1-A  2.6 15.8  129   913    8   MOLECULE: CULLIN-4B;                                                 
3735:  bu5e-A  2.6 18.0   64   158    2   MOLECULE: NKG2-F TYPE II INTEGRAL MEMBRANE PROTEIN;                  
3736:  ec0i-A  2.6 10.8   77   323   10   MOLECULE: TASTE RECEPTOR TYPE 2 MEMBER 40;                           
3737:  gtm4-A  2.6 21.4  105   771   14   MOLECULE: U3 SMALL NUCLEOLAR RNA-ASSOCIATED PROTEIN 14 HOMO          
3738:  qbh2-A  2.6  6.8   57   301    7   MOLECULE: POU DOMAIN, CLASS 6, TRANSCRIPTION FACTOR 1;               
3739:  wp0v-A  2.6 41.8  114  1872    8   MOLECULE: TRANSCRIPTION INITIATION FACTOR TFIID SUBUNIT 1;           
3740:  xa5k-A  2.6  5.8   81   230    9   MOLECULE: ANDROGEN-DEPENDENT TFPI-REGULATING PROTEIN;                
3741:  rxg2-A  2.6 40.2   96   582    6   MOLECULE: MAX-BINDING PROTEIN MNT;                                   
3742:  j9rg-A  2.6  3.2   79   348    4   MOLECULE: PUTATIVE OLFACTORY RECEPTOR 3A4;                           
3743:  oa5l-A  2.6  4.7   58   340    9   MOLECULE: PUTATIVE RRN3-LIKE PROTEIN RRN3P2;                         
3744:  zz6j-A  2.6  3.5   64   274    9   MOLECULE: PYRROLINE-5-CARBOXYLATE REDUCTASE 3;                       
3745:  u0od-A  2.6  7.8   81   173    9   MOLECULE: STERILE ALPHA MOTIF DOMAIN-CONTAINING PROTEIN 5;           
3746:  tw0d-A  2.6 16.7   72   572   14   MOLECULE: NADP-DEPENDENT MALIC ENZYME;                               
3747:  r5ok-A  2.6 16.7   65  1591    6   MOLECULE: PROTEIN UNC-13 HOMOLOG B;                                  
3748:  wx1j-A  2.6 15.1   92   509    3   MOLECULE: HISTIDINE--TRNA LIGASE, CYTOPLASMIC;                       
3749:  jo4j-A  2.6  9.1   89   495    9   MOLECULE: E3 UBIQUITIN-PROTEIN LIGASE RAD18;                         
3750:  nhi9-A  2.6 14.1   82  1400    2   MOLECULE: ZINC FINGER HOMEOBOX PROTEIN 4;                            
3751:  cdp0-A  2.6 13.0   73  1357    8   MOLECULE: PERILIPIN-4;                                               
3752:  q7iy-A  2.6 55.6   96   468    7   MOLECULE: PUTATIVE TRIPARTITE MOTIF-CONTAINING PROTEIN 75;           
3753:  uhm7-A  2.6  3.5   64   570    3   MOLECULE: CROSSOVER JUNCTION ENDONUCLEASE EME1;                      
3754:  f3bm-A  2.6  3.5   55   654    4   MOLECULE: PEPTIDE-N(4)-(N-ACETYL-BETA-GLUCOSAMINYL)ASPARAGI          
3755:  bkg3-A  2.6 10.7   84   962    7   MOLECULE: EXPORTIN-T;                                                
3756:  lj4e-A  2.6 12.4   88   461   16   MOLECULE: NUCLEOBINDIN-1;                                            
3757:  v2ou-A  2.6 10.7   76   318    3   MOLECULE: OLFACTORY RECEPTOR 13C5;                                   
3758:  n6xd-A  2.6 10.2   68   465    6   MOLECULE: HEPATOCYTE NUCLEAR FACTOR 6;                               
3759:  pu2v-A  2.6 19.6   84  1400   13   MOLECULE: POLYCYSTIC KIDNEY DISEASE PROTEIN 1-LIKE 1;                
3760:  wvo7-A  2.6  2.9   57   295    5   MOLECULE: AQUAPORIN-12A;                                             
3761:  p7nd-A  2.6  6.5  102   759   12   MOLECULE: PROTEIN ZYG-11 HOMOLOG A;                                  
3762:  s2hv-A  2.6  2.2   43   304   12   MOLECULE: SMALL GLUTAMINE-RICH TETRATRICOPEPTIDE REPEAT-CON          
3763:  l9au-A  2.6 18.4   63   223    5   MOLECULE: DNAJ HOMOLOG SUBFAMILY B MEMBER 9;                         
3764:  kv6j-A  2.6 37.3  102  1980    4   MOLECULE: GERMINAL-CENTER ASSOCIATED NUCLEAR PROTEIN;                
3765:  mvm7-A  2.6  9.4   80   650    6   MOLECULE: MYOTUBULARIN-RELATED PROTEIN 14;                           
3766:  qn8p-A  2.6 16.7  121   556    7   MOLECULE: GLYPICAN-4;                                                
3767:  t2or-A  2.6 13.1   94   629    6   MOLECULE: EF-HAND CALCIUM-BINDING DOMAIN-CONTAINING PROTEIN          
3768:  gk6l-A  2.6 11.4   84   424    4   MOLECULE: DOUBLE HOMEOBOX PROTEIN 4-LIKE PROTEIN 7;                  
3769:  g6uy-A  2.6 21.1   79   325    4   MOLECULE: HOMEOBOX PROTEIN ORTHOPEDIA;                               
3770:  t7mk-A  2.6 14.0   77  1400    3   MOLECULE: UBIQUITIN CARBOXYL-TERMINAL HYDROLASE 34;                  
3771:  np9a-A  2.6 15.4   88   914    2   MOLECULE: EUKARYOTIC TRANSLATION INITIATION FACTOR 3 SUBUNI          
3772:  pqf5-A  2.6 25.4  112   253    5   MOLECULE: CLAUDIN DOMAIN-CONTAINING PROTEIN 1;                       
3773:  z4cr-A  2.6  9.7   94   749   14   MOLECULE: PHOSPHATE-REGULATING NEUTRAL ENDOPEPTIDASE PHEX;           
3774:  ov8k-A  2.6 10.5   89   164   10   MOLECULE: INTERLEUKIN-31;                                            
3775:  q3le-A  2.6 17.6   76   620    7   MOLECULE: RAN-BINDING PROTEIN 10;                                    
3776:  cn9n-A  2.6 44.7  178  1400    6   MOLECULE: DYSTROPHIN;                                                
3777:  g7ib-A  2.6 18.2  125  1400   10   MOLECULE: E3 UBIQUITIN-PROTEIN LIGASE RNF213;                        
3778:  vd3m-A  2.6  5.5   73   931    5   MOLECULE: GPI ETHANOLAMINE PHOSPHATE TRANSFERASE 1;                  
3779:  squ9-A  2.6 35.8  120   369    5   MOLECULE: NUCLEAR PORE COMPLEX-INTERACTING PROTEIN FAMILY M          
3780:  vv1h-A  2.6  4.2   78   368    8   MOLECULE: G-PROTEIN COUPLED RECEPTOR 62;                             
3781:  al0j-A  2.6 14.6   93   785    5   MOLECULE: PROTEIN PHTF2;                                             
3782:  d3te-A  2.6 12.1   91  2109   10   MOLECULE: GENERAL TRANSCRIPTION FACTOR 3C POLYPEPTIDE 1;             
3783:  quf5-A  2.6  8.9  102  1241    5   MOLECULE: INTRAFLAGELLAR TRANSPORT PROTEIN 122 HOMOLOG;              
3784:  uug8-A  2.6 14.0  103   518    5   MOLECULE: MAJOR FACILITATOR SUPERFAMILY DOMAIN-CONTAINING P          
3785:  pyv4-A  2.6  5.6   87   263   10   MOLECULE: TLC DOMAIN-CONTAINING PROTEIN 4;                           
3786:  cwe4-A  2.6  7.0   72   394   10   MOLECULE: POTASSIUM CHANNEL SUBFAMILY K MEMBER 3;                    
3787:  kl3y-A  2.6 15.1   64  1942    8   MOLECULE: PROBABLE HELICASE WITH ZINC FINGER DOMAIN;                 
3788:  idc9-A  2.6 19.3   67   340    4   MOLECULE: CITRAMALYL-COA LYASE, MITOCHONDRIAL;                       
3789:  in4x-A  2.6 10.6   89   495    7   MOLECULE: LYSOPHOSPHOLIPID ACYLTRANSFERASE 1;                        
3790:  gz4m-A  2.6 13.1   76   463    5   MOLECULE: 2-OXOGLUTARATE AND IRON-DEPENDENT OXYGENASE JMJD4          
3791:  v6so-A  2.6 13.7   72  1400    8   MOLECULE: UBIQUITIN CARBOXYL-TERMINAL HYDROLASE 34;                  
3792:  v2mk-A  2.6 22.1   98  1144   10   MOLECULE: ALPHA-MANNOSIDASE 2;                                       
3793:  x1jh-A  2.6 12.5   95   560    4   MOLECULE: EXCITATORY AMINO ACID TRANSPORTER 5;                       
3794:  rmu1-A  2.6  7.6   87   436    8   MOLECULE: SOLUTE CARRIER FAMILY 17 MEMBER 9;                         
3795:  t0zz-A  2.6 15.6   85   400    8   MOLECULE: CYTOHESIN-3;                                               
3796:  lum4-A  2.6 16.9   92   482    8   MOLECULE: VACUOLAR FUSION PROTEIN CCZ1 HOMOLOG B;                    
3797:  sp3b-A  2.6  3.7   81   422    1   MOLECULE: PROTEIN PHOSPHATASE 1 REGULATORY SUBUNIT 36;               
3798:  zoh9-A  2.6 19.3   79   862    4   MOLECULE: PUTATIVE PIP5K1A AND PSMD4-LIKE PROTEIN;                   
3799:  i9yw-A  2.6  5.1   73   712    8   MOLECULE: TIR DOMAIN-CONTAINING ADAPTER MOLECULE 1;                  
3800:  jp1i-A  2.6 11.3   68   323    7   MOLECULE: CYFIP-RELATED RAC1 INTERACTOR A;                           
3801:  pz0v-A  2.6  4.1   92   694    3   MOLECULE: CYCLIC NUCLEOTIDE-GATED CATION CHANNEL ALPHA-3;            
3802:  se5l-A  2.6 32.3  127   350    6   MOLECULE: TRANSMEMBRANE PROTEIN 185B;                                
3803:  q6pz-A  2.6  6.6   63   209    8   MOLECULE: HIGH MOBILITY GROUP PROTEIN B2;                            
3804:  vt8f-A  2.6 11.4   87   444    5   MOLECULE: SPROUTY-RELATED, EVH1 DOMAIN-CONTAINING PROTEIN 1          
3805:  smi2-A  2.6 19.7   98  1101    6   MOLECULE: PROTEIN DIAPHANOUS HOMOLOG 2;                              
3806:  vdq0-A  2.6 14.1   52  1865   12   MOLECULE: DEDICATOR OF CYTOKINESIS PROTEIN 1;                        
3807:  yqr5-A  2.6 30.0   89  1877    7   MOLECULE: NEURON NAVIGATOR 1;                                        
3808:  n4xb-A  2.6  6.8   76  1400    9   MOLECULE: ATP-BINDING CASSETTE SUB-FAMILY A MEMBER 13;               
3809:  ohr8-A  2.6 18.7   90   473    6   MOLECULE: MAP KINASE-ACTIVATED PROTEIN KINASE 5;                     
3810:  bi7o-A  2.6 30.5  121   740    9   MOLECULE: DEATH DOMAIN-ASSOCIATED PROTEIN 6;                         
3811:  ioc0-A  2.6  4.7   75   173    5   MOLECULE: LENS FIBER MEMBRANE INTRINSIC PROTEIN;                     
3812:  mfs1-A  2.6 35.3  117  1400    5   MOLECULE: UTROPHIN;                                                  
3813:  z0kn-A  2.6 11.3   80  1400    9   MOLECULE: ALSTROM SYNDROME PROTEIN 1;                                
3814:  dc8r-A  2.6 13.8   93   567    8   MOLECULE: GERANYLGERANYL TRANSFERASE TYPE-2 SUBUNIT ALPHA;           
3815:  ns1d-A  2.6 11.2   60   207   12   MOLECULE: PROTEIN LIN-7 HOMOLOG B;                                   
3816:  sex4-A  2.6 22.6   85   354    8   MOLECULE: CREB/ATF BZIP TRANSCRIPTION FACTOR;                        
3817:  e8oy-A  2.6 10.9  101   418    7   MOLECULE: SOLUTE CARRIER FAMILY 25 MEMBER 46;                        
3818:  zd3i-A  2.6 10.0   65  1400    9   MOLECULE: VACUOLAR PROTEIN SORTING-ASSOCIATED PROTEIN 13A;           
3819:  tpv8-A  2.6  4.8   71   241    6   MOLECULE: GLUTATHIONE S-TRANSFERASE OMEGA-1;                         
3820:  get6-A  2.6 19.1   65   351    9   MOLECULE: PROTEIN TBATA;                                             
3821:  k9sa-A  2.6 10.8   76   552    8   MOLECULE: STEROID TRANSMEMBRANE TRANSPORTER SLC22A24;                
3822:  nt7n-A  2.6 16.3  100   828    8   MOLECULE: GLYCEROL-3-PHOSPHATE ACYLTRANSFERASE 1, MITOCHOND          
3823:  o4qq-A  2.6 11.7   83  1220    5   MOLECULE: PLASMA MEMBRANE CALCIUM-TRANSPORTING ATPASE 1;             
3824:  f1yy-A  2.6  8.3   66   715   11   MOLECULE: ZINC FINGER PROTEIN 544;                                   
3825:  f8ai-A  2.6 12.2  112   687    5   MOLECULE: CHLORIDE CHANNEL PROTEIN CLC-KB;                           
3826:  eud7-A  2.6 29.3  105  1720   10   MOLECULE: TOG ARRAY REGULATOR OF AXONEMAL MICROTUBULES PROT          
3827:  w9rr-A  2.6  7.7   80  1400    9   MOLECULE: CADHERIN EGF LAG SEVEN-PASS G-TYPE RECEPTOR 3;             
3828:  q8rj-A  2.6 16.0   65   780    0   MOLECULE: PENDRIN;                                                   
3829:  kyb6-A  2.6 10.2   94  1683   19   MOLECULE: LIM DOMAIN ONLY PROTEIN 7;                                 
3830:  ic5q-A  2.6  3.7   75   426    5   MOLECULE: MONOCARBOXYLATE TRANSPORTER 13;                            
3831:  s0eq-A  2.6 31.2   85   535    8   MOLECULE: INOSITOL 1,4,5-TRISPHOSPHATE RECEPTOR-INTERACTING          
3832:  s8aw-A  2.6 13.1   74   172    5   MOLECULE: TRANSMEMBRANE PROTEIN 91;                                  
3833:  mil3-A  2.6  5.3   67   272    9   MOLECULE: HOMEOBOX PROTEIN HOX-A9;                                   
3834:  ckd2-A  2.6 13.8  113   317    5   MOLECULE: LYSOSOMAL-ASSOCIATED TRANSMEMBRANE PROTEIN 4B;             
3835:  gmv0-A  2.6 11.4   84   152    5   MOLECULE: TOMM20-LIKE PROTEIN 1;                                     
3836:  ot8j-A  2.6 32.0   82   834    7   MOLECULE: MUTS PROTEIN HOMOLOG 5;                                    
3837:  ht8r-A  2.6  3.6   63   917    8   MOLECULE: SMOOTHELIN;                                                
3838:  mvl5-A  2.6 34.5   70   756    9   MOLECULE: RAB11 FAMILY-INTERACTING PROTEIN 3;                        
3839:  df7u-A  2.6  4.2   57  1399    9   MOLECULE: E3 UBIQUITIN-PROTEIN LIGASE UBR5;                          
3840:  dx2o-A  2.6 12.5   81   439    6   MOLECULE: SODIUM-DEPENDENT PHOSPHATE TRANSPORT PROTEIN 3;            
3841:  dwe2-A  2.6  4.0   52   264    8   MOLECULE: TRANSCRIPTION INITIATION FACTOR TFIID SUBUNIT 9;           
3842:  t3xk-A  2.6  7.0   68  1400    6   MOLECULE: FIBROUS SHEATH-INTERACTING PROTEIN 2;                      
3843:  ijs5-A  2.6 24.2   79  1755    6   MOLECULE: DELETED IN LUNG AND ESOPHAGEAL CANCER PROTEIN 1;           
3844:  vbq1-A  2.6 10.2   85   273   11   MOLECULE: HOMEOBOX PROTEIN NKX-2.2;                                  
3845:  n7lg-A  2.6  5.9   91   816    5   MOLECULE: PHOSPHATIDYLINOSITOL 4-KINASE BETA;                        
3846:  jkm7-A  2.6  7.3   77   230    6   MOLECULE: 3-BETA-HYDROXYSTEROID-DELTA(8),DELTA(7)-ISOMERASE          
3847:  chi3-A  2.6 10.0   89   251   10   MOLECULE: HALOACID DEHALOGENASE-LIKE HYDROLASE DOMAIN-CONTA          
3848:  glc5-A  2.6  6.2   77   315   10   MOLECULE: LEUCINE-RICH REPEAT-CONTAINING PROTEIN 75B;                
3849:  ptw5-A  2.6 10.4   77   476    6   MOLECULE: WD REPEAT, SAM AND U-BOX DOMAIN-CONTAINING PROTEI          
3850:  hsi7-A  2.6 19.3  111   222    6   MOLECULE: GROWTH ARREST AND DNA DAMAGE-INDUCIBLE PROTEINS-I          
3851:  c3tu-A  2.6  7.6   45  1081   13   MOLECULE: IMPORTIN-4;                                                
3852:  qfc9-A  2.6 38.0   92   841   10   MOLECULE: TRANSCRIPTION REGULATOR PROTEIN BACH2;                     
3853:  de8l-A  2.6 15.2   73   148    8   MOLECULE: DNA-DIRECTED RNA POLYMERASE III SUBUNIT RPC9;              
3854:  qb1k-A  2.6  2.2   68   345    7   MOLECULE: G-PROTEIN COUPLED RECEPTOR FAMILY C GROUP 5 MEMBE          
3855:  ko7p-A  2.6 24.0  100   646    9   MOLECULE: A-KINASE ANCHOR PROTEIN 8-LIKE;                            
3856:  ii6s-A  2.6  3.7   94   299    9   MOLECULE: UBIQUINOL-CYTOCHROME-C REDUCTASE COMPLEX ASSEMBLY          
3857:  o8dm-A  2.6 12.8   71   573   10   MOLECULE: MAESTRO HEAT-LIKE REPEAT-CONTAINING PROTEIN FAMIL          
3858:  fq7w-A  2.6  5.8   65   206    8   MOLECULE: MPV17-LIKE PROTEIN 2;                                      
3859:  q6er-A  2.6  6.1   82   328    5   MOLECULE: OLFACTORY RECEPTOR 4A16;                                   
3860:  it2x-A  2.6  4.8   83   346    8   MOLECULE: G-PROTEIN COUPLED RECEPTOR 42;                             
3861:  jp3g-A  2.6 17.1   85   327   13   MOLECULE: BARH-LIKE 1 HOMEOBOX PROTEIN;                              
3862:  ti4d-A  2.6 14.1   88   424    5   MOLECULE: DOUBLE HOMEOBOX PROTEIN 4-LIKE PROTEIN 2;                  
3863:  nyt7-A  2.6 33.1   86   615    9   MOLECULE: NEUROSECRETORY PROTEIN VGF;                                
3864:  nio5-A  2.6 22.5  117  2015    9   MOLECULE: LEUCINE-RICH REPEAT SERINE/THREONINE-PROTEIN KINA          
3865:  hpd1-A  2.6 14.8   95   765    8   MOLECULE: ZINC TRANSPORTER 5;                                        
3866:  us6v-A  2.6 20.3   91  1400    5   MOLECULE: IGGFC-BINDING PROTEIN;                                     
3867:  i6ed-A  2.6 14.1   82  1258   12   MOLECULE: PHOSPHATIDYLINOSITOL 3,4,5-TRISPHOSPHATE 5-PHOSPH          
3868:  l7xp-A  2.6  3.0   61   984    5   MOLECULE: EPHRIN TYPE-B RECEPTOR 1;                                  
3869:  cl2s-A  2.6 14.0   80   284    5   MOLECULE: PAIRED MESODERM HOMEOBOX PROTEIN 2A;                       
3870:  fgn4-A  2.6 38.8  133   693   10   MOLECULE: TESTIS-SPECIFIC Y-ENCODED-LIKE PROTEIN 2;                  
3871:  ya1o-A  2.6 13.5  102   345   11   MOLECULE: GROWTH HORMONE-INDUCIBLE TRANSMEMBRANE PROTEIN;            
3872:  yg8i-A  2.6 15.4   72   671    8   MOLECULE: SIGNAL RECOGNITION PARTICLE SUBUNIT SRP72;                 
3873:  vum0-A  2.6 14.4  114   336    8   MOLECULE: POTASSIUM CHANNEL SUBFAMILY K MEMBER 1;                    
3874:  qu9u-A  2.6 11.8   90   482    9   MOLECULE: C3A ANAPHYLATOXIN CHEMOTACTIC RECEPTOR;                    
3875:  k8wx-A  2.6 11.3   91   792    5   MOLECULE: ALPHA-1,6-MANNOSYLGLYCOPROTEIN 6-BETA-N-                   
3876:  a2bw-A  2.6 10.6   92   488   10   MOLECULE: DIACYLGLYCEROL O-ACYLTRANSFERASE 1;                        
3877:  p9xv-A  2.6  4.5   53   391    4   MOLECULE: ZINC FINGER PROTEIN UBI-D4;                                
3878:  x5hq-A  2.6  5.4   71   222    6   MOLECULE: GLUTATHIONE S-TRANSFERASE A1;                              
3879:  fts0-A  2.6  8.2   73   816    4   MOLECULE: NEUROLIGIN-4, X-LINKED;                                    
3880:  o6rl-A  2.6 16.3  100  1292    4   MOLECULE: DYNEIN HEAVY CHAIN 12, AXONEMAL;                           
3881:  er7c-A  2.6  6.0   71   382   10   MOLECULE: LAYILIN;                                                   
3882:  vb1e-A  2.6 33.8  156  2005    9   MOLECULE: SODIUM CHANNEL PROTEIN TYPE 2 SUBUNIT ALPHA;               
3883:  bs1k-A  2.6 26.1  100  1400    8   MOLECULE: TPR AND ANKYRIN REPEAT-CONTAINING PROTEIN 1;               
3884:  xr1l-A  2.6  3.6   65   122   15   MOLECULE: SPERM-EGG FUSION PROTEIN LLCFC1;                           
3885:  z5ny-A  2.6 12.9   98   423    4   MOLECULE: COP9 SIGNALOSOME COMPLEX SUBUNIT 3;                        
3886:  p9uz-A  2.6  4.7   71   174    8   MOLECULE: CD164 SIALOMUCIN-LIKE 2 PROTEIN;                           
3887:  vmc8-A  2.6  7.7   90  1315    8   MOLECULE: CILIA- AND FLAGELLA-ASSOCIATED PROTEIN 46;                 
3888:  te5j-A  2.6 13.5   78   520   15   MOLECULE: MACROPHAGE RECEPTOR MARCO;                                 
3889:  u5un-A  2.6 11.1   59   536    7   MOLECULE: ZINC FINGER PROTEIN 737;                                   
3890:  h7uh-A  2.6 16.4   99  1208   12   MOLECULE: PROTEIN TIMELESS HOMOLOG;                                  
3891:  tu5p-A  2.6 17.1   88  1400    3   MOLECULE: IGGFC-BINDING PROTEIN;                                     
3892:  vr7l-A  2.6 14.8   76   480    4   MOLECULE: DNAJ HOMOLOG SUBFAMILY A MEMBER 3, MITOCHONDRIAL;          
3893:  pzb9-A  2.6 17.7   99  1027    8   MOLECULE: INO80 COMPLEX SUBUNIT D;                                   
3894:  r0sp-A  2.6  6.9   70   623   11   MOLECULE: LETHAL(3)MALIGNANT BRAIN TUMOR-LIKE PROTEIN 4;             
3895:  mwm3-A  2.6 12.7   85   279   14   MOLECULE: HOMEOBOX PROTEIN BARH-LIKE 2;                              
3896:  en1i-A  2.6  3.3   74  1226    7   MOLECULE: PROBABLE CATION-TRANSPORTING ATPASE 13A3;                  
3897:  hq1b-A  2.6 11.9   53  1330    4   MOLECULE: NEPHROCYSTIN-3;                                            
3898:  q7yo-A  2.6 11.4  102  1221    7   MOLECULE: ADHESION G-PROTEIN COUPLED RECEPTOR G6;                    
3899:  dx6o-A  2.6 18.6   85  1199    6   MOLECULE: TRANSCRIPTION INITIATION FACTOR TFIID SUBUNIT 2;           
3900:  cav4-A  2.6  4.9   66   559    8   MOLECULE: DNAJ HOMOLOG SUBFAMILY C MEMBER 11;                        
3901:  ukj2-A  2.6 12.1   97   398    5   MOLECULE: THYROTROPIN-RELEASING HORMONE RECEPTOR;                    
3902:  st2r-A  2.6 17.5  115   210    7   MOLECULE: TROPONIN I, CARDIAC MUSCLE;                                
3903:  mdy1-A  2.6 22.7  123  2145    9   MOLECULE: MEDIATOR OF RNA POLYMERASE II TRANSCRIPTION SUBUN          
3904:  wk6o-A  2.6 26.4   99   205    5   MOLECULE: MEIOTIC NUCLEAR DIVISION PROTEIN 1 HOMOLOG;                
3905:  tk9f-A  2.6  9.5   49   943    8   MOLECULE: WD REPEAT-CONTAINING PROTEIN 3;                            
3906:  o4pn-A  2.6 22.5   84   466   10   MOLECULE: RETICULOPHAGY REGULATOR 3;                                 
3907:  bdr3-A  2.6 13.2   95   254    9   MOLECULE: HOMEOBOX PROTEIN BARH-LIKE 1;                              
3908:  x7jq-A  2.6  3.8   51  1400   10   MOLECULE: SMALL SUBUNIT PROCESSOME COMPONENT 20 HOMOLOG;             
3909:  wv7n-A  2.6 18.7   96   424    5   MOLECULE: DOUBLE HOMEOBOX PROTEIN 4-LIKE PROTEIN 3;                  
3910:  jy9x-A  2.6  4.7   96  1337    9   MOLECULE: SISTER CHROMATID COHESION PROTEIN PDS5 HOMOLOG A;          
3911:  td2a-A  2.6 16.6   68   358    4   MOLECULE: DNAJ HOMOLOG SUBFAMILY B MEMBER 11;                        
3912:  w2bl-A  2.6 10.3   50  1530    4   MOLECULE: UNCONVENTIONAL MYOSIN-XVB;                                 
3913:  dxy0-A  2.6 10.1   67  1400   13   MOLECULE: TRINUCLEOTIDE REPEAT-CONTAINING GENE 18 PROTEIN;           
3914:  vg4s-A  2.6 11.9   87  1584    3   MOLECULE: STERILE ALPHA MOTIF DOMAIN-CONTAINING PROTEIN 9-L          
3915:  j4kr-A  2.6 22.3   58  1861    7   MOLECULE: PROTEIN TANC1;                                             
3916:  v9aw-A  2.6 13.6   94   223   10   MOLECULE: PROTEIN BTG4;                                              
3917:  u7yn-A  2.6 28.3   92  1251    4   MOLECULE: CYCLIC NUCLEOTIDE-GATED CATION CHANNEL BETA-1;             
3918:  i2dv-A  2.6 13.2   77   263    3   MOLECULE: PROTEASOME SUBUNIT ALPHA TYPE-1;                           
3919:  qa6a-A  2.6  9.6   81   777   14   MOLECULE: BRCA1-ASSOCIATED RING DOMAIN PROTEIN 1;                    
3920:  huc6-A  2.6 34.0  108  1859    5   MOLECULE: GOLGI-SPECIFIC BREFELDIN A-RESISTANCE GUANINE NUC          
3921:  nrm2-A  2.6  4.4   67   498    9   MOLECULE: WISKOTT-ALDRICH SYNDROME PROTEIN FAMILY MEMBER 2;          
3922:  d8za-A  2.6 10.0   68   585   10   MOLECULE: MAGUK P55 SUBFAMILY MEMBER 3;                              
3923:  g6mh-A  2.6 10.6  100   360    5   MOLECULE: DNAJ HOMOLOG SUBFAMILY C MEMBER 25;                        
3924:  ql4c-A  2.6 12.9   88   649    7   MOLECULE: SODIUM/NUCLEOSIDE COTRANSPORTER 1;                         
3925:  bf7l-A  2.6 14.8  102  1116    2   MOLECULE: ELKS/RAB6-INTERACTING/CAST FAMILY MEMBER 1;                
3926:  at3j-A  2.6 33.5  101   753   10   MOLECULE: BILE SALT-ACTIVATED LIPASE;                                
3927:  y4ku-A  2.6  9.8  100   475    6   MOLECULE: EQUILIBRATIVE NUCLEOSIDE TRANSPORTER 3;                    
3928:  r5ju-A  2.6 24.1   85  1336    5   MOLECULE: GLUTAMATE RECEPTOR IONOTROPIC, NMDA 2D;                    
3929:  ccx3-A  2.6  4.1   77   248    5   MOLECULE: TETRASPANIN-19;                                            
3930:  agc8-A  2.6 25.8  111  1400    5   MOLECULE: PROTEIN FURRY HOMOLOG-LIKE;                                
3931:  c0pd-A  2.6 10.5   84   257    6   MOLECULE: HOMEOBOX PROTEIN GOOSECOID;                                
3932:  usv2-A  2.6 17.2  109   768    2   MOLECULE: SOLUTE CARRIER FAMILY 45 MEMBER 4;                         
3933:  t4lo-A  2.6 11.8   58  1378    3   MOLECULE: TONSOKU-LIKE PROTEIN;                                      
3934:  rgg0-A  2.6 13.3   53  1400    9   MOLECULE: HUNTINGTIN;                                                
3935:  c5yo-A  2.6 29.0  103   467    9   MOLECULE: DNA METHYLTRANSFERASE 1-ASSOCIATED PROTEIN 1;              
3936:  tz1o-A  2.6 18.4   70   335   13   MOLECULE: UNCHARACTERIZED PROTEIN C10ORF120;                         
3937:  bna3-A  2.6  1.8   58   347    2   MOLECULE: NADH-UBIQUINONE OXIDOREDUCTASE CHAIN 2;                    
3938:  k5ra-A  2.6 11.0   65   520    8   MOLECULE: SYNEMBRYN-B;                                               
3939:  de3a-A  2.6 16.2   83   671    4   MOLECULE: RECEPTOR-INTERACTING SERINE/THREONINE-PROTEIN KIN          
3940:  sph4-A  2.5 18.9  118  2364    5   MOLECULE: SPECTRIN BETA CHAIN, NON-ERYTHROCYTIC 1;                   
3941:  e3ws-A  2.5  6.6   88   299   11   MOLECULE: TASTE RECEPTOR TYPE 2 MEMBER 4;                            
3942:  rh0u-A  2.5 12.1   94  1400   10   MOLECULE: PROBABLE E3 UBIQUITIN-PROTEIN LIGASE HERC1;                
3943:  n4qi-A  2.5 10.1   95   866    5   MOLECULE: E3 UBIQUITIN-PROTEIN LIGASE RNF216;                        
3944:  rgp8-A  2.5 10.2   87   469    8   MOLECULE: UNCHARACTERIZED PROTEIN C6ORF118;                          
3945:  y2ac-A  2.5 24.8  107  1400    6   MOLECULE: FIBROUS SHEATH-INTERACTING PROTEIN 2;                      
3946:  b6lj-A  2.5 20.7   99   854    7   MOLECULE: DISRUPTED IN SCHIZOPHRENIA 1 PROTEIN;                      
3947:  mi0z-A  2.5 16.1  110  2022    5   MOLECULE: TRANSIENT RECEPTOR POTENTIAL CATION CHANNEL SUBFA          
3948:  ux7q-A  2.5  5.3   99   460    5   MOLECULE: OXYSTEROLS RECEPTOR LXR-BETA;                              
3949:  vr4g-A  2.5 17.1  114  1200    4   MOLECULE: UNCHARACTERIZED PROTEIN KIAA1755;                          
3950:  rxb1-A  2.5  3.9   66   681    9   MOLECULE: MINICHROMOSOME MAINTENANCE DOMAIN-CONTAINING PROT          
3951:  oq5g-A  2.5 16.4  134  1400    6   MOLECULE: DYSTONIN;                                                  
3952:  jio4-A  2.5 18.2  108  1400   10   MOLECULE: MICROTUBULE-ACTIN CROSS-LINKING FACTOR 1, ISOFORM          
3953:  dv0t-A  2.5 19.1   94  1400    6   MOLECULE: DYNEIN HEAVY CHAIN 5, AXONEMAL;                            
3954:  vet8-A  2.5 56.3  152   500    7   MOLECULE: ENDONUCLEASE DOMAIN-CONTAINING 1 PROTEIN;                  
3955:  g8df-A  2.5 11.9   87   472    1   MOLECULE: TRANSMEMBRANE PROTEIN 8B;                                  
3956:  hhf8-A  2.5 15.0   84   420    5   MOLECULE: M7GPPPN-MRNA HYDROLASE;                                    
3957:  ge8i-A  2.5  4.1   61   189   11   MOLECULE: CANCER/TESTIS ANTIGEN FAMILY 45 MEMBER A8;                 
3958:  dv7b-A  2.5  8.3  122   924    9   MOLECULE: INOSITOL POLYPHOSPHATE 4-PHOSPHATASE TYPE II;              
3959:  x9ib-A  2.5  4.6   88   461    6   MOLECULE: STEROIDOGENIC FACTOR 1;                                    
3960:  i9vt-A  2.5  2.8   62   193    6   MOLECULE: BCL-2-LIKE PROTEIN 2;                                      
3961:  ms2c-A  2.5 10.7   92  1400   13   MOLECULE: SERINE/THREONINE-PROTEIN KINASE SMG1;                      
3962:  m4td-A  2.5 11.0   94   946    6   MOLECULE: SORTING NEXIN-14;                                          
3963:  x1ib-A  2.5  5.1   88   307    8   MOLECULE: CYCLIN-P;                                                  
3964:  ikf8-A  2.5 15.7  105   750    9   MOLECULE: COILED-COIL DOMAIN-CONTAINING PROTEIN 142;                 
3965:  gdm8-A  2.5 20.2   95  1400    9   MOLECULE: DYSTROPHIN;                                                
3966:  gsb7-A  2.5 12.0   84   911   11   MOLECULE: ALPHA-ACTININ-4;                                           
3967:  ibe2-A  2.5 34.0  110  2548    8   MOLECULE: UNCONVENTIONAL MYOSIN-IXA;                                 
3968:  kq9a-A  2.5 10.7   76   200    4   MOLECULE: COMM DOMAIN-CONTAINING PROTEIN 7;                          
3969:  in9f-A  2.5 20.6   75  1088    9   MOLECULE: SERINE/THREONINE-PROTEIN KINASE LATS2;                     
3970:  c3jq-A  2.5 41.3  114  1400    9   MOLECULE: PLECTIN;                                                   
3971:  rg3c-A  2.5 15.0   88   389   10   MOLECULE: TERMINAL NUCLEOTIDYLTRANSFERASE 5D;                        
3972:  ydv3-A  2.5 16.1   81   696   10   MOLECULE: RHO-RELATED BTB DOMAIN-CONTAINING PROTEIN 1;               
3973:  rn6k-A  2.5 15.9   97  1400   11   MOLECULE: LYSOSOMAL-TRAFFICKING REGULATOR;                           
3974:  rje8-A  2.5 23.0  112  1220    4   MOLECULE: DIACYLGLYCEROL KINASE ETA;                                 
3975:  ecm7-A  2.5 15.0   99  1400    5   MOLECULE: MIDASIN;                                                   
3976:  g5ob-A  2.5 10.3   88  1400    5   MOLECULE: POLYCYSTIC KIDNEY DISEASE PROTEIN 1-LIKE 1;                
3977:  w5no-A  2.5 15.3   74   807    8   MOLECULE: AP-5 COMPLEX SUBUNIT ZETA-1;                               
3978:  e7jk-A  2.5 12.9  113  2694   12   MOLECULE: NEUROBEACHIN-LIKE PROTEIN 1;                               
3979:  pvq8-A  2.5 14.7   92  1400    9   MOLECULE: DYSTONIN;                                                  
3980:  t9mn-A  2.5 12.2   91   533    2   MOLECULE: ZINC FINGER PROTEIN 846;                                   
3981:  ump1-A  2.5 11.7   94  1400   10   MOLECULE: MICROTUBULE-ACTIN CROSS-LINKING FACTOR 1, ISOFORM          
3982:  rm8k-A  2.5 16.5  107  1216    7   MOLECULE: RAB11-BINDING PROTEIN RELCH;                               
3983:  p3az-A  2.5 19.9  114  1620    9   MOLECULE: COILED-COIL AND C2 DOMAIN-CONTAINING PROTEIN 2A;           
3984:  j0hc-A  2.5  4.8   90   949   11   MOLECULE: GENERAL TRANSCRIPTION FACTOR II-I REPEAT DOMAIN-C          
3985:  yt4w-A  2.5 20.5  128   508    6   MOLECULE: PROTEIN FAM227B;                                           
3986:  kro8-A  2.5  4.6   71   523    8   MOLECULE: PROBABLE GLUTAMATE--TRNA LIGASE, MITOCHONDRIAL;            
3987:  knw9-A  2.5 14.9   79  1151    6   MOLECULE: EXPORTIN-4;                                                
3988:  b2ti-A  2.5 12.7   85  1241   12   MOLECULE: ANION EXCHANGE PROTEIN 2;                                  
3989:  ge5b-A  2.5  9.8  105   264    5   MOLECULE: PHOSPHOLIPID PHOSPHATASE 5;                                
3990:  kgv8-A  2.5  7.2   71  1224    8   MOLECULE: COATOMER SUBUNIT ALPHA;                                    
3991:  rth0-A  2.5 23.2   85  1400    4   MOLECULE: CYTOPLASMIC DYNEIN 2 HEAVY CHAIN 1;                        
3992:  mu4s-A  2.5  4.8   72   295    6   MOLECULE: PHOSPHOLIPID PHOSPHATASE 6;                                
3993:  y1hc-A  2.5 14.8   92   236    9   MOLECULE: UNCHARACTERIZED PROTEIN C17ORF64;                          
3994:  x4dr-A  2.5  5.6   90   264    1   MOLECULE: ALKALINE CERAMIDASE 1;                                     
3995:  gk1e-A  2.5 19.1  141   570    5   MOLECULE: PROTEIN FAM227A;                                           
3996:  k9pk-A  2.5  9.4   66   435    9   MOLECULE: TEKTIN-4;                                                  
3997:  slh2-A  2.5 14.2  105   554    6   MOLECULE: GPI MANNOSYLTRANSFERASE 3;                                 
3998:  wj4v-A  2.5  6.1  109  1392   11   MOLECULE: PROTEIN DISPATCHED HOMOLOG 3;                              
3999:  wfm2-A  2.5 17.2  144   348    6   MOLECULE: HEREDITARY HEMOCHROMATOSIS PROTEIN;                        
4000:  wz6g-A  2.5 15.9  114  1400    7   MOLECULE: DYSTONIN;                                                  
4001:  dv9q-A  2.5 18.2  104  1400    6   MOLECULE: DYNEIN HEAVY CHAIN 5, AXONEMAL;                            
4002:  mp3i-A  2.5 24.0  110   726    9   MOLECULE: NHL REPEAT-CONTAINING PROTEIN 2;                           
4003:  fu5f-A  2.5 17.0  130   454    7   MOLECULE: SEPTIN-10;                                                 
4004:  ajl6-A  2.5 15.4   86   204    5   MOLECULE: MRG/MORF4L-BINDING PROTEIN;                                
4005:  mq3v-A  2.5  8.3   96   583    6   MOLECULE: TETRATRICOPEPTIDE REPEAT PROTEIN 39C;                      
4006:  v5df-A  2.5 14.4  102   757    6   MOLECULE: MITOFUSIN-2;                                               
4007:  xsx0-A  2.5 29.2  118   668    4   MOLECULE: BESTROPHIN-3;                                              
4008:  m3vy-A  2.5 27.5  105  1400    8   MOLECULE: DYNEIN HEAVY CHAIN 10, AXONEMAL;                           
4009:  mv5d-A  2.5 17.7   86   248   13   MOLECULE: PROTEIN CANOPY HOMOLOG 4;                                  
4010:  e0xr-A  2.5 10.4   63  1385    0   MOLECULE: SMALL SUBUNIT PROCESSOME COMPONENT 20 HOMOLOG;             
4011:  ajg2-A  2.5 14.2   52   437   12   MOLECULE: RGM DOMAIN FAMILY MEMBER B;                                
4012:  q0ol-A  2.5  6.0   64   559    5   MOLECULE: COCAINE ESTERASE;                                          
4013:  hnk7-A  2.5  9.8   98   530    8   MOLECULE: EQUILIBRATIVE NUCLEOSIDE TRANSPORTER 4;                    
4014:  la1c-A  2.5 11.5  106  1065    8   MOLECULE: NLR FAMILY CARD DOMAIN-CONTAINING PROTEIN 3;               
4015:  m2kz-A  2.5  8.4   95  1171   13   MOLECULE: ZINC FINGER BED DOMAIN-CONTAINING PROTEIN 4;               
4016:  pps6-A  2.5 29.4  110   593    8   MOLECULE: AT-RICH INTERACTIVE DOMAIN-CONTAINING PROTEIN 3A;          
4017:  hi3d-A  2.5 12.9   56  1400    7   MOLECULE: E3 UBIQUITIN-PROTEIN LIGASE HERC2;                         
4018:  ce6q-A  2.5  3.8   78   367    3   MOLECULE: PALMITOYLTRANSFERASE ZDHHC2;                               
4019:  p1kf-A  2.5  5.5   77   735    8   MOLECULE: MUSKELIN;                                                  
4020:  j3ii-A  2.5 30.0   84   221    7   MOLECULE: IZUMO SPERM-EGG FUSION PROTEIN 2;                          
4021:  dhx1-A  2.5  4.9   90   747    6   MOLECULE: PROTEIN O-MANNOSYL-TRANSFERASE 1;                          
4022:  stt0-A  2.5  9.4   88  1400    6   MOLECULE: NEUROFIBROMIN;                                             
4023:  q1lp-A  2.5 13.2   69   615    4   MOLECULE: HYPERMETHYLATED IN CANCER 2 PROTEIN;                       
4024:  bwr7-A  2.5 12.3   80  1400    6   MOLECULE: ZINC FINGER ZZ-TYPE AND EF-HAND DOMAIN-CONTAINING          
4025:  zue5-A  2.5 17.9   66   483    8   MOLECULE: PROTEIN MROH8;                                             
4026:  cq6x-A  2.5  5.6   61   128    3   MOLECULE: 28S RIBOSOMAL PROTEIN S14, MITOCHONDRIAL;                  
4027:  kde2-A  2.5 24.6   88   744    8   MOLECULE: CCR4-NOT TRANSCRIPTION COMPLEX SUBUNIT 10;                 
4028:  u1dl-A  2.5  8.9   49   337    6   MOLECULE: CALCIUM-BINDING PROTEIN 39-LIKE;                           
4029:  rj2w-A  2.5 14.6   83  1855    6   MOLECULE: UNCONVENTIONAL MYOSIN-VA;                                  
4030:  wk3f-A  2.5  7.2   83   289    6   MOLECULE: G1/S-SPECIFIC CYCLIN-D2;                                   
4031:  bg0z-A  2.5  7.8   80   481    8   MOLECULE: 5-HYDROXYTRYPTAMINE RECEPTOR 2B;                           
4032:  pz5n-A  2.5 12.0   77   472    5   MOLECULE: HOMEOBOX PROTEIN PKNOX2;                                   
4033:  a2gs-A  2.5  3.2   63   187   11   MOLECULE: CEREBRAL DOPAMINE NEUROTROPHIC FACTOR;                     
4034:  vec2-A  2.5 39.2  129   805    4   MOLECULE: CENTROSOMAL PROTEIN OF 85 KDA-LIKE;                        
4035:  hc3g-A  2.5  4.9   58  1047    7   MOLECULE: FACT COMPLEX SUBUNIT SPT16;                                
4036:  s4rd-A  2.5  8.3   51   878   10   MOLECULE: MULTIPLE C2 AND TRANSMEMBRANE DOMAIN-CONTAINING P          
4037:  r1xk-A  2.5 15.7   99   419    4   MOLECULE: TRANSCRIPTION FACTOR IIIB 50 KDA SUBUNIT;                  
4038:  fpl2-A  2.5 27.7  102  1705    4   MOLECULE: RHO GUANINE NUCLEOTIDE EXCHANGE FACTOR 28;                 
4039:  qi7t-A  2.5 27.3   81  1800    7   MOLECULE: SERINE/THREONINE-PROTEIN KINASE WNK3;                      
4040:  j6wo-A  2.5 14.2   61  1164    3   MOLECULE: PHOSPHOLIPID-TRANSPORTING ATPASE IA;                       
4041:  uie5-A  2.5  6.5   75   875    7   MOLECULE: METAL TRANSPORTER CNNM2;                                   
4042:  y4ne-A  2.5  2.6   53   437   13   MOLECULE: TRANSCRIPTION FACTOR E2F1;                                 
4043:  mze6-A  2.5 19.3   78   504    5   MOLECULE: PATATIN-LIKE PHOSPHOLIPASE DOMAIN-CONTAINING PROT          
4044:  w8sv-A  2.5 18.7   73  1400    7   MOLECULE: HISTONE-LYSINE N-METHYLTRANSFERASE 2C;                     
4045:  ea4d-A  2.5  4.7   60   323   10   MOLECULE: 28S RIBOSOMAL PROTEIN S35, MITOCHONDRIAL;                  
4046:  c6ya-A  2.5 17.9   59   979   12   MOLECULE: ZINC FINGER BED DOMAIN-CONTAINING PROTEIN 6;               
4047:  ava5-A  2.5 12.0   98  1400    5   MOLECULE: NESPRIN-2;                                                 
4048:  ck7u-A  2.5 10.0   89   592    7   MOLECULE: SODIUM- AND CHLORIDE-DEPENDENT TRANSPORTER XTRP3;          
4049:  a3ta-A  2.5 15.4   80  1189    5   MOLECULE: PHOSPHATIDYLINOSITOL 3,4,5-TRISPHOSPHATE 5-PHOSPH          
4050:  nyn7-A  2.5  8.3   75   478    7   MOLECULE: MONOCARBOXYLATE TRANSPORTER 2;                             
4051:  imz4-A  2.5 40.6  127   614   11   MOLECULE: MALE-SPECIFIC LETHAL 1 HOMOLOG;                            
4052:  nk9c-A  2.5  3.6   66   122    9   MOLECULE: UNCHARACTERIZED PROTEIN C7ORF69;                           
4053:  h0ui-A  2.5 18.6   90   582    6   MOLECULE: TETRATRICOPEPTIDE REPEAT PROTEIN 24;                       
4054:  ch2k-A  2.5 37.0  120   469    5   MOLECULE: SPERMATOGENESIS-ASSOCIATED PROTEIN 21;                     
4055:  il5x-A  2.5 15.5   85  1087    5   MOLECULE: 2'-5'-OLIGOADENYLATE SYNTHASE 3;                           
4056:  a7ks-A  2.5 15.9   85   745    6   MOLECULE: CYTOSKELETON-ASSOCIATED PROTEIN 2-LIKE;                    
4057:  h6ek-A  2.5 44.5   95  1084   13   MOLECULE: HISTONE DEACETYLASE 4;                                     
4058:  a9bq-A  2.5 11.1   98   501    4   MOLECULE: CYSTINE/GLUTAMATE TRANSPORTER;                             
4059:  fsa1-A  2.5  8.1   77   189    4   MOLECULE: INTERFERON ALPHA-14;                                       
4060:  kag1-A  2.5 11.7   92   520    4   MOLECULE: SOLUTE CARRIER FAMILY 2, FACILITATED GLUCOSE TRAN          
4061:  btp1-A  2.5 13.8   82   589    7   MOLECULE: SERINE/THREONINE-PROTEIN PHOSPHATASE 2A 65 KDA RE          
4062:  lo6r-A  2.5 18.2  104   273    3   MOLECULE: GAP JUNCTION BETA-5 PROTEIN;                               
4063:  v6kz-A  2.5 17.5   87   326    2   MOLECULE: OLFACTORY RECEPTOR 4C5;                                    
4064:  zow6-A  2.5 34.5   88   718   10   MOLECULE: MITOTIC SPINDLE ASSEMBLY CHECKPOINT PROTEIN MAD1;          
4065:  w3ry-A  2.5 31.8   70   744   11   MOLECULE: TRIPARTITE MOTIF-CONTAINING PROTEIN 3;                     
4066:  k9ph-A  2.5  8.8   86   538    6   MOLECULE: 60 KDA SS-A/RO RIBONUCLEOPROTEIN;                          
4067:  vws2-A  2.5 17.8   83   824    6   MOLECULE: INTRAFLAGELLAR TRANSPORT PROTEIN 88 HOMOLOG;               
4068:  ts4j-A  2.5  8.3   90   158    6   MOLECULE: PROTEIN BTG2;                                              
4069:  xvv1-A  2.5 21.8   94  1216    6   MOLECULE: SPOC DOMAIN-CONTAINING PROTEIN 1;                          
4070:  i5xi-A  2.5  7.2   71   494    4   MOLECULE: ONE CUT DOMAIN FAMILY MEMBER 3;                            
4071:  i7yb-A  2.5  5.4   61   593   11   MOLECULE: EPIDERMAL GROWTH FACTOR RECEPTOR KINASE SUBSTRATE          
4072:  psk0-A  2.5 10.6  105  1101    7   MOLECULE: SELENOCYSTEINE INSERTION SEQUENCE-BINDING PROTEIN          
4073:  wuw2-A  2.5  3.2   46   198    2   MOLECULE: DNAJ HOMOLOG SUBFAMILY C MEMBER 5;                         
4074:  q8gi-A  2.5  4.7   93  1132    4   MOLECULE: PHOSPHOLIPID-TRANSPORTING ATPASE IG;                       
4075:  rk5y-A  2.5 10.5   76   337   11   MOLECULE: OLFACTORY RECEPTOR 1F12;                                   
4076:  jqo7-A  2.5 14.0   89   507    8   MOLECULE: SOLUTE CARRIER FAMILY 2, FACILITATED GLUCOSE TRAN          
4077:  sz3z-A  2.5 11.9   92  1400   12   MOLECULE: LAMININ SUBUNIT ALPHA-2;                                   
4078:  nq5u-A  2.5  4.3   64   520    3   MOLECULE: SPERMATOGENESIS-ASSOCIATED PROTEIN 2;                      
4079:  ee8p-A  2.5 21.0  131   755    6   MOLECULE: ZINC TRANSPORTER ZIP6;                                     
4080:  abr2-A  2.5 18.1   91   287    4   MOLECULE: IQ DOMAIN-CONTAINING PROTEIN K;                            
4081:  twa1-A  2.5  5.6   68    78   10   MOLECULE: SMALL INTEGRAL MEMBRANE PROTEIN 10-LIKE PROTEIN 2          
4082:  zv7z-A  2.5  2.7   55   421    7   MOLECULE: UPF0415 PROTEIN C7ORF25;                                   
4083:  qad8-A  2.5 14.7  125   235    8   MOLECULE: E3 UBIQUITIN-PROTEIN LIGASE RNF187;                        
4084:  yv1w-A  2.5  5.4   64   260   13   MOLECULE: HOMEOBOX PROTEIN HOX-C9;                                   
4085:  vg9f-A  2.5  5.7   69   382    7   MOLECULE: PROTEIN PHOSPHATASE 1A;                                    
4086:  dhf5-A  2.5 15.0   72   170   15   MOLECULE: VIP PEPTIDES;                                              
4087:  p4og-A  2.5  4.5   53   268    4   MOLECULE: ACYL-COA-BINDING DOMAIN-CONTAINING PROTEIN 4;              
4088:  c7dy-A  2.5  9.7   65   127    6   MOLECULE: MITOCHONDRIAL PYRUVATE CARRIER 2;                          
4089:  qt8l-A  2.5 31.1   99  1400    5   MOLECULE: ANKYRIN-3;                                                 
4090:  ask9-A  2.5 26.8  122  1159    6   MOLECULE: POTASSIUM VOLTAGE-GATED CHANNEL SUBFAMILY H MEMBE          
4091:  n1vb-A  2.5 32.0   91  1400    7   MOLECULE: WD REPEAT AND FYVE DOMAIN-CONTAINING PROTEIN 3;            
4092:  n2pz-A  2.5 19.2   71   563    6   MOLECULE: BETA-CATENIN-LIKE PROTEIN 1;                               
4093:  t3qa-A  2.5 12.8   69   340    9   MOLECULE: REPLICATION FACTOR C SUBUNIT 5;                            
4094:  va0o-A  2.5 12.7   69   863    9   MOLECULE: DNA REPLICATION LICENSING FACTOR MCM4;                     
4095:  sqk9-A  2.5 11.4   47  1400    6   MOLECULE: DMX-LIKE PROTEIN 1;                                        
4096:  yd8j-A  2.5 11.6   83   598    5   MOLECULE: SOLUTE CARRIER FAMILY 23 MEMBER 1;                         
4097:  ixr4-A  2.5 24.1  105   488   10   MOLECULE: PROSTAGLANDIN E2 RECEPTOR EP4 SUBTYPE;                     
4098:  ehn3-A  2.5 11.6   94   255    5   MOLECULE: HLA CLASS II HISTOCOMPATIBILITY ANTIGEN, DQ ALPHA          
4099:  a2lq-A  2.5  4.7   59   284   15   MOLECULE: PROTEIN-S-ISOPRENYLCYSTEINE O-METHYLTRANSFERASE;           
4100:  ucu2-A  2.5 18.0   92   438    8   MOLECULE: GLUTARYL-COA DEHYDROGENASE, MITOCHONDRIAL;                 
4101:  vp4g-A  2.5 16.0   89   795   10   MOLECULE: INACTIVE N-ACETYLATED-ALPHA-LINKED ACIDIC DIPEPTI          
4102:  e4xx-A  2.5  4.8   50   176    6   MOLECULE: PROTEIN DR1;                                               
4103:  as1q-A  2.5 15.2  101   566    4   MOLECULE: MUCOLIPIN-2;                                               
4104:  oi0x-A  2.5  7.7   54  1187    7   MOLECULE: NON-RECEPTOR TYROSINE-PROTEIN KINASE TYK2;                 
4105:  vu3m-A  2.5  8.8   67   558    6   MOLECULE: MARVEL DOMAIN-CONTAINING PROTEIN 2;                        
4106:  dn0p-A  2.5 28.3   94   328   10   MOLECULE: HOMEOBOX PROTEIN DLX-2;                                    
4107:  g4yr-A  2.5 31.3  106  1431    5   MOLECULE: CASKIN-1;                                                  
4108:  ss1q-A  2.5 16.4   78  1400    4   MOLECULE: E3 UBIQUITIN-PROTEIN LIGASE UBR4;                          
4109:  p5hd-A  2.5 11.8   71   515    1   MOLECULE: FATTY ACYL-COA REDUCTASE 1;                                
4110:  p5cx-A  2.5 12.1  106   696    8   MOLECULE: ZINC FINGER SWIM DOMAIN-CONTAINING PROTEIN 3;              
4111:  r8jv-A  2.5 23.9   84   420    7   MOLECULE: HOMEOBOX-CONTAINING PROTEIN 1;                             
4112:  fqj0-A  2.5 42.6  102  1132    9   MOLECULE: NUT FAMILY MEMBER 1;                                       
4113:  sh9s-A  2.5 10.4   85   353   15   MOLECULE: FASCICULATION AND ELONGATION PROTEIN ZETA-2;               
4114:  vu8f-A  2.5 18.9   91  1400    2   MOLECULE: IGGFC-BINDING PROTEIN;                                     
4115:  nj8t-A  2.5  6.9   72   941   10   MOLECULE: PRE-MRNA-PROCESSING FACTOR 6;                              
4116:  njz1-A  2.5  3.5   71   316    7   MOLECULE: OLFACTORY RECEPTOR 2G6;                                    
4117:  vx7u-A  2.5 19.7   88   387   11   MOLECULE: BARH-LIKE 2 HOMEOBOX PROTEIN;                              
4118:  lxk2-A  2.5 10.4  131  1400    4   MOLECULE: ATP-BINDING CASSETTE SUB-FAMILY A MEMBER 13;               
4119:  cry1-A  2.5 18.6  112   933    5   MOLECULE: DUAL 3',5'-CYCLIC-AMP AND -GMP PHOSPHODIESTERASE           
4120:  uji5-A  2.5 16.2   88   910    9   MOLECULE: CONSTITUTIVE COACTIVATOR OF PEROXISOME PROLIFERAT          
4121:  wfd2-A  2.5 21.8  111  1148    9   MOLECULE: TRAFFICKING PROTEIN PARTICLE COMPLEX SUBUNIT 9;            
4122:  g8ph-A  2.5 19.3   81   251    7   MOLECULE: UNCHARACTERIZED PROTEIN C22ORF42;                          
4123:  n9ha-A  2.5  9.2   93   866    6   MOLECULE: N-ALPHA-ACETYLTRANSFERASE 15, NATA AUXILIARY SUBU          
4124:  t3ws-A  2.5 28.3  114   853    8   MOLECULE: TRIMETHYLGUANOSINE SYNTHASE;                               
4125:  q1pc-A  2.5 19.9  105  1251    8   MOLECULE: IMMUNOGLOBULIN-LIKE AND FIBRONECTIN TYPE III DOMA          
4126:  glt2-A  2.5 36.9   81   355    6   MOLECULE: VACUOLAR PROTEIN SORTING-ASSOCIATED PROTEIN 37C;           
4127:  bu2r-A  2.5 43.8  132  2342    6   MOLECULE: KINETOCHORE SCAFFOLD 1;                                    
4128:  bn2e-A  2.5  8.4  101   342    8   MOLECULE: OLFACTORY RECEPTOR 51F2;                                   
4129:  cbh8-A  2.5 17.3  113  1330   10   MOLECULE: UNCONVENTIONAL MYOSIN-XV;                                  
4130:  key0-A  2.5 50.7  170  1400    9   MOLECULE: MICROTUBULE-ACTIN CROSS-LINKING FACTOR 1, ISOFORM          
4131:  wk0r-A  2.5 12.3   75   506    9   MOLECULE: INTERFERON-RELATED DEVELOPMENTAL REGULATOR 2;              
4132:  q4cm-A  2.5 18.9   71   843    6   MOLECULE: AXIN-2;                                                    
4133:  m9er-A  2.5 10.4   86   286    2   MOLECULE: PROTEIN CLN8;                                              
4134:  upe3-A  2.5 21.8   96  1143    9   MOLECULE: CONDENSIN-2 COMPLEX SUBUNIT G2;                            
4135:  b6qp-A  2.5 19.5  114  1400    5   MOLECULE: E3 UBIQUITIN-PROTEIN LIGASE MYCBP2;                        
4136:  rpd9-A  2.5  4.8   69   370    7   MOLECULE: TRANSLOCATING CHAIN-ASSOCIATED MEMBRANE PROTEIN 2          
4137:  ar0p-A  2.5 13.2   88   433    7   MOLECULE: APOLIPOPROTEIN L5;                                         
4138:  c9fn-A  2.5  4.1   76   459    9   MOLECULE: TRANSMEMBRANE PROTEIN 143;                                 
4139:  e6dw-A  2.5  6.1   67    87    7   MOLECULE: BLADDER CANCER-ASSOCIATED PROTEIN;                         
4140:  p1ny-A  2.5 21.9   91   207    9   MOLECULE: CLAUDIN-11;                                                
4141:  ch2v-A  2.5 11.8   82   290    1   MOLECULE: UNCHARACTERIZED PROTEIN C22ORF31;                          
4142:  snd8-A  2.5 17.1  107   543    8   MOLECULE: SODIUM-DEPENDENT LYSOPHOSPHATIDYLCHOLINE SYMPORTE          
4143:  kgt0-A  2.5 14.0   75   591    7   MOLECULE: REDUCED FOLATE TRANSPORTER;                                
4144:  lp1g-A  2.5 10.5   78   569   12   MOLECULE: TETRATRICOPEPTIDE REPEAT PROTEIN 22;                       
4145:  ahw7-A  2.5  5.6   72   589    6   MOLECULE: ZINC FINGER PROTEIN 806;                                   
4146:  tv9z-A  2.5 25.8   96   562    2   MOLECULE: HOMEOBOX PROTEIN ARX;                                      
4147:  o3io-A  2.5 11.7   81   451    2   MOLECULE: POU DOMAIN, CLASS 3, TRANSCRIPTION FACTOR 1;               
4148:  iy5i-A  2.5  2.5   50   393    6   MOLECULE: UPSTREAM-BINDING FACTOR 1-LIKE PROTEIN 1;                  
4149:  ix3w-A  2.5 26.9  106   382    9   MOLECULE: LIM HOMEOBOX TRANSCRIPTION FACTOR 1-ALPHA;                 
4150:  ai7l-A  2.5  8.1   70   790    9   MOLECULE: KINESIN-LIKE PROTEIN KIF9;                                 
4151:  c8qn-A  2.5 21.9  102   941    6   MOLECULE: LYSINE-SPECIFIC DEMETHYLASE 7A;                            
4152:  iy2m-A  2.5  3.7   60   998    7   MOLECULE: EPHRIN TYPE-B RECEPTOR 3;                                  
4153:  ea6j-A  2.5 10.0   88   198    7   MOLECULE: COMM DOMAIN-CONTAINING PROTEIN 9;                          
4154:  idl5-A  2.5 11.2   87   183    8   MOLECULE: COMM DOMAIN-CONTAINING PROTEIN 8;                          
4155:  b3ex-A  2.5 12.5   73   543    8   MOLECULE: SERINE/THREONINE-PROTEIN KINASE CHK2;                      
4156:  vi1b-A  2.5 13.9   81   478    9   MOLECULE: SOLUTE CARRIER FAMILY 49 MEMBER 4;                         
4157:  xlj4-A  2.5 25.1  113   775    6   MOLECULE: GLUTAMINE--TRNA LIGASE;                                    
4158:  yej2-A  2.5 14.2   70  1328   10   MOLECULE: MYB-BINDING PROTEIN 1A;                                    
4159:  ok5p-A  2.5 18.1   78  1400    8   MOLECULE: LYSOSOMAL-TRAFFICKING REGULATOR;                           
4160:  v1kf-A  2.5 22.4  105  1204    3   MOLECULE: INTEGRATOR COMPLEX SUBUNIT 2;                              
4161:  z0vh-A  2.5  9.7   67   757   12   MOLECULE: CARTILAGE OLIGOMERIC MATRIX PROTEIN;                       
4162:  bbp7-A  2.5 15.4  102   782    9   MOLECULE: PROTEIN VAC14 HOMOLOG;                                     
4163:  sm3g-A  2.5  9.8   93   331    5   MOLECULE: N-ARACHIDONYL GLYCINE RECEPTOR;                            
4164:  eln1-A  2.5  7.5   66   126    8   MOLECULE: UNCHARACTERIZED PROTEIN C20ORF197;                         
4165:  g2fn-A  2.5 34.0  109   991    6   MOLECULE: ATP-DEPENDENT DNA HELICASE Q5;                             
4166:  j2ew-A  2.5 10.5   58  1400    5   MOLECULE: APOLIPOPROTEIN B-100;                                      
4167:  ik6e-A  2.5 21.2   86   359    8   MOLECULE: PUTATIVE POU DOMAIN, CLASS 5, TRANSCRIPTION FACTO          
4168:  sbq7-A  2.5 14.8   80   531    9   MOLECULE: HERV-H LTR-ASSOCIATING PROTEIN 1;                          
4169:  l1qe-A  2.5 14.8   92   596   11   MOLECULE: NEUROEPITHELIAL CELL-TRANSFORMING GENE 1 PROTEIN;          
4170:  qz5l-A  2.5  7.7   61   782    3   MOLECULE: CLEAVAGE AND POLYADENYLATION SPECIFICITY FACTOR S          
4171:  jvw1-A  2.5  9.8   96   415    7   MOLECULE: SPHINGOMYELIN SYNTHASE-RELATED PROTEIN 1;                  
4172:  fzi3-A  2.5 14.9   85  1280   12   MOLECULE: ADHESION G-PROTEIN COUPLED RECEPTOR G4;                    
4173:  dn2a-A  2.5 14.5   91   710    7   MOLECULE: BARDET-BIEDL SYNDROME 12 PROTEIN;                          
4174:  efe0-A  2.5  4.2   64   444    5   MOLECULE: MEMBRANE TRANSPORT PROTEIN XK;                             
4175:  wyg7-A  2.5  9.0   66  1465    5   MOLECULE: COPPER-TRANSPORTING ATPASE 2;                              
4176:  tj6q-A  2.5 19.6   79  1871   13   MOLECULE: PROTEIN RRP5 HOMOLOG;                                      
4177:  plh0-A  2.5  8.7   85   674   11   MOLECULE: STERILE ALPHA MOTIF DOMAIN-CONTAINING PROTEIN 15;          
4178:  yl8i-A  2.5 17.3   79   594    5   MOLECULE: ACTIN-HISTIDINE N-METHYLTRANSFERASE;                       
4179:  cs9z-A  2.5 22.4   67   474    9   MOLECULE: COILED-COIL DOMAIN-CONTAINING PROTEIN 149;                 
4180:  f5lv-A  2.5 38.3  120  1400   10   MOLECULE: ZINC FINGER HOMEOBOX PROTEIN 3;                            
4181:  jl7e-A  2.5 12.5   82   435    7   MOLECULE: PUTATIVE SODIUM-COUPLED NEUTRAL AMINO ACID TRANSP          
4182:  xsk8-A  2.5  5.7   55  1400   15   MOLECULE: ZINC FINGER ZZ-TYPE AND EF-HAND DOMAIN-CONTAINING          
4183:  kka9-A  2.5 25.6   76   411   11   MOLECULE: SWI/SNF-RELATED MATRIX-ASSOCIATED ACTIN-DEPENDENT          
4184:  c8xs-A  2.5 14.0   79  2542    5   MOLECULE: TALIN-2;                                                   
4185:  md8w-A  2.5 13.3   49   963   10   MOLECULE: IMPORTIN-13;                                               
4186:  qqo8-A  2.5 10.4   90   159    7   MOLECULE: PUTATIVE UNCHARACTERIZED PROTEIN C8ORF44;                  
4187:  u2su-A  2.5 29.8   85   107    8   MOLECULE: IQ DOMAIN-CONTAINING PROTEIN F6;                           
4188:  cx8e-A  2.5  9.4   72   153    7   MOLECULE: INTERLEUKIN-4;                                             
4189:  l3ap-A  2.5 28.0   76   583    5   MOLECULE: POLY [ADP-RIBOSE] POLYMERASE 2;                            
4190:  dva8-A  2.5 10.8  112   702    4   MOLECULE: SOLUTE CARRIER ORGANIC ANION TRANSPORTER FAMILY M          
4191:  on8c-A  2.5 11.9   69   531    4   MOLECULE: SYNEMBRYN-A;                                               
4192:  sj6s-A  2.5  8.8  109  1400    7   MOLECULE: RYANODINE RECEPTOR 1;                                      
4193:  v3lx-A  2.5  9.9   85   249    7   MOLECULE: PROTEASOME ACTIVATOR COMPLEX SUBUNIT 1;                    
4194:  h5qj-A  2.5 18.3   86   759    6   MOLECULE: SOLUTE CARRIER FAMILY 26 MEMBER 6;                         
4195:  zp0q-A  2.5  5.2   64   185    9   MOLECULE: HOMEOBOX EXPRESSED IN ES CELLS 1;                          
4196:  nt8x-A  2.5  3.3   76   390   12   MOLECULE: PROSTAGLANDIN E2 RECEPTOR EP3 SUBTYPE;                     
4197:  ogy7-A  2.5 11.9  108  1400    5   MOLECULE: TRANSMEMBRANE PROTEIN KIAA1109;                            
4198:  vja2-A  2.5 18.7   98   630    4   MOLECULE: SODIUM-DEPENDENT SEROTONIN TRANSPORTER;                    
4199:  o7gb-A  2.5  2.5   60  1320    8   MOLECULE: WASH COMPLEX SUBUNIT 2C;                                   
4200:  un3i-A  2.5 13.2   77   324    8   MOLECULE: HOMEOBOX PROTEIN NKX-2.5;                                  
4201:  l3pk-A  2.5  7.3   99  1499    5   MOLECULE: PHOSPHOLIPID-TRANSPORTING ATPASE VA;                       
4202:  owf7-A  2.5 15.0   83   697    5   MOLECULE: PROTEIN NIBAN 3;                                           
4203:  zg0f-A  2.5 29.0  121  1400    6   MOLECULE: DYNEIN HEAVY CHAIN 7, AXONEMAL;                            
4204:  d1va-A  2.5 12.0   86   358   12   MOLECULE: PUTATIVE HOMEOBOX PROTEIN MEIS3-LIKE 2;                    
4205:  hzd5-A  2.5  9.4   92   531    8   MOLECULE: DNAJ HOMOLOG SUBFAMILY C MEMBER 21;                        
4206:  e4kl-A  2.5 12.1   89   394   10   MOLECULE: CYTOHESIN-4;                                               
4207:  qrc2-A  2.5 24.3  100   308    5   MOLECULE: PALMITOYLTRANSFERASE ZDHHC7;                               
4208:  yn1e-A  2.5  9.8   70   413   13   MOLECULE: CLUSTERIN-ASSOCIATED PROTEIN 1;                            
4209:  yg1c-A  2.5  9.5   56  1400    7   MOLECULE: UBIQUITIN CARBOXYL-TERMINAL HYDROLASE 34;                  
4210:  yta3-A  2.5 11.5   64  1938    6   MOLECULE: AUTOPHAGY-RELATED PROTEIN 2 HOMOLOG A;                     
4211:  zc0p-A  2.5 19.3  104  1154    5   MOLECULE: TYROSINE-PROTEIN KINASE JAK1;                              
4212:  a3xx-A  2.5  4.7   75   357   12   MOLECULE: DENN DOMAIN-CONTAINING PROTEIN 10;                         
4213:  xfw4-A  2.5 10.7   84   195   12   MOLECULE: COMM DOMAIN-CONTAINING PROTEIN 3;                          
4214:  g0no-A  2.5  7.1   82   196    4   MOLECULE: MPV17-LIKE PROTEIN;                                        
4215:  ir6d-A  2.5 13.5  101  1030    6   MOLECULE: MMS19 NUCLEOTIDE EXCISION REPAIR PROTEIN HOMOLOG;          
4216:  na1y-A  2.5 33.4   94  1400    5   MOLECULE: ZINC FINGER HOMEOBOX PROTEIN 4;                            
4217:  vk8z-A  2.5  8.3   61  1556   13   MOLECULE: CHROMATIN-REMODELING ATPASE INO80;                         
4218:  v2ay-A  2.5  9.1   61   558    7   MOLECULE: FANCONI ANEMIA GROUP C PROTEIN;                            
4219:  t0ck-A  2.5 15.4  101  1400   13   MOLECULE: ABNORMAL SPINDLE-LIKE MICROCEPHALY-ASSOCIATED PRO          
4220:  av9s-A  2.5  9.3   61   765   10   MOLECULE: NADPH OXIDASE 5;                                           
4221:  od0o-A  2.5 12.9   73   128    4   MOLECULE: NADH DEHYDROGENASE [UBIQUINONE] 1 ALPHA SUBCOMPLE          
4222:  qs1j-A  2.5 12.5  102   526    6   MOLECULE: FELINE LEUKEMIA VIRUS SUBGROUP C RECEPTOR-RELATED          
4223:  ly6h-A  2.5 32.9   78  1246    6   MOLECULE: HELICASE SKI2W;                                            
4224:  v5gl-A  2.5  6.6   65   208    6   MOLECULE: FAS-ASSOCIATED DEATH DOMAIN PROTEIN;                       
4225:  f4fh-A  2.5 14.0   79   454   10   MOLECULE: SH2 DOMAIN-CONTAINING PROTEIN 4A;                          
4226:  jd7f-A  2.5 11.5   80   663    9   MOLECULE: HEPARAN-ALPHA-GLUCOSAMINIDE N-ACETYLTRANSFERASE;           
4227:  ocy4-A  2.5 21.1  102  1400    2   MOLECULE: DYNEIN HEAVY CHAIN 6, AXONEMAL;                            
4228:  xy8f-A  2.5 36.0  136  1400   10   MOLECULE: PIEZO-TYPE MECHANOSENSITIVE ION CHANNEL COMPONENT          
4229:  vgt8-A  2.5 17.6   98  1134    8   MOLECULE: PHOSPHOLIPID-TRANSPORTING ATPASE IH;                       
4230:  vbl4-A  2.5 11.4   90   544    6   MOLECULE: ATYPICAL KINASE COQ8B, MITOCHONDRIAL;                      
4231:  vdy2-A  2.4 13.0   97   284    5   MOLECULE: PHOSPHOLIPID PHOSPHATASE 1;                                
4232:  wu9t-A  2.4 12.8   88  1400    8   MOLECULE: LAMININ SUBUNIT ALPHA-2;                                   
4233:  fp4l-A  2.4  4.2   70   239    1   MOLECULE: APOPTOSIS REGULATOR BCL-2;                                 
4234:  l3vc-A  2.4 15.0   94  1400    6   MOLECULE: MIDASIN;                                                   
4235:  te1r-A  2.4  4.4   81   570    7   MOLECULE: VACUOLAR PROTEIN SORTING-ASSOCIATED PROTEIN 45;            
4236:  okx3-A  2.4 12.8   82  1321    7   MOLECULE: BILE SALT EXPORT PUMP;                                     
4237:  ww2q-A  2.4 27.2  119   839    3   MOLECULE: CONSERVED OLIGOMERIC GOLGI COMPLEX SUBUNIT 5;              
4238:  rtj0-A  2.4  6.5   77   476    5   MOLECULE: PROTEIN TRANSPORT PROTEIN SEC61 SUBUNIT ALPHA ISO          
4239:  l0zi-A  2.4 11.0   73   434   10   MOLECULE: GAMMA-ENOLASE;                                             
4240:  bo7w-A  2.4 18.3   80  1925   11   MOLECULE: PLEXIN-D1;                                                 
4241:  mc3v-A  2.4 13.9  113   456    5   MOLECULE: 26S PROTEASOME NON-ATPASE REGULATORY SUBUNIT 12;           
4242:  l7mg-A  2.4 17.0  147   793    3   MOLECULE: SHORT TRANSIENT RECEPTOR POTENTIAL CHANNEL 1;              
4243:  ks1q-A  2.4  5.0   96   447    4   MOLECULE: OXYSTEROLS RECEPTOR LXR-ALPHA;                             
4244:  ney1-A  2.4 13.5  118   995    4   MOLECULE: S1 RNA-BINDING DOMAIN-CONTAINING PROTEIN 1;                
4245:  t1ii-A  2.4  3.1   57   650    2   MOLECULE: TRNA-DIHYDROURIDINE(47) SYNTHASE [NAD(P)(+)]-LIKE          
4246:  xju9-A  2.4 26.5  106   638    6   MOLECULE: NUCLEOLAR PROTEIN 4;                                       
4247:  s2rq-A  2.4 13.9  108  1400    9   MOLECULE: SPECTRIN BETA CHAIN, NON-ERYTHROCYTIC 5;                   
4248:  wmy6-A  2.4  9.1   93  1946    6   MOLECULE: MYOSIN-15;                                                 
4249:  kt8r-A  2.4 13.2  106  1400    4   MOLECULE: NESPRIN-2;                                                 
4250:  he2b-A  2.4  5.0   92   412    5   MOLECULE: SOLUTE CARRIER FAMILY 35 MEMBER G2;                        
4251:  gv0z-A  2.4 20.3   92  2541    8   MOLECULE: TALIN-1;                                                   
4252:  fm3g-A  2.4 13.9   69  1034    7   MOLECULE: TEASHIRT HOMOLOG 2;                                        
4253:  rxr3-A  2.4 25.1   94  2298   10   MOLECULE: PROTEIN DOPEY-2;                                           
4254:  jyo8-A  2.4 29.6  101   732    5   MOLECULE: GUANYLATE CYCLASE SOLUBLE SUBUNIT ALPHA-2;                 
4255:  uv1r-A  2.4  7.1   81   464   10   MOLECULE: NADH DEHYDROGENASE [UBIQUINONE] FLAVOPROTEIN 1,            
4256:  x2at-A  2.4 22.5   92  1400    8   MOLECULE: RYANODINE RECEPTOR 3;                                      
4257:  qbk8-A  2.4 11.6   81   720   10   MOLECULE: ENGULFMENT AND CELL MOTILITY PROTEIN 3;                    
4258:  oxr2-A  2.4 19.4   80  1400    9   MOLECULE: DYNEIN HEAVY CHAIN DOMAIN-CONTAINING PROTEIN 1;            
4259:  h8fs-A  2.4 13.4   67   321    3   MOLECULE: SIDEROFLEXIN-3;                                            
4260:  tk8c-A  2.4  3.0   66   373    8   MOLECULE: LIPOYLTRANSFERASE 1, MITOCHONDRIAL;                        
4261:  v9mu-A  2.4 18.7   94  1400    6   MOLECULE: DYNEIN HEAVY CHAIN 5, AXONEMAL;                            
4262:  pf1x-A  2.4 20.8   87   972    9   MOLECULE: RUN DOMAIN BECLIN-1-INTERACTING AND CYSTEINE-RICH          
4263:  imh3-A  2.4 10.7   61   438    7   MOLECULE: RING FINGER PROTEIN 150;                                   
4264:  mee9-A  2.4 18.7   92   634    5   MOLECULE: RING FINGER PROTEIN 207;                                   
4265:  wtb1-A  2.4  4.3   78   315    6   MOLECULE: MITOCHONDRIAL GLUTAMATE CARRIER 2;                         
4266:  hz6m-A  2.4  4.1   88   385    7   MOLECULE: NUCLEAR RECEPTOR SUBFAMILY 2 GROUP E MEMBER 1;             
4267:  zey4-A  2.4 22.4   93  1400    9   MOLECULE: NESPRIN-2;                                                 
4268:  osj2-A  2.4 16.8  107   563    3   MOLECULE: SOLUTE CARRIER FAMILY 26 MEMBER 10;                        
4269:  vp6t-A  2.4 23.6  104   919    7   MOLECULE: DNA LIGASE 1;                                              
4270:  jn2a-A  2.4 19.2  137  1165    7   MOLECULE: TRANSIENT RECEPTOR POTENTIAL CATION CHANNEL SUBFA          
4271:  seh5-A  2.4 12.6   76   447    9   MOLECULE: RAB GDP DISSOCIATION INHIBITOR ALPHA;                      
4272:  r4vz-A  2.4 24.8  119  1048    6   MOLECULE: PH AND SEC7 DOMAIN-CONTAINING PROTEIN 3;                   
4273:  i6uw-A  2.4 13.7   69   322    6   MOLECULE: SIDEROFLEXIN-2;                                            
4274:  b4al-A  2.4 16.9   96  1400    9   MOLECULE: RYANODINE RECEPTOR 3;                                      
4275:  n0xd-A  2.4  6.0   71   594    6   MOLECULE: SYNTAXIN-BINDING PROTEIN 1;                                
4276:  a0vz-A  2.4 16.0   74   520    3   MOLECULE: AMINE OXIDASE [FLAVIN-CONTAINING] B;                       
4277:  cbk0-A  2.4  4.9  114  1089    4   MOLECULE: GPI ETHANOLAMINE PHOSPHATE TRANSFERASE 3;                  
4278:  aa4d-A  2.4 25.7   89  1273    3   MOLECULE: PAIRED AMPHIPATHIC HELIX PROTEIN SIN3A;                    
4279:  j2gz-A  2.4  4.2   77   389    3   MOLECULE: MITOCHONDRIAL CARRIER HOMOLOG 1;                           
4280:  ic4l-A  2.4 16.1  110   217    5   MOLECULE: HOMOLOGOUS-PAIRING PROTEIN 2 HOMOLOG;                      
4281:  wfe9-A  2.4  8.9   99  1888    6   MOLECULE: E3 UBIQUITIN-PROTEIN LIGASE UBR3;                          
4282:  oh0d-A  2.4 17.6   81  1400    4   MOLECULE: WD REPEAT-CONTAINING PROTEIN 87;                           
4283:  u3yn-A  2.4  7.5   80  1400   13   MOLECULE: DYNEIN HEAVY CHAIN 9, AXONEMAL;                            
4284:  lnl0-A  2.4 20.4   98   854    5   MOLECULE: GAMMA-SECRETASE-ACTIVATING PROTEIN;                        
4285:  ab6x-A  2.4 24.9  102  1067   12   MOLECULE: ZINC FINGER MIZ DOMAIN-CONTAINING PROTEIN 1;               
4286:  k5iz-A  2.4 15.2  113  1400   11   MOLECULE: CYTOPLASMIC DYNEIN 1 HEAVY CHAIN 1;                        
4287:  s3jq-A  2.4 10.2  116  1400    7   MOLECULE: FIBROUS SHEATH-INTERACTING PROTEIN 2;                      
4288:  ma0w-A  2.4 15.6  124   472    6   MOLECULE: CATION CHANNEL SPERM-ASSOCIATED PROTEIN 4;                 
4289:  k3of-A  2.4 21.4  121  1400    8   MOLECULE: PROTEIN UNC-80 HOMOLOG;                                    
4290:  pau1-A  2.4 20.2  100  1400    7   MOLECULE: RYANODINE RECEPTOR 1;                                      
4291:  tb2n-A  2.4 16.8  102  1400    5   MOLECULE: DESMOPLAKIN;                                               
4292:  n2vh-A  2.4 35.2  113  1257    7   MOLECULE: AT-RICH INTERACTIVE DOMAIN-CONTAINING PROTEIN 4A;          
4293:  h3gz-A  2.4  4.3   91   470    8   MOLECULE: NUCLEAR RECEPTOR SUBFAMILY 0 GROUP B MEMBER 1;             
4294:  iwb1-A  2.4 21.9  115  1400    9   MOLECULE: A-KINASE ANCHOR PROTEIN 9;                                 
4295:  uk5g-A  2.4 16.0   96  1400   13   MOLECULE: CYTOPLASMIC DYNEIN 1 HEAVY CHAIN 1;                        
4296:  k2lr-A  2.4 17.8  105  2009    4   MOLECULE: SODIUM CHANNEL PROTEIN TYPE 1 SUBUNIT ALPHA;               
4297:  u7qw-A  2.4 20.9   87   396    6   MOLECULE: METALLOPHOSPHOESTERASE 1;                                  
4298:  dcv1-A  2.4 18.6   89   687    7   MOLECULE: CHLORIDE CHANNEL PROTEIN CLC-KA;                           
4299:  o9gh-A  2.4 22.8  103  2033    9   MOLECULE: ENVOPLAKIN;                                                
4300:  q0sw-A  2.4 19.3   95   719    4   MOLECULE: 2'-5'-OLIGOADENYLATE SYNTHASE 2;                           
4301:  u2hw-A  2.4 17.7   79   299   11   MOLECULE: F-ACTIN-CAPPING PROTEIN SUBUNIT ALPHA-3;                   
4302:  mdx2-A  2.4 12.1   87  2442    7   MOLECULE: CREB-BINDING PROTEIN;                                      
4303:  t2wn-A  2.4 30.0   85   602    2   MOLECULE: CYTOSKELETON-ASSOCIATED PROTEIN 4;                         
4304:  b2bf-A  2.4  4.2   75   612   11   MOLECULE: PUTATIVE RNA POLYMERASE II SUBUNIT B1 CTD PHOSPHA          
4305:  dl2p-A  2.4 12.7   61   773    8   MOLECULE: ATP-DEPENDENT ZINC METALLOPROTEASE YME1L1;                 
4306:  oaa9-A  2.4  3.6   66   223    8   MOLECULE: CKLF-LIKE MARVEL TRANSMEMBRANE DOMAIN-CONTAINING           
4307:  im4f-A  2.4 30.6  108   793   12   MOLECULE: CALDESMON;                                                 
4308:  gd0w-A  2.4 11.4  104   373    7   MOLECULE: TRANSCRIPTION FACTOR NF-E2 45 KDA SUBUNIT;                 
4309:  dtg3-A  2.4 18.8  116  2488    3   MOLECULE: NEURON NAVIGATOR 2;                                        
4310:  bod9-A  2.4  4.3   76   113    8   MOLECULE: TYRO PROTEIN TYROSINE KINASE-BINDING PROTEIN;              
4311:  rfy9-A  2.4  3.1   59    89    5   MOLECULE: BARRIER-TO-AUTOINTEGRATION FACTOR;                         
4312:  qxy2-A  2.4 27.8  112  1400    9   MOLECULE: ZINC FINGER HOMEOBOX PROTEIN 3;                            
4313:  h8gi-A  2.4 16.1   83  1232    5   MOLECULE: ANION EXCHANGE PROTEIN 3;                                  
4314:  gs3p-A  2.4 36.6  102  1400    3   MOLECULE: ZINC FINGER HOMEOBOX PROTEIN 3;                            
4315:  u4sq-A  2.4 10.6   74   876    8   MOLECULE: IMPORTIN SUBUNIT BETA-1;                                   
4316:  zxj6-A  2.4 18.9   53   543   11   MOLECULE: STRESS-INDUCED-PHOSPHOPROTEIN 1;                           
4317:  mtt7-A  2.4 10.8   72   637   10   MOLECULE: MAGUK P55 SUBFAMILY MEMBER 4;                              
4318:  zs1p-A  2.4 21.6   73   711    3   MOLECULE: ORIGIN RECOGNITION COMPLEX SUBUNIT 3;                      
4319:  x9lu-A  2.4 22.7   76   638    8   MOLECULE: SIGNAL RECOGNITION PARTICLE RECEPTOR SUBUNIT ALPH          
4320:  b8vp-A  2.4 14.5   72   507    8   MOLECULE: PROBABLE D-LACTATE DEHYDROGENASE, MITOCHONDRIAL;           
4321:  pzq5-A  2.4 22.0   88   573    9   MOLECULE: GLUCOCORTICOID MODULATORY ELEMENT-BINDING PROTEIN          
4322:  a9qq-A  2.4 16.1   85   879    5   MOLECULE: METABOTROPIC GLUTAMATE RECEPTOR 3;                         
4323:  uko2-A  2.4 16.5  103  1400    6   MOLECULE: NUCLEOSOME-REMODELING FACTOR SUBUNIT BPTF;                 
4324:  fcy1-A  2.4  4.1   75   561    9   MOLECULE: CARBOXYLESTERASE 4A;                                       
4325:  g3st-A  2.4 37.2   97   730    4   MOLECULE: CYCLIN-T2;                                                 
4326:  is8l-A  2.4 26.8   88   469    5   MOLECULE: SOLUTE CARRIER FAMILY 52, RIBOFLAVIN TRANSPORTER,          
4327:  qwl5-A  2.4 28.4   73   350   10   MOLECULE: 26S PROTEASOME NON-ATPASE REGULATORY SUBUNIT 8;            
4328:  fem3-A  2.4 14.0   67   599    6   MOLECULE: INSULIN-LIKE GROWTH FACTOR 2 MRNA-BINDING PROTEIN          
4329:  v1rn-A  2.4 19.4   90   193    7   MOLECULE: PUTATIVE HISTONE H2B TYPE 2-C;                             
4330:  f4pn-A  2.4 13.8   74  1173    5   MOLECULE: RNA POLYMERASE-ASSOCIATED PROTEIN CTR9 HOMOLOG;            
4331:  mmn8-A  2.4  3.9   63   152    3   MOLECULE: CHEMOKINE-LIKE FACTOR;                                     
4332:  l5mk-A  2.4  4.8   80   202    8   MOLECULE: TRANSMEMBRANE 4 L6 FAMILY MEMBER 4;                        
4333:  ph7j-A  2.4 14.7  111  1400    5   MOLECULE: DYNEIN HEAVY CHAIN 9, AXONEMAL;                            
4334:  kk4u-A  2.4 14.2   87   701    7   MOLECULE: ARACHIDONATE 12-LIPOXYGENASE, 12R-TYPE;                    
4335:  qb8s-A  2.4 12.5   96   227    6   MOLECULE: UBIQUITIN DOMAIN-CONTAINING PROTEIN 1;                     
4336:  js2f-A  2.4  5.4   69   662    7   MOLECULE: RAP GUANINE NUCLEOTIDE EXCHANGE FACTOR-LIKE 1;             
4337:  mms7-A  2.4  5.2   76   377    7   MOLECULE: TRANSMEMBRANE 6 SUPERFAMILY MEMBER 2;                      
4338:  zn6n-A  2.4  5.6   87   563   13   MOLECULE: SOLUTE CARRIER FAMILY 22 MEMBER 6;                         
4339:  tjp1-A  2.4 14.3  107   435    8   MOLECULE: MITOCHONDRIAL INNER MEMBRANE PROTEIN OXA1L;                
4340:  ch2c-A  2.4 20.3   93   198   10   MOLECULE: TRANSCRIPTION FACTOR LBX2;                                 
4341:  g4sa-A  2.4 18.5   74   290    8   MOLECULE: TRANSLIN-ASSOCIATED PROTEIN X;                             
4342:  yx7o-A  2.4 12.3   82  1732    6   MOLECULE: POLYCYSTIC KIDNEY DISEASE PROTEIN 1-LIKE 3;                
4343:  y2tv-A  2.4 39.9  123  1400    5   MOLECULE: ZINC FINGER HOMEOBOX PROTEIN 3;                            
4344:  c3hr-A  2.4 18.0  106  1463    8   MOLECULE: PEROXIDASIN-LIKE PROTEIN;                                  
4345:  ll1x-A  2.4 15.8   84   346    8   MOLECULE: MELANOMA-ASSOCIATED ANTIGEN B4;                            
4346:  fac6-A  2.4  4.6   55  1400    2   MOLECULE: IGGFC-BINDING PROTEIN;                                     
4347:  rkl9-A  2.4 17.0   64   581    9   MOLECULE: FIBROUS SHEATH-INTERACTING PROTEIN 1;                      
4348:  l1vm-A  2.4 15.2   58   556    5   MOLECULE: SOLUTE CARRIER FAMILY 22 MEMBER 3;                         
4349:  q1kf-A  2.4  6.5   79   533    6   MOLECULE: GLUCOSE-6-PHOSPHATE EXCHANGER SLC37A1;                     
4350:  g6ne-A  2.4 17.8  100  1564    9   MOLECULE: NACHT DOMAIN- AND WD REPEAT-CONTAINING PROTEIN 1;          
4351:  j9rv-A  2.4  8.0   63   409    5   MOLECULE: POU DOMAIN, CLASS 4, TRANSCRIPTION FACTOR 2;               
4352:  pkw2-A  2.4 16.5   72   201   14   MOLECULE: RING-TYPE DOMAIN-CONTAINING PROTEIN;                       
4353:  ax1z-A  2.4  2.4   43   822    9   MOLECULE: AP-1 COMPLEX SUBUNIT GAMMA-1;                              
4354:  k7yj-A  2.4 34.3  101  1214    4   MOLECULE: ZINC FINGER E-BOX-BINDING HOMEOBOX 2;                      
4355:  ap5z-A  2.4 12.9   76   246   11   MOLECULE: HOMEOBOX PROTEIN SIX6;                                     
4356:  j8nn-A  2.4  4.4   64   121    5   MOLECULE: SPINDLE AND KINETOCHORE-ASSOCIATED PROTEIN 2;              
4357:  bqx7-A  2.4 22.9   91   726    8   MOLECULE: ORC UBIQUITIN LIGASE 1;                                    
4358:  ijh3-A  2.4 22.1   97   644    5   MOLECULE: SODIUM/POTASSIUM/CALCIUM EXCHANGER 3;                      
4359:  k1cu-A  2.4  8.5   56   228    9   MOLECULE: ANKYRIN REPEAT DOMAIN-CONTAINING PROTEIN 46;               
4360:  sln9-A  2.4 26.2   79  1905    8   MOLECULE: MICROTUBULE CROSS-LINKING FACTOR 1;                        
4361:  i9ji-A  2.4 12.5   80   423    8   MOLECULE: SERINE INCORPORATOR 5;                                     
4362:  sww7-A  2.4 28.8   80   330    9   MOLECULE: T-CELL LEUKEMIA HOMEOBOX PROTEIN 1;                        
4363:  o2hw-A  2.4  7.0   62  1400    5   MOLECULE: TRANSFORMATION/TRANSCRIPTION DOMAIN-ASSOCIATED PR          
4364:  t3pe-A  2.4 14.3   83  1400    6   MOLECULE: RYANODINE RECEPTOR 2;                                      
4365:  svm3-A  2.4 16.0   91   322    3   MOLECULE: TRANSCRIPTIONAL ACTIVATOR PROTEIN PUR-ALPHA;               
4366:  c7zf-A  2.4  9.3   84   549    5   MOLECULE: TBC1 DOMAIN FAMILY MEMBER 3G;                              
4367:  rz8g-A  2.4 12.9   81   675    5   MOLECULE: PROBABLE C-MANNOSYLTRANSFERASE DPY19L1;                    
4368:  c0bl-A  2.4 15.4   71   285   14   MOLECULE: PRE-MRNA-SPLICING FACTOR ISY1 HOMOLOG;                     
4369:  xhg2-A  2.4 44.0   99   520    5   MOLECULE: CYCLIN-L2;                                                 
4370:  wfe0-A  2.4 11.4   59   339    3   MOLECULE: METHYLGLUTACONYL-COA HYDRATASE, MITOCHONDRIAL;             
4371:  hd4v-A  2.4 12.9   72  2048    7   MOLECULE: FANCONI ANEMIA GROUP M PROTEIN;                            
4372:  z2dm-A  2.4 17.7   78   472    9   MOLECULE: SERINE/THREONINE-PROTEIN KINASE ULK3;                      
4373:  mt2h-A  2.4 19.4   68  1037    7   MOLECULE: IMPORTIN-8;                                                
4374:  t2ra-A  2.4 10.1   93   811    8   MOLECULE: ENDOTHELIN-CONVERTING ENZYME 2;                            
4375:  k1ot-A  2.4  3.0   59    90    3   MOLECULE: BARRIER-TO-AUTOINTEGRATION FACTOR-LIKE PROTEIN;            
4376:  z7tp-A  2.4 13.2   87   500    7   MOLECULE: POU DOMAIN, CLASS 3, TRANSCRIPTION FACTOR 3;               
4377:  ln4u-A  2.4 30.2   96   855    6   MOLECULE: INACTIVE RHOMBOID PROTEIN 1;                               
4378:  nn4f-A  2.4 10.3   99   635    6   MOLECULE: CATIONIC AMINO ACID TRANSPORTER 4;                         
4379:  vom1-A  2.4 22.8   84   795   15   MOLECULE: DELTA-1-PYRROLINE-5-CARBOXYLATE SYNTHASE;                  
4380:  wz0q-A  2.4 12.3   77   472    8   MOLECULE: INTERFERON-INDUCED PROTEIN WITH TETRATRICOPEPTIDE          
4381:  gm8h-A  2.4  3.2   63   350    6   MOLECULE: V-TYPE PROTON ATPASE SUBUNIT D 2;                          
4382:  gfx1-A  2.4 10.8   66  1400    3   MOLECULE: INOSITOL 1,4,5-TRISPHOSPHATE RECEPTOR TYPE 2;              
4383:  yp9c-A  2.4 13.8   86   406    9   MOLECULE: TRYPTOPHAN 2,3-DIOXYGENASE;                                
4384:  qh8v-A  2.4 22.7   92   587    8   MOLECULE: NUCLEUS ACCUMBENS-ASSOCIATED PROTEIN 2;                    
4385:  c0lq-A  2.4  4.0   50   285   16   MOLECULE: V-SET AND TRANSMEMBRANE DOMAIN-CONTAINING PROTEIN          
4386:  kjh1-A  2.4  9.4   96   566   11   MOLECULE: OSTEOCLAST STIMULATORY TRANSMEMBRANE PROTEIN;              
4387:  pl1v-A  2.4  4.1   62   113    6   MOLECULE: PROTEIN FMC1 HOMOLOG;                                      
4388:  rpu8-A  2.4  2.9   64   317    5   MOLECULE: RETICULOCALBIN-2;                                          
4389:  o5pv-A  2.4 28.8   74  1400    8   MOLECULE: E1A-BINDING PROTEIN P400;                                  
4390:  yl7u-A  2.4 25.5  107  1400    5   MOLECULE: DYNEIN HEAVY CHAIN 12, AXONEMAL;                           
4391:  v2lj-A  2.4  9.6   85   413    4   MOLECULE: RNA-BINDING PROTEIN 41;                                    
4392:  n8wp-A  2.4  3.5   71   328    6   MOLECULE: OLFACTORY RECEPTOR 5D16;                                   
4393:  rtz6-A  2.4 13.4  101   582    6   MOLECULE: VESICULAR GLUTAMATE TRANSPORTER 2;                         
4394:  ykv4-A  2.4 20.3   78   300    4   MOLECULE: ETS HOMOLOGOUS FACTOR;                                     
4395:  l7pd-A  2.4 14.9   88  1400    5   MOLECULE: VACUOLAR PROTEIN SORTING-ASSOCIATED PROTEIN 13A;           
4396:  n7zq-A  2.4  7.7   71  1400    8   MOLECULE: PROTEIN UNC-80 HOMOLOG;                                    
4397:  jv8m-A  2.4 26.9  125  1360    7   MOLECULE: DNA MISMATCH REPAIR PROTEIN MSH6;                          
4398:  r7qy-A  2.4  6.4   52   687    6   MOLECULE: PROTEIN SDA1 HOMOLOG;                                      
4399:  btt2-A  2.4  4.0   63  1470    6   MOLECULE: SH3 AND MULTIPLE ANKYRIN REPEAT DOMAINS PROTEIN 2          
4400:  p2mh-A  2.4 19.8   76   585   11   MOLECULE: AMYLOID PROTEIN-BINDING PROTEIN 2;                         
4401:  ac0e-A  2.4 12.8   67   162    6   MOLECULE: PROTEIN FAM162B;                                           
4402:  q9te-A  2.4 27.7   81   399    5   MOLECULE: INTEGRAL MEMBRANE PROTEIN GPR137B;                         
4403:  o7bi-A  2.4 35.7   73   563    7   MOLECULE: COILED-COIL DOMAIN-CONTAINING PROTEIN 63;                  
4404:  xrh7-A  2.4 11.3   92   233   11   MOLECULE: MEDIATOR OF RNA POLYMERASE II TRANSCRIPTION SUBUN          
4405:  js1g-A  2.4  8.1   82   178   11   MOLECULE: CAVEOLIN-1;                                                
4406:  xp6q-A  2.4 17.6   84   538   10   MOLECULE: NICOTINATE PHOSPHORIBOSYLTRANSFERASE;                      
4407:  jzk3-A  2.4 32.7  102  1400    5   MOLECULE: ATP-BINDING CASSETTE SUB-FAMILY A MEMBER 13;               
4408:  f3mr-A  2.4 20.8   65  1347    6   MOLECULE: HISTONE DEMETHYLASE UTY;                                   
4409:  e9hy-A  2.4  7.6   58  1400   10   MOLECULE: TESTIS-EXPRESSED PROTEIN 15;                               
4410:  k7cw-A  2.4  5.0   68   812    1   MOLECULE: SUN DOMAIN-CONTAINING PROTEIN 1;                           
4411:  ux1m-A  2.4  7.9   90   423    6   MOLECULE: GROWTH HORMONE-RELEASING HORMONE RECEPTOR;                 
4412:  wyb7-A  2.4 42.4  142  1400    9   MOLECULE: TESTIS-EXPRESSED PROTEIN 15;                               
4413:  zf4o-A  2.4 17.4   87   290   15   MOLECULE: GLUTAREDOXIN DOMAIN-CONTAINING CYSTEINE-RICH PROT          
4414:  vtt8-A  2.4 23.3   84   302    8   MOLECULE: AP-1 COMPLEX-ASSOCIATED REGULATORY PROTEIN;                
4415:  pjn2-A  2.4 18.2   74   970    8   MOLECULE: TESTIS ANION TRANSPORTER 1;                                
4416:  dm4z-A  2.4 28.0   78   846   13   MOLECULE: CIRCADIAN LOCOMOTER OUTPUT CYCLES PROTEIN KAPUT;           
4417:  y8rv-A  2.4 12.0   70  2080   10   MOLECULE: DYSFERLIN;                                                 
4418:  dd0o-A  2.4  9.9   67   515    4   MOLECULE: FATTY ACYL-COA REDUCTASE 2;                                
4419:  nu3m-A  2.4 13.0   73  2071    3   MOLECULE: HEAT REPEAT-CONTAINING PROTEIN 5B;                         
4420:  whw5-A  2.4  6.8   91   247   10   MOLECULE: LHFPL TETRASPAN SUBFAMILY MEMBER 4 PROTEIN;                
4421:  xd4a-A  2.4 10.0   74  1400    7   MOLECULE: LYSOSOMAL-TRAFFICKING REGULATOR;                           
4422:  az0s-A  2.4  6.3   68   291    7   MOLECULE: PITUITARY-SPECIFIC POSITIVE TRANSCRIPTION FACTOR           
4423:  hgo1-A  2.4 13.6   61   273    7   MOLECULE: DNAJ HOMOLOG SUBFAMILY C MEMBER 27;                        
4424:  i4sv-A  2.4  6.2   82   643    5   MOLECULE: SODIUM/IODIDE COTRANSPORTER;                               
4425:  jip5-A  2.4  8.7   74   227    5   MOLECULE: SPERM-ASSOCIATED ANTIGEN 7;                                
4426:  b5zu-A  2.4  4.2   67   261    6   MOLECULE: ENDOPLASMIC RETICULUM RESIDENT PROTEIN 29;                 
4427:  uy2i-A  2.4 14.3   77   503    5   MOLECULE: CYTOCHROME P450 11B1, MITOCHONDRIAL;                       
4428:  rk6b-A  2.4  3.5   74   316    9   MOLECULE: TRANSCRIPTION INITIATION FACTOR IIB;                       
4429:  zf0m-A  2.4  4.5   57    90    9   MOLECULE: SECRETOGLOBIN FAMILY 1D MEMBER 2;                          
4430:  g0xe-A  2.4  9.3   62  1400   11   MOLECULE: WD REPEAT- AND FYVE DOMAIN-CONTAINING PROTEIN 4;           
4431:  gli8-A  2.4 16.0   97   511    5   MOLECULE: DEP DOMAIN-CONTAINING PROTEIN 7;                           
4432:  o5rb-A  2.4 15.7   66  1228    3   MOLECULE: MULTIMERIN-1;                                              
4433:  esj8-A  2.4  8.1   73   300    8   MOLECULE: ADP-RIBOSYL CYCLASE/CYCLIC ADP-RIBOSE HYDROLASE 1          
4434:  pr5k-A  2.4 11.2   51  2030    6   MOLECULE: DEDICATOR OF CYTOKINESIS PROTEIN 3;                        
4435:  hz6g-A  2.4 14.7   83  1143    8   MOLECULE: PROBABLE ATP-DEPENDENT RNA HELICASE DHX34;                 
4436:  s1fk-A  2.4 15.4   89  1410   10   MOLECULE: POGO TRANSPOSABLE ELEMENT WITH ZNF DOMAIN;                 
4437:  or9k-A  2.4 13.1   88   497    1   MOLECULE: PROBABLE SMALL INTESTINE URATE EXPORTER;                   
4438:  hdj8-A  2.4  6.0   75   885    1   MOLECULE: HIGH AFFINITY CAMP-SPECIFIC AND IBMX-INSENSITIVE           
4439:  pk7q-A  2.4 10.5   95   219    6   MOLECULE: TRANSMEMBRANE PROTEIN 125;                                 
4440:  iao7-A  2.4  8.1   97   614    5   MOLECULE: ACETYLCHOLINESTERASE;                                      
4441:  yej5-A  2.4 65.2  139   728    9   MOLECULE: PROTEIN HOOK HOMOLOG 1;                                    
4442:  bq7e-A  2.4 10.5   71   753    6   MOLECULE: SERINE/THREONINE-PROTEIN PHOSPHATASE WITH EF-HAND          
4443:  lm3y-A  2.4 28.8  121  1362   10   MOLECULE: BROMODOMAIN-CONTAINING PROTEIN 4;                          
4444:  gdf1-A  2.4 17.1   93   694    9   MOLECULE: E3 SUMO-PROTEIN LIGASE ZBED1;                              
4445:  krd3-A  2.4 11.8   82   232    5   MOLECULE: HOMEOBOX PROTEIN MIXL1;                                    
4446:  ahj2-A  2.4 10.9   68   417    3   MOLECULE: SQUALENE SYNTHASE;                                         
4447:  lsz3-A  2.4 13.1  120  1400    5   MOLECULE: HISTONE-LYSINE N-METHYLTRANSFERASE 2B;                     
4448:  n7ug-A  2.4  9.9   83  1022   10   MOLECULE: PROBABLE E3 UBIQUITIN-PROTEIN LIGASE HERC6;                
4449:  ia6a-A  2.4  6.6   93   462   13   MOLECULE: CYTOCHROME P450 20A1;                                      
4450:  h5dq-A  2.4  3.4   70   312    7   MOLECULE: OLFACTORY RECEPTOR 5J2;                                    
4451:  xb6r-A  2.4  5.0   83   335    5   MOLECULE: SAM POINTED DOMAIN-CONTAINING ETS TRANSCRIPTION F          
4452:  k3yz-A  2.4 15.2   73  1257    7   MOLECULE: PROTEIN BROAD-MINDED;                                      
4453:  aa8t-A  2.4 10.8   83   509    6   MOLECULE: BESTROPHIN-2;                                              
4454:  b3ss-A  2.4 21.4   72   397    8   MOLECULE: LIM/HOMEOBOX PROTEIN LHX9;                                 
4455:  jh3y-A  2.4  4.0   54   389    6   MOLECULE: 26S PROTEASOME REGULATORY SUBUNIT 10B;                     
4456:  nal2-A  2.4 23.8   82   673    9   MOLECULE: FRAGILE X MENTAL RETARDATION SYNDROME-RELATED PRO          
4457:  cit5-A  2.4  9.1   74   638   11   MOLECULE: NEUROBLASTOMA BREAKPOINT FAMILY MEMBER 6;                  
4458:  mb2g-A  2.4  5.5   69   234   13   MOLECULE: HOMEOBOX PROTEIN NKX-3.1;                                  
4459:  pey4-A  2.4 40.6  110  1423    6   MOLECULE: GUANINE NUCLEOTIDE EXCHANGE FACTOR SUBUNIT RIC1;           
4460:  ycv2-A  2.4  8.5   68  1274    4   MOLECULE: SYMPLEKIN;                                                 
4461:  xf2c-A  2.4 13.5   83  1700    6   MOLECULE: LEUCINE-RICH REPEAT-CONTAINING PROTEIN 37A;                
4462:  t3zq-A  2.4 16.5   72   504    4   MOLECULE: SIGNAL RECOGNITION PARTICLE 54 KDA PROTEIN;                
4463:  vkd0-A  2.4  6.3   72   195    4   MOLECULE: PROTEIN LSM12 HOMOLOG;                                     
4464:  kfv1-A  2.4 16.1  106   333    4   MOLECULE: NEUROPEPTIDES B/W RECEPTOR TYPE 2;                         
4465:  kkh3-A  2.4  3.4   74  1400    8   MOLECULE: DYNEIN HEAVY CHAIN 10, AXONEMAL;                           
4466:  sm8u-A  2.4 10.8   94   274   13   MOLECULE: PUTATIVE HOMEOBOX PROTEIN MEIS3-LIKE 1;                    
4467:  bqc4-A  2.4  8.4   91   723    5   MOLECULE: EPIDERMAL GROWTH FACTOR RECEPTOR KINASE SUBSTRATE          
4468:  m6mq-A  2.4 17.3   90  1400    4   MOLECULE: DYNEIN HEAVY CHAIN 2, AXONEMAL;                            
4469:  n0fg-A  2.4 11.2   80   539   10   MOLECULE: GLYCEROPHOSPHOINOSITOL INOSITOLPHOSPHODIESTERASE           
4470:  ni8m-A  2.4 12.7   78  1393   10   MOLECULE: RAB3 GTPASE-ACTIVATING PROTEIN NON-CATALYTIC SUBU          
4471:  jr0g-A  2.4  7.2   66   829    3   MOLECULE: HIGH AFFINITY CAMP-SPECIFIC AND IBMX-INSENSITIVE           
4472:  ehh7-A  2.4  5.3   78  1400    6   MOLECULE: DYNEIN HEAVY CHAIN 9, AXONEMAL;                            
4473:  cr2x-A  2.4  3.7   70   689    9   MOLECULE: SP110 NUCLEAR BODY PROTEIN;                                
4474:  mtk1-A  2.4 16.6   80   479    3   MOLECULE: POU DOMAIN, CLASS 2, TRANSCRIPTION FACTOR 2;               
4475:  sf0h-A  2.4 22.0   91  1209    3   MOLECULE: ZINC FINGER PROTEIN 804A;                                  
4476:  opn9-A  2.4 16.9  109  1634    5   MOLECULE: PHOSPHATIDYLINOSITOL 4-PHOSPHATE 3-KINASE C2 DOMA          
4477:  bt6q-A  2.4 14.1   91  1400    5   MOLECULE: RYANODINE RECEPTOR 1;                                      
4478:  h4bj-A  2.4 10.3   71   265   11   MOLECULE: HOMEOBOX PROTEIN NKX-6.3;                                  
4479:  k9fb-A  2.4  5.3   67   160    9   MOLECULE: VESICLE TRANSPORT PROTEIN SFT2B;                           
4480:  zdp9-A  2.4 21.7   90   334   10   MOLECULE: SNRNA-ACTIVATING PROTEIN COMPLEX SUBUNIT 2;                
4481:  zn1s-A  2.4  3.5   63   414   17   MOLECULE: SEX COMB ON MIDLEG-LIKE PROTEIN 4;                         
4482:  f7ng-A  2.4  4.6   52   917    8   MOLECULE: PAX3- AND PAX7-BINDING PROTEIN 1;                          
4483:  p6mx-A  2.4  4.3   57    95   16   MOLECULE: SECRETOGLOBIN FAMILY 1C MEMBER 2;                          
4484:  av2s-A  2.4  4.4   77   215    8   MOLECULE: UNCHARACTERIZED PROTEIN C19ORF18;                          
4485:  h9qe-A  2.4 11.0   82   758   11   MOLECULE: MICOS COMPLEX SUBUNIT MIC60;                               
4486:  qog2-A  2.4  4.1   72   869   13   MOLECULE: TATA BOX-BINDING PROTEIN-ASSOCIATED FACTOR RNA PO          
4487:  srg9-A  2.4 29.6   98  1219    6   MOLECULE: REGULATOR OF TELOMERE ELONGATION HELICASE 1;               
4488:  v6di-A  2.4 11.1   67  1400    7   MOLECULE: SACSIN;                                                    
4489:  evq8-A  2.4  4.2   67   551   15   MOLECULE: INTERFERON-INDUCED, DOUBLE-STRANDED RNA-ACTIVATED          
4490:  u1ds-A  2.4  9.1   73   524   12   MOLECULE: ZINC FINGER PROTEIN 479;                                   
4491:  wy8k-A  2.4 16.4  127  1400    3   MOLECULE: FIBROUS SHEATH-INTERACTING PROTEIN 2;                      
4492:  ils1-A  2.4  5.5   82  1400   10   MOLECULE: PROTEIN FURRY HOMOLOG-LIKE;                                
4493:  a8dj-A  2.4 16.7   77   281   10   MOLECULE: TRANSCRIPTION FACTOR LBX1;                                 
4494:  nz7i-A  2.4 14.0   70   755    6   MOLECULE: SENTRIN-SPECIFIC PROTEASE 5;                               
4495:  ys5r-A  2.4 30.2   84   740   10   MOLECULE: E3 UBIQUITIN-PROTEIN LIGASE DTX3L;                         
4496:  yck8-A  2.4 13.7   71   187    7   MOLECULE: CENPB DNA-BINDING DOMAIN-CONTAINING PROTEIN 1;             
4497:  n6im-A  2.4  5.4   78   424   12   MOLECULE: PROTEIN SHISA-9;                                           
4498:  j1ng-A  2.4  4.9   69   368    9   MOLECULE: DNA-DIRECTED RNA POLYMERASE II SUBUNIT GRINL1A;            
4499:  sfw4-A  2.4 14.0   98   560   10   MOLECULE: SOLUTE CARRIER FAMILY 49 MEMBER A3;                        
4500:  kmi5-A  2.4 16.7   68   584    7   MOLECULE: NAD-DEPENDENT MALIC ENZYME, MITOCHONDRIAL;                 
4501:  t9bq-A  2.4  9.1   90   770    7   MOLECULE: ENDOTHELIN-CONVERTING ENZYME 1;                            
4502:  ur5l-A  2.4 32.7  101   724    3   MOLECULE: PROTEIN ASTER-A;                                           
4503:  d1jq-A  2.4 14.1   58   368   10   MOLECULE: NUCLEASE EXOG, MITOCHONDRIAL;                              
4504:  k1mr-A  2.4 10.9   85   292    6   MOLECULE: SHORT STATURE HOMEOBOX PROTEIN;                            
4505:  e1zy-A  2.4 13.9   84   359   12   MOLECULE: PEROXISOME ASSEMBLY PROTEIN 12;                            
4506:  t6rb-A  2.4 26.0   78   204    8   MOLECULE: DOUBLE HOMEOBOX PROTEIN A;                                 
4507:  u6im-A  2.4 28.8  109  1400    8   MOLECULE: DYSTROPHIN;                                                
4508:  cjt9-A  2.4  6.7   72   338    8   MOLECULE: HOMEOBOX PROTEIN HOX-D11;                                  
4509:  bgc4-A  2.4 19.7  133  1401   11   MOLECULE: CONDENSIN COMPLEX SUBUNIT 1;                               
4510:  pnd7-A  2.4  3.0   58  1312    7   MOLECULE: SPLICING FACTOR, ARGININE/SERINE-RICH 19;                  
4511:  das4-A  2.4 12.5  111   350    5   MOLECULE: NUCLEAR PORE COMPLEX-INTERACTING PROTEIN FAMILY M          
4512:  uy0v-A  2.4 16.6   82   284    5   MOLECULE: HOMEOBOX PROTEIN CDX-4;                                    
4513:  ns0r-A  2.4 27.1   77   327    5   MOLECULE: UNCHARACTERIZED PROTEIN C1ORF198;                          
4514:  ad7n-A  2.4  6.1  102   565    3   MOLECULE: BRIDGING INTEGRATOR 2;                                     
4515:  q0xf-A  2.4  9.9   48  1227    6   MOLECULE: DMX-LIKE PROTEIN 1;                                        
4516:  jtp3-A  2.4 15.3   96   511    5   MOLECULE: CYTOCHROME P450 4B1;                                       
4517:  uu0q-A  2.4 31.7   81   162   10   MOLECULE: CAVEOLIN-2;                                                
4518:  j6xo-A  2.4  5.0   72   153    8   MOLECULE: MAL-LIKE PROTEIN;                                          
4519:  xjz9-A  2.3  5.1   88   338   10   MOLECULE: SOLUTE CARRIER FAMILY 35 MEMBER G3;                        
4520:  goq6-A  2.3 20.2   93  1400    5   MOLECULE: SERINE-PROTEIN KINASE ATM;                                 
4521:  ybf4-A  2.3  5.6   78  1400    4   MOLECULE: FIBROUS SHEATH-INTERACTING PROTEIN 2;                      
4522:  lt9a-A  2.3 27.4   95  2146    8   MOLECULE: YLP MOTIF-CONTAINING PROTEIN 1;                            
4523:  m4nb-A  2.3 14.7  111   953    6   MOLECULE: COILED-COIL DOMAIN-CONTAINING PROTEIN 14;                  
4524:  fbq6-A  2.3  4.8   94   500   10   MOLECULE: PROSTACYCLIN SYNTHASE;                                     
4525:  zf6f-A  2.3 34.2  114   493    7   MOLECULE: E3 UBIQUITIN-PROTEIN LIGASE ARIH2;                         
4526:  ezp9-A  2.3 17.3   98  1400   10   MOLECULE: CYTOPLASMIC DYNEIN 1 HEAVY CHAIN 1;                        
4527:  h5zl-A  2.3 21.3   92  1400    7   MOLECULE: PROTEIN UNC-80 HOMOLOG;                                    
4528:  pu2u-A  2.3 18.7  129  1400    9   MOLECULE: SPECTRIN BETA CHAIN, NON-ERYTHROCYTIC 5;                   
4529:  pi4y-A  2.3 41.4  130   585    6   MOLECULE: BESTROPHIN-1;                                              
4530:  sz2g-A  2.3  4.3   74  1400    9   MOLECULE: DYNEIN HEAVY CHAIN 10, AXONEMAL;                           
4531:  gxv5-A  2.3  5.7   62   386   13   MOLECULE: 3-HYDROXYISOBUTYRYL-COA HYDROLASE, MITOCHONDRIAL;          
4532:  xrj9-A  2.3  5.6   97   594   16   MOLECULE: PROTEIN ZBED8;                                             
4533:  kw8r-A  2.3 33.9   97   232    5   MOLECULE: VESICLE TRANSPORT THROUGH INTERACTION WITH T-SNAR          
4534:  ec1c-A  2.3 14.0  100  1445    9   MOLECULE: PHOSPHATIDYLINOSITOL 4-PHOSPHATE 3-KINASE C2 DOMA          
4535:  uhu7-A  2.3 23.9  114  1105    7   MOLECULE: SWI/SNF COMPLEX SUBUNIT SMARCC1;                           
4536:  lo6n-A  2.3  4.2   74   212    5   MOLECULE: ROPPORIN-1A;                                               
4537:  zhh5-A  2.3 26.3  108  1400   10   MOLECULE: SPECTRIN BETA CHAIN, NON-ERYTHROCYTIC 5;                   
4538:  tyn1-A  2.3 12.0  134  1400   10   MOLECULE: FIBROUS SHEATH-INTERACTING PROTEIN 2;                      
4539:  qe7j-A  2.3 18.1   81   327   11   MOLECULE: GOLGI TO ER TRAFFIC PROTEIN 4 HOMOLOG;                     
4540:  b1xq-A  2.3 17.5   93   399   10   MOLECULE: PCI DOMAIN-CONTAINING PROTEIN 2;                           
4541:  dnd9-A  2.3 21.1   89  1400   10   MOLECULE: CENTROMERE PROTEIN F;                                      
4542:  ma5g-A  2.3 16.2  100  2481   10   MOLECULE: TETRATRICOPEPTIDE REPEAT PROTEIN 28;                       
4543:  x1tz-A  2.3 13.6   89  1400    3   MOLECULE: SPECTRIN BETA CHAIN, NON-ERYTHROCYTIC 5;                   
4544:  vab6-A  2.3 12.3  105  1011    6   MOLECULE: RAP GUANINE NUCLEOTIDE EXCHANGE FACTOR 4;                  
4545:  vwj4-A  2.3  4.2   86   401    5   MOLECULE: TUMOR NECROSIS FACTOR RECEPTOR SUPERFAMILY MEMBER          
4546:  s8ue-A  2.3 18.2  141   706    5   MOLECULE: INTEGRATOR COMPLEX SUBUNIT 13;                             
4547:  r5zv-A  2.3  5.1   91   505    3   MOLECULE: PEROXISOME PROLIFERATOR-ACTIVATED RECEPTOR GAMMA;          
4548:  bgp8-A  2.3 12.5   90  2339    6   MOLECULE: VOLTAGE-DEPENDENT N-TYPE CALCIUM CHANNEL SUBUNIT           
4549:  dyx1-A  2.3 13.9   94  1400   11   MOLECULE: ADENOMATOUS POLYPOSIS COLI PROTEIN;                        
4550:  nzi4-A  2.3  4.6   97   404    7   MOLECULE: NUCLEAR RECEPTOR SUBFAMILY 2 GROUP F MEMBER 6;             
4551:  p4ds-A  2.3 19.0  109  1400   11   MOLECULE: TPR AND ANKYRIN REPEAT-CONTAINING PROTEIN 1;               
4552:  ned5-A  2.3 31.0  134  1400    7   MOLECULE: MICROTUBULE-ACTIN CROSS-LINKING FACTOR 1, ISOFORM          
4553:  en0c-A  2.3 14.5  104   314    7   MOLECULE: ELONGATION OF VERY LONG CHAIN FATTY ACIDS PROTEIN          
4554:  sd4y-A  2.3 12.6  101  1129    6   MOLECULE: HERMANSKY-PUDLAK SYNDROME 5 PROTEIN;                       
4555:  di3d-A  2.3 23.9   86   657   10   MOLECULE: THO COMPLEX SUBUNIT 1;                                     
4556:  on3p-A  2.3  6.5   90   308    7   MOLECULE: SOLUTE CARRIER FAMILY 25 MEMBER 47;                        
4557:  y5aw-A  2.3 18.0   98   739    6   MOLECULE: AP-4 COMPLEX SUBUNIT BETA-1;                               
4558:  n1id-A  2.3 26.4  100   473    3   MOLECULE: BESTROPHIN-4;                                              
4559:  xpq1-A  2.3 14.7  113   271    5   MOLECULE: PHOSPHOLIPID PHOSPHATASE 4;                                
4560:  fa8v-A  2.3 26.4  111  1400    5   MOLECULE: DYSTONIN;                                                  
4561:  tzb6-A  2.3  4.9   91   486    5   MOLECULE: BILE ACID RECEPTOR;                                        
4562:  dw1x-A  2.3  4.2   86   480    7   MOLECULE: NUCLEAR RECEPTOR SUBFAMILY 6 GROUP A MEMBER 1;             
4563:  qln5-A  2.3  9.4   76   156    3   MOLECULE: PROTEIN SYS1 HOMOLOG;                                      
4564:  xb4b-A  2.3  3.9   84  1400    6   MOLECULE: ATP-BINDING CASSETTE SUB-FAMILY A MEMBER 13;               
4565:  kt1l-A  2.3  8.0   91   795    9   MOLECULE: PRE-MRNA-SPLICING FACTOR ATP-DEPENDENT RNA HELICA          
4566:  e3ma-A  2.3 22.3  105  1400   10   MOLECULE: WD REPEAT- AND FYVE DOMAIN-CONTAINING PROTEIN 4;           
4567:  rh8q-A  2.3 34.7   75  1400   12   MOLECULE: HISTONE-LYSINE N-METHYLTRANSFERASE 2C;                     
4568:  xwp0-A  2.3 21.8   87  1400    8   MOLECULE: DYNEIN HEAVY CHAIN 10, AXONEMAL;                           
4569:  ucn1-A  2.3  6.4   80   822    9   MOLECULE: LYSINE-SPECIFIC HISTONE DEMETHYLASE 1B;                    
4570:  zdm0-A  2.3  3.4   68   520    6   MOLECULE: CYTOCHROME P450 4F2;                                       
4571:  t2qq-A  2.3 15.0   95  1400   16   MOLECULE: PLECTIN;                                                   
4572:  p6kd-A  2.3  3.2   55    82    9   MOLECULE: MITOTIC-SPINDLE ORGANIZING PROTEIN 1;                      
4573:  nrr0-A  2.3 16.7   98   459   13   MOLECULE: PEPTIDYL-PROLYL CIS-TRANS ISOMERASE FKBP4;                 
4574:  nig9-A  2.3  7.3   81  1966    2   MOLECULE: DEDICATOR OF CYTOKINESIS PROTEIN 4;                        
4575:  q9hm-A  2.3 14.4  105   839    4   MOLECULE: HEAT SHOCK 70 KDA PROTEIN 4L;                              
4576:  sfq7-A  2.3  3.3   80   519   14   MOLECULE: CYTOCHROME P450 4A11;                                      
4577:  hl5j-A  2.3  6.6   80  2136   10   MOLECULE: U5 SMALL NUCLEAR RIBONUCLEOPROTEIN 200 KDA HELICA          
4578:  y3fc-A  2.3  7.9   97   500    6   MOLECULE: CHOLESTEROL 24-HYDROXYLASE;                                
4579:  iq6g-A  2.3 16.1   76   919    9   MOLECULE: PERIODIC TRYPTOPHAN PROTEIN 2 HOMOLOG;                     
4580:  qpg5-A  2.3  4.4   79  1400    6   MOLECULE: FIBROUS SHEATH-INTERACTING PROTEIN 2;                      
4581:  j1cf-A  2.3 14.6   72   783    7   MOLECULE: TRIPARTITE MOTIF-CONTAINING PROTEIN 67;                    
4582:  xv1y-A  2.3 35.0  111   862    3   MOLECULE: TRANSCRIPTION INITIATION FACTOR TFIID SUBUNIT 4B;          
4583:  sjc2-A  2.3  3.3   63   189    8   MOLECULE: CANCER/TESTIS ANTIGEN FAMILY 45 MEMBER A9;                 
4584:  wk0n-A  2.3 26.0   81  2671    9   MOLECULE: EIF-2-ALPHA KINASE ACTIVATOR GCN1;                         
4585:  lw9s-A  2.3 17.7  102  1400    5   MOLECULE: UTROPHIN;                                                  
4586:  v3uv-A  2.3 22.6   86   858    5   MOLECULE: TETRATRICOPEPTIDE REPEAT PROTEIN 7A;                       
4587:  m7et-A  2.3 19.8  122   896    9   MOLECULE: SODIUM/HYDROGEN EXCHANGER 5;                               
4588:  kd8b-A  2.3 15.4   85  1400    2   MOLECULE: DYNEIN HEAVY CHAIN 1, AXONEMAL;                            
4589:  jyh9-A  2.3 13.3  149  1400   13   MOLECULE: BREAST CANCER TYPE 2 SUSCEPTIBILITY PROTEIN;               
4590:  w2vn-A  2.3  3.6   90   469    9   MOLECULE: 24-HYDROXYCHOLESTEROL 7-ALPHA-HYDROXYLASE;                 
4591:  y3je-A  2.3 14.2   93   278    5   MOLECULE: MYB/SANT-LIKE DNA-BINDING DOMAIN-CONTAINING PROTE          
4592:  m1dd-A  2.3 17.5   93  2377    4   MOLECULE: VOLTAGE-DEPENDENT T-TYPE CALCIUM CHANNEL SUBUNIT           
4593:  r5fm-A  2.3  5.7   71   153    6   MOLECULE: ORM1-LIKE PROTEIN 3;                                       
4594:  sbb5-A  2.3  4.9   74   184    8   MOLECULE: TUMOR NECROSIS FACTOR ALPHA-INDUCED PROTEIN 8-LIK          
4595:  f2jg-A  2.3  3.2   63   189    8   MOLECULE: CANCER/TESTIS ANTIGEN FAMILY 45 MEMBER A7;                 
4596:  vzv1-A  2.3 14.2  104  1400   10   MOLECULE: MICROTUBULE-ACTIN CROSS-LINKING FACTOR 1, ISOFORM          
4597:  cuh7-A  2.3 16.6   82   151   11   MOLECULE: CAVEOLIN-3;                                                
4598:  zf7x-A  2.3 39.2  101   739    5   MOLECULE: HOMEOBOX PROTEIN SIX5;                                     
4599:  vok1-A  2.3  7.1   71   322    4   MOLECULE: SOLUTE CARRIER FAMILY 35 MEMBER B1;                        
4600:  qec2-A  2.3  6.4   85   736    4   MOLECULE: PROLYL 3-HYDROXYLASE 1;                                    
4601:  wmw9-A  2.3 30.2  115  1400   10   MOLECULE: NEUROBEACHIN;                                              
4602:  a5lp-A  2.3 20.7   95   317    9   MOLECULE: PITUITARY HOMEOBOX 2;                                      
4603:  ics7-A  2.3 13.4   95   589    4   MOLECULE: VESICULAR GLUTAMATE TRANSPORTER 3;                         
4604:  p1pe-A  2.3 11.5   91   199   10   MOLECULE: COMM DOMAIN-CONTAINING PROTEIN 4;                          
4605:  bn7a-A  2.3 13.2  104   532    5   MOLECULE: MUSCARINIC ACETYLCHOLINE RECEPTOR M5;                      
4606:  cz0i-A  2.3 16.0   78   361    6   MOLECULE: POU DOMAIN, CLASS 3, TRANSCRIPTION FACTOR 4;               
4607:  xla8-A  2.3 14.4  100  1400    6   MOLECULE: HISTONE-LYSINE N-METHYLTRANSFERASE 2B;                     
4608:  daf3-A  2.3 17.2   70   907    7   MOLECULE: GAMMA-TUBULIN COMPLEX COMPONENT 3;                         
4609:  ap7p-A  2.3  5.4   53  1989   13   MOLECULE: EXOPHILIN-5;                                               
4610:  l3ar-A  2.3 12.1   99   390    6   MOLECULE: 5-HYDROXYTRYPTAMINE RECEPTOR 1B;                           
4611:  hr8w-A  2.3  5.0   69   987    9   MOLECULE: EPHRIN TYPE-B RECEPTOR 4;                                  
4612:  keo7-A  2.3 13.6  108   655    6   MOLECULE: POTASSIUM VOLTAGE-GATED CHANNEL SUBFAMILY D MEMBE          
4613:  ldl7-A  2.3 12.9   62  1009    6   MOLECULE: HELICASE-LIKE TRANSCRIPTION FACTOR;                        
4614:  eqd6-A  2.3 30.3   94   390    4   MOLECULE: LIM/HOMEOBOX PROTEIN LHX4;                                 
4615:  lam1-A  2.3  5.9   52   833    8   MOLECULE: VENTRICULAR ZONE-EXPRESSED PH DOMAIN-CONTAINING P          
4616:  p1cf-A  2.3  4.3   60   297    8   MOLECULE: DNA EXCISION REPAIR PROTEIN ERCC-1;                        
4617:  zc2m-A  2.3 20.5   68   913    6   MOLECULE: PUTATIVE TYROSINE-PROTEIN PHOSPHATASE AUXILIN;             
4618:  s9hp-A  2.3  8.2  102   729    4   MOLECULE: SOLUTE CARRIER FAMILY 15 MEMBER 2;                         
4619:  zc5y-A  2.3 17.6  104  1218    7   MOLECULE: BREAST CANCER TYPE 2 SUSCEPTIBILITY PROTEIN;               
4620:  apf6-A  2.3 22.4   69   713    4   MOLECULE: SEROLOGICALLY DEFINED COLON CANCER ANTIGEN 8;              
4621:  ldk3-A  2.3 40.1   84  1043    1   MOLECULE: ZINC FINGER AND SCAN DOMAIN-CONTAINING PROTEIN 20          
4622:  a2es-A  2.3 12.1   82   307   10   MOLECULE: MITOCHONDRIAL BROWN FAT UNCOUPLING PROTEIN 1;              
4623:  w1wf-A  2.3 45.0   77  1400    5   MOLECULE: ALSTROM SYNDROME PROTEIN 1;                                
4624:  fyu9-A  2.3  7.2   74   189   14   MOLECULE: INTERFERON ALPHA-8;                                        
4625:  zq7k-A  2.3 31.5   80   713    4   MOLECULE: LOW-DENSITY LIPOPROTEIN RECEPTOR-RELATED PROTEIN           
4626:  cho6-A  2.3  5.5   86   324   10   MOLECULE: CYFIP-RELATED RAC1 INTERACTOR B;                           
4627:  c2yn-A  2.3 36.1  110  1202    7   MOLECULE: CASKIN-2;                                                  
4628:  dqc3-A  2.3 19.3   62   224    3   MOLECULE: TRANSMEMBRANE PROTEIN C16ORF54;                            
4629:  w6us-A  2.3 16.0   93   504    8   MOLECULE: KINESIN LIGHT CHAIN 3;                                     
4630:  kp3d-A  2.3  3.0   57   140    2   MOLECULE: UNCHARACTERIZED PROTEIN C14ORF119;                         
4631:  ivl2-A  2.3 16.7   66  1243    5   MOLECULE: INOSITOL HEXAKISPHOSPHATE AND DIPHOSPHOINOSITOL-           
4632:  lvi6-A  2.3  7.3   84   464   11   MOLECULE: ARGININOSUCCINATE LYASE;                                   
4633:  m5bp-A  2.3 17.5  134   974    5   MOLECULE: EXOCYST COMPLEX COMPONENT 4;                               
4634:  d0ll-A  2.3 10.7   54   116    9   MOLECULE: MITOCHONDRIAL IMPORT INNER MEMBRANE TRANSLOCASE S          
4635:  qfg4-A  2.3 22.7   94  1400   10   MOLECULE: MUCIN-5AC;                                                 
4636:  uml0-A  2.3 13.8   86  1214    6   MOLECULE: SWI/SNF COMPLEX SUBUNIT SMARCC2;                           
4637:  n8lo-A  2.3  6.0   74  1483    8   MOLECULE: TYROSINE-PROTEIN KINASE BAZ1B;                             
4638:  y5xe-A  2.3 20.3   86   638   10   MOLECULE: ZINC FINGER MATRIN-TYPE PROTEIN 1;                         
4639:  vjl8-A  2.3 19.9   69   426   13   MOLECULE: SERINE/THREONINE-PROTEIN KINASE 25;                        
4640:  hkv0-A  2.3  7.0   77   247   10   MOLECULE: E3 SUMO-PROTEIN LIGASE NSE2;                               
4641:  yjb0-A  2.3 17.9   90   479    3   MOLECULE: PAIRED BOX PROTEIN PAX-3;                                  
4642:  h3cj-A  2.3 10.7   75   277   11   MOLECULE: HOMEOBOX PROTEIN NKX-6.2;                                  
4643:  djp5-A  2.3 10.3   64   273    6   MOLECULE: KIT LIGAND;                                                
4644:  yr0a-A  2.3 15.7   92   719    7   MOLECULE: NUCLEOLAR PROTEIN 11;                                      
4645:  dxy4-A  2.3 14.0   92  1400    9   MOLECULE: E3 UBIQUITIN-PROTEIN LIGASE RNF213;                        
4646:  kq7d-A  2.3 11.5   84   534    6   MOLECULE: ACYL-COA-BINDING DOMAIN-CONTAINING PROTEIN 5;              
4647:  ywa8-A  2.3  9.9   88   342    6   MOLECULE: ZINC TRANSPORTER ZIP11;                                    
4648:  c5xt-A  2.3  6.0   72  1132    8   MOLECULE: TELOMERASE REVERSE TRANSCRIPTASE;                          
4649:  t3xj-A  2.3 18.0   83  1400    8   MOLECULE: CUBILIN;                                                   
4650:  zk5h-A  2.3 10.0   78   923    1   MOLECULE: MITOCHONDRIAL 10-FORMYLTETRAHYDROFOLATE DEHYDROGE          
4651:  ls7z-A  2.3 13.7   93   958    6   MOLECULE: EXOSOME COMPLEX EXONUCLEASE RRP44;                         
4652:  qj5w-A  2.3 18.6  118  1400    5   MOLECULE: DYNEIN HEAVY CHAIN 7, AXONEMAL;                            
4653:  x6rs-A  2.3  4.0   82  1050    7   MOLECULE: TRANSCRIPTION INTERMEDIARY FACTOR 1-ALPHA;                 
4654:  afa4-A  2.3 13.4   91   410   10   MOLECULE: SPROUTY-RELATED, EVH1 DOMAIN-CONTAINING PROTEIN 3          
4655:  uwr3-A  2.3  3.8   53   788    8   MOLECULE: PROTEIN HID1;                                              
4656:  lk9v-A  2.3 12.0   77   667   12   MOLECULE: FERMITIN FAMILY HOMOLOG 3;                                 
4657:  fii7-A  2.3 13.2   66  1400   12   MOLECULE: VACUOLAR PROTEIN SORTING-ASSOCIATED PROTEIN 13C;           
4658:  y9qq-A  2.3 28.5  112  1585    6   MOLECULE: EUKARYOTIC TRANSLATION INITIATION FACTOR 4 GAMMA           
4659:  ui8i-A  2.3 16.5   93   661    5   MOLECULE: KYPHOSCOLIOSIS PEPTIDASE;                                  
4660:  al6d-A  2.3  6.2   55   291   13   MOLECULE: POTASSIUM-TRANSPORTING ATPASE SUBUNIT BETA;                
4661:  zx8p-A  2.3 13.9   83  1148   10   MOLECULE: REPLICATION FACTOR C SUBUNIT 1;                            
4662:  oz2d-A  2.3  5.9   76   517    5   MOLECULE: HISTONE H4 TRANSCRIPTION FACTOR;                           
4663:  aa5s-A  2.3 24.5   86   853    7   MOLECULE: A-KINASE ANCHOR PROTEIN 3;                                 
4664:  tz3g-A  2.3 10.8   79   265    1   MOLECULE: ETS-RELATED TRANSCRIPTION FACTOR ELF-5;                    
4665:  z7kt-A  2.3  7.7   63   804    6   MOLECULE: SET AND MYND DOMAIN-CONTAINING PROTEIN 4;                  
4666:  nqw1-A  2.3  3.0   52   502   10   MOLECULE: UBIQUITIN-ASSOCIATED PROTEIN 1;                            
4667:  lhq5-A  2.3  5.4   76   309    7   MOLECULE: CALCIUM HOMEOSTASIS MODULATOR PROTEIN 5;                   
4668:  l9gb-A  2.3 57.5  112   422    5   MOLECULE: KERATIN, TYPE I CYTOSKELETAL 23;                           
4669:  nzb1-A  2.3 10.5   64  1400   11   MOLECULE: TPR AND ANKYRIN REPEAT-CONTAINING PROTEIN 1;               
4670:  swt6-A  2.3  7.7   86   681    6   MOLECULE: PEROXISOMAL ACYL-COENZYME A OXIDASE 2;                     
4671:  qxt6-A  2.3  5.4   61   715    3   MOLECULE: PALMITOYLTRANSFERASE ZDHHC5;                               
4672:  o8an-A  2.3  5.5   62   190    3   MOLECULE: HOMEOBOX PROTEIN SEBOX;                                    
4673:  mna3-A  2.3  7.0   59   400    7   MOLECULE: PUTATIVE UPSTREAM-BINDING FACTOR 1-LIKE PROTEIN 6          
4674:  wtz5-A  2.3  3.0   61   113    8   MOLECULE: DYNEIN LIGHT CHAIN TCTEX-TYPE 1;                           
4675:  rp5a-A  2.3  6.8  104  1227    8   MOLECULE: PRE-MRNA-SPLICING FACTOR ATP-DEPENDENT RNA HELICA          
4676:  rv3b-A  2.3 14.6   75   190    8   MOLECULE: CYTOGLOBIN;                                                
4677:  ql8t-A  2.3  3.8   79   369    8   MOLECULE: SOMATOSTATIN RECEPTOR TYPE 2;                              
4678:  hk0h-A  2.3  4.8   69   299   10   MOLECULE: ELONGATION OF VERY LONG CHAIN FATTY ACIDS PROTEIN          
4679:  d9uu-A  2.3 23.4   90   681    8   MOLECULE: STERILE ALPHA MOTIF DOMAIN-CONTAINING PROTEIN 11;          
4680:  zwr9-A  2.3  5.0   83  1400    6   MOLECULE: NEUROFIBROMIN;                                             
4681:  p5aq-A  2.3 15.2   82   803    6   MOLECULE: RHO GUANINE NUCLEOTIDE EXCHANGE FACTOR 7;                  
4682:  zh6v-A  2.3  6.9   97  1047    8   MOLECULE: PROBABLE PHOSPHOLIPID-TRANSPORTING ATPASE IIA;             
4683:  eo9u-A  2.3 18.5  109   902    7   MOLECULE: CYTOSOLIC 10-FORMYLTETRAHYDROFOLATE DEHYDROGENASE          
4684:  f6xw-A  2.3 18.4   81  2414    7   MOLECULE: HISTONE ACETYLTRANSFERASE P300;                            
4685:  cj6j-A  2.3 11.1   70   248   10   MOLECULE: CYCLIN-Q;                                                  
4686:  r5ha-A  2.3  3.4   54   339    6   MOLECULE: PROTEIN FAM50A;                                            
4687:  fz6k-A  2.3 12.6   74   374    8   MOLECULE: PROTEINASE-ACTIVATED RECEPTOR 3;                           
4688:  sml8-A  2.3 13.6   67   871   10   MOLECULE: TRANSIENT RECEPTOR POTENTIAL CATION CHANNEL SUBFA          
4689:  xgg4-A  2.3 12.9   87   593    3   MOLECULE: KELCH-LIKE PROTEIN 2;                                      
4690:  r7vc-A  2.3 29.6  105  1802    9   MOLECULE: BROMODOMAIN AND WD REPEAT-CONTAINING PROTEIN 3;            
4691:  mk4q-A  2.3 17.9   84  2116   10   MOLECULE: UNCONVENTIONAL MYOSIN-VIIB;                                
4692:  sms8-A  2.3  7.5   73   351   15   MOLECULE: N-TERMINAL EF-HAND CALCIUM-BINDING PROTEIN 1;              
4693:  py7h-A  2.3 32.8  127   450    6   MOLECULE: TUBULIN BETA-3 CHAIN;                                      
4694:  i4kn-A  2.3  8.9   74   431    3   MOLECULE: EVOLUTIONARILY CONSERVED SIGNALING INTERMEDIATE I          
4695:  u9or-A  2.3 17.7   75  1367    7   MOLECULE: ZINC FINGER HOMEOBOX PROTEIN 4;                            
4696:  mvs3-A  2.3 23.8  101   607    6   MOLECULE: TYROSINE-PROTEIN KINASE RYK;                               
4697:  a3qc-A  2.3 31.8   94   198    7   MOLECULE: PAIRED-LIKE HOMEODOMAIN TRANSCRIPTION FACTOR LEUT          
4698:  zh5h-A  2.3 13.4   76   548    5   MOLECULE: URIDINE-CYTIDINE KINASE-LIKE 1;                            
4699:  o7az-A  2.3 37.8   63   644    6   MOLECULE: ZINC FINGER PROTEIN 746;                                   
4700:  gp3q-A  2.3 24.5   93   902    4   MOLECULE: RUN AND SH3 DOMAIN-CONTAINING PROTEIN 1;                   
4701:  ak9t-A  2.3 19.0  101   481    3   MOLECULE: G-PROTEIN COUPLED RECEPTOR 37-LIKE 1;                      
4702:  wpg0-A  2.3  2.5   44   748   11   MOLECULE: HOLLIDAY JUNCTION RECOGNITION PROTEIN;                     
4703:  sbd0-A  2.3 13.1   52  1400   12   MOLECULE: UBIQUITIN CARBOXYL-TERMINAL HYDROLASE 34;                  
4704:  n8sm-A  2.3 13.4   89   375    9   MOLECULE: NEUROPEPTIDE Y RECEPTOR TYPE 4;                            
4705:  k0zz-A  2.3 25.3   98   603    7   MOLECULE: SERINE/THREONINE-PROTEIN KINASE PLK1;                      
4706:  g5kc-A  2.3 33.5   76  1400    8   MOLECULE: TPR AND ANKYRIN REPEAT-CONTAINING PROTEIN 1;               
4707:  o0vz-A  2.3  4.3   68   471    4   MOLECULE: MIXED LINEAGE KINASE DOMAIN-LIKE PROTEIN;                  
4708:  c5py-A  2.3  9.4  104  1400   11   MOLECULE: ATP-BINDING CASSETTE SUB-FAMILY A MEMBER 13;               
4709:  a4gw-A  2.3 24.0   93  1400    2   MOLECULE: IGGFC-BINDING PROTEIN;                                     
4710:  ffo6-A  2.3 24.9   92  1011    9   MOLECULE: LIPRIN-BETA-1;                                             
4711:  pjg1-A  2.3 15.5   75   197   11   MOLECULE: PUTATIVE DOUBLE HOMEOBOX PROTEIN 3;                        
4712:  pi7r-A  2.3 10.6   80   300    6   MOLECULE: PLECKSTRIN HOMOLOGY DOMAIN-CONTAINING FAMILY A ME          
4713:  nna6-A  2.3  4.5   57  1400    4   MOLECULE: E3 UBIQUITIN-PROTEIN LIGASE HUWE1;                         
4714:  lb2v-A  2.3 12.5   85   150    8   MOLECULE: DNAJ HOMOLOG SUBFAMILY C MEMBER 15;                        
4715:  bla0-A  2.3  9.5   69   390    7   MOLECULE: HOMEOBOX PROTEIN MEIS1;                                    
4716:  f3vc-A  2.3 14.4  105   241    9   MOLECULE: DNAJ HOMOLOG SUBFAMILY C MEMBER 4;                         
4717:  gr0b-A  2.3 15.8   61   490    5   MOLECULE: HISTONE-LYSINE N-METHYLTRANSFERASE SMYD1;                  
4718:  l0ci-A  2.3 18.6   80  1589    4   MOLECULE: STERILE ALPHA MOTIF DOMAIN-CONTAINING PROTEIN 9;           
4719:  xv4n-A  2.3 20.6  122   554    7   MOLECULE: DNAJ HOMOLOG SUBFAMILY C MEMBER 1;                         
4720:  e2wj-A  2.3  6.6   55    81   15   MOLECULE: CENTROMERE PROTEIN X;                                      
4721:  um8n-A  2.3 17.1  115   937    3   MOLECULE: INACTIVE TYROSINE-PROTEIN KINASE TRANSMEMBRANE RE          
4722:  w6xo-A  2.3 29.5   97  2090    4   MOLECULE: NINEIN;                                                    
4723:  adh7-A  2.3 11.4   93   354   10   MOLECULE: HOMEOBOX PROTEIN NKX-2.4;                                  
4724:  c4th-A  2.3 17.2   97  1400    5   MOLECULE: IGGFC-BINDING PROTEIN;                                     
4725:  rks9-A  2.3  9.0   73   473    1   MOLECULE: PHOSPHATIDYLSERINE SYNTHASE 1;                             
4726:  h1kp-A  2.3 18.1   90  1400    8   MOLECULE: MUCIN-5AC;                                                 
4727:  tno1-A  2.3  4.9   79  1400   13   MOLECULE: ZINC FINGER ZZ-TYPE AND EF-HAND DOMAIN-CONTAINING          
4728:  zke7-A  2.3 15.8  100  1400    9   MOLECULE: DMX-LIKE PROTEIN 2;                                        
4729:  vqe3-A  2.3 18.6   75   914   11   MOLECULE: PROTEIN ECT2;                                              
4730:  bg8s-A  2.3  9.2   98  1400    6   MOLECULE: E3 UBIQUITIN-PROTEIN LIGASE UBR4;                          
4731:  cy7z-A  2.3 33.6   72  1173   10   MOLECULE: SMC5-SMC6 COMPLEX LOCALIZATION FACTOR PROTEIN 2;           
4732:  ppr2-A  2.3 44.6  121  1644    6   MOLECULE: TERMINAL URIDYLYLTRANSFERASE 4;                            
4733:  z8jw-A  2.3 29.4   96  2034    4   MOLECULE: PECANEX-LIKE PROTEIN 3;                                    
4734:  mnr8-A  2.3 12.8   99   377    5   MOLECULE: MEMBRANE PROTEIN MLC1;                                     
4735:  rs4l-A  2.3 18.4  112   848    5   MOLECULE: CROOKED NECK-LIKE PROTEIN 1;                               
4736:  lur1-A  2.3  9.9   69  1674    9   MOLECULE: MAESTRO HEAT-LIKE REPEAT-CONTAINING PROTEIN FAMIL          
4737:  fh2r-A  2.3  6.7   71  1400   13   MOLECULE: WD REPEAT AND FYVE DOMAIN-CONTAINING PROTEIN 3;            
4738:  wyh4-A  2.3 42.0  104  1249    8   MOLECULE: CALMODULIN-REGULATED SPECTRIN-ASSOCIATED PROTEIN           
4739:  osk7-A  2.3  3.6   70   313    3   MOLECULE: OLFACTORY RECEPTOR 1M1;                                    
4740:  xxp6-A  2.3 16.8   74   504    1   MOLECULE: CYTOCHROME P450 2S1;                                       
4741:  z6js-A  2.3  7.1   86   371    9   MOLECULE: ZINC TRANSPORTER ZIP13;                                    
4742:  k7ti-A  2.3  5.4   54   443    2   MOLECULE: NUCLEAR PORE COMPLEX-INTERACTING PROTEIN FAMILY M          
4743:  a8ht-A  2.3  5.4   76   309    4   MOLECULE: OLFACTORY RECEPTOR 4C6;                                    
4744:  k1gu-A  2.3  5.0   63   524    5   MOLECULE: SOLUTE CARRIER FAMILY 2, FACILITATED GLUCOSE TRAN          
4745:  dk6y-A  2.3 40.7  113  1400    7   MOLECULE: NEUROBEACHIN;                                              
4746:  hzh5-A  2.3  9.7   89   319    8   MOLECULE: PROBABLE G-PROTEIN COUPLED RECEPTOR 171;                   
4747:  jyt6-A  2.3  7.7   64   570    5   MOLECULE: CYTOCHROME B-245 HEAVY CHAIN;                              
4748:  rw1i-A  2.3 28.9  109   944    7   MOLECULE: PROLINE AND SERINE-RICH PROTEIN 1;                         
4749:  lg6p-A  2.3  9.9   92   359    5   MOLECULE: HSP70-BINDING PROTEIN 1;                                   
4750:  yj9l-A  2.3  8.5   73   444    7   MOLECULE: ZINC FINGER PROTEIN 506;                                   
4751:  im1u-A  2.3 12.7   89   387    9   MOLECULE: PROTEIN FAM153B;                                           
4752:  ks5u-A  2.3  3.6   53   923   13   MOLECULE: KINASE SUPPRESSOR OF RAS 1;                                
4753:  iii7-A  2.3 11.5   97   743    8   MOLECULE: ALPHA-N-ACETYLGLUCOSAMINIDASE;                             
4754:  q8cb-A  2.3 13.2   59   125    5   MOLECULE: SUCCINATE DEHYDROGENASE ASSEMBLY FACTOR 3, MITOCH          
4755:  l2be-A  2.3  9.2   77   790    6   MOLECULE: PLECKSTRIN HOMOLOGY DOMAIN-CONTAINING FAMILY G ME          
4756:  ckj1-A  2.3 15.6   76   911    7   MOLECULE: INTER-ALPHA-TRYPSIN INHIBITOR HEAVY CHAIN H1;              
4757:  fra0-A  2.3  6.3   60   376   10   MOLECULE: 26S PROTEASOME NON-ATPASE REGULATORY SUBUNIT 13;           
4758:  z1bp-A  2.3  8.2   52   600   13   MOLECULE: INTEGRATOR COMPLEX SUBUNIT 11;                             
4759:  j9za-A  2.3 15.9   79   749    9   MOLECULE: NUCLEOLAR COMPLEX PROTEIN 2 HOMOLOG;                       
4760:  c9pz-A  2.3 14.4   88   213    8   MOLECULE: PUTATIVE UNCHARACTERIZED PROTEIN MSANTD5;                  
4761:  e4aw-A  2.3 11.4   73   669    4   MOLECULE: DYMECLIN;                                                  
4762:  g3qv-A  2.3 36.7   92   663    2   MOLECULE: TRANSMEMBRANE 9 SUPERFAMILY MEMBER 2;                      
4763:  kiy4-A  2.3  5.3   75   208    7   MOLECULE: SODIUM/POTASSIUM-TRANSPORTING ATPASE SUBUNIT               
4764:  j3rp-A  2.3 14.1   94   511    6   MOLECULE: Y+L AMINO ACID TRANSPORTER 1;                              
4765:  bjz8-A  2.3  7.9   88   512    6   MOLECULE: PROTEIN SPINSTER HOMOLOG 3;                                
4766:  vp7h-A  2.3 10.6   70   145    6   MOLECULE: MITOCHONDRIAL IMPORT RECEPTOR SUBUNIT TOM20 HOMOL          
4767:  w8tr-A  2.3  3.2   55   894    7   MOLECULE: SCM-LIKE WITH FOUR MBT DOMAINS PROTEIN 2;                  
4768:  m4sx-A  2.3  5.0   88   432   11   MOLECULE: CYCLIN-A2;                                                 
4769:  aj6d-A  2.3 13.7   87   760    6   MOLECULE: TRANSFERRIN RECEPTOR PROTEIN 1;                            
4770:  qp6r-A  2.3  5.5   71   186    7   MOLECULE: TUMOR NECROSIS FACTOR ALPHA-INDUCED PROTEIN 8-LIK          
4771:  ud0j-A  2.3 17.6   87  1400    1   MOLECULE: IGGFC-BINDING PROTEIN;                                     
4772:  lg5j-A  2.3 32.8   84  1400    7   MOLECULE: POLYCYSTIN-1;                                              
4773:  wux9-A  2.3  5.5   88   700    3   MOLECULE: RECEPTOR-TYPE TYROSINE-PROTEIN PHOSPHATASE EPSILO          
4774:  hqd8-A  2.3 18.7   89  1400    3   MOLECULE: ANKYRIN-3;                                                 
4775:  dad7-A  2.3 22.1   84   690    7   MOLECULE: HIGHLY DIVERGENT HOMEOBOX;                                 
4776:  vb3n-A  2.3 27.4  107  1400    6   MOLECULE: HISTONE-LYSINE N-METHYLTRANSFERASE 2B;                     
4777:  yke8-A  2.3  9.9   69   182    6   MOLECULE: UNCHARACTERIZED PROTEIN;                                   
4778:  esm2-A  2.3  4.0   52   242   10   MOLECULE: PRO-THYROTROPIN-RELEASING HORMONE;                         
4779:  eir6-A  2.3  3.8   62   752   10   MOLECULE: COILED-COIL DOMAIN-CONTAINING PROTEIN 157;                 
4780:  c9qr-A  2.3  5.6   62   122    6   MOLECULE: SERUM AMYLOID A-2 PROTEIN;                                 
4781:  i0qm-A  2.3 14.3   60  1400    7   MOLECULE: E3 UBIQUITIN-PROTEIN LIGASE MYCBP2;                        
4782:  o8so-A  2.3 31.5  111   747    6   MOLECULE: ZINC FINGER AND BTB DOMAIN-CONTAINING PROTEIN 47;          
4783:  sbk5-A  2.3  8.7   93   476    5   MOLECULE: PROTON-COUPLED AMINO ACID TRANSPORTER 1;                   
4784:  i2hz-A  2.3 10.4   92   480    9   MOLECULE: IROQUOIS-CLASS HOMEODOMAIN PROTEIN IRX-1;                  
4785:  f5wi-A  2.3  9.9   78   189    6   MOLECULE: INTERFERON ALPHA-1/13;                                     
4786:  b5si-A  2.3 25.1  108   558    6   MOLECULE: NUCLEAR SPECKLE SPLICING REGULATORY PROTEIN 1;             
4787:  hl8y-A  2.3 17.9   78   569    8   MOLECULE: INACTIVE GLUTATHIONE HYDROLASE 2;                          
4788:  r8no-A  2.3 17.7   94   710    7   MOLECULE: EPHEXIN-1;                                                 
4789:  dtl2-A  2.3 17.7   73  1400   12   MOLECULE: DYNEIN HEAVY CHAIN 1, AXONEMAL;                            
4790:  dnv0-A  2.3 10.5   76   954    7   MOLECULE: ZINC FINGER PROTEIN 618;                                   
4791:  v4da-A  2.3 18.6  103   514    1   MOLECULE: 1,25-DIHYDROXYVITAMIN D(3) 24-HYDROXYLASE, MITOCH          
4792:  cw1d-A  2.3  8.3   77   504    8   MOLECULE: ONE CUT DOMAIN FAMILY MEMBER 2;                            
4793:  qg4z-A  2.3  9.5   56   485    2   MOLECULE: WD REPEAT-CONTAINING PROTEIN 13;                           
4794:  b8ry-A  2.3 22.5  101  1400    6   MOLECULE: TRANSMEMBRANE PROTEIN KIAA1109;                            
4795:  xw0v-A  2.3 30.3  114  1247    7   MOLECULE: SAM AND SH3 DOMAIN-CONTAINING PROTEIN 1;                   
4796:  ow7p-A  2.3 19.4   93   191    9   MOLECULE: DIVERGENT PAIRED-RELATED HOMEOBOX;                         
4797:  k4uf-A  2.3 21.9   88  1318   11   MOLECULE: PUTATIVE TETRATRICOPEPTIDE REPEAT PROTEIN 41;              
4798:  m1hl-A  2.3  6.0   81   211    7   MOLECULE: RILP-LIKE PROTEIN 2;                                       
4799:  ig1k-A  2.3 12.8  107   602    6   MOLECULE: SODIUM- AND CHLORIDE-DEPENDENT GABA TRANSPORTER 2          
4800:  hog8-A  2.3 17.6   70  1400    4   MOLECULE: RYANODINE RECEPTOR 2;                                      
4801:  b0ek-A  2.3  9.8   52  1400    8   MOLECULE: PROTEIN FURRY HOMOLOG;                                     
4802:  h2et-A  2.3 10.6   84   348    6   MOLECULE: HOMEOBOX PROTEIN GBX-2;                                    
4803:  lp8d-A  2.3 28.3   95   576    8   MOLECULE: TOX HIGH MOBILITY GROUP BOX FAMILY MEMBER 3;               
4804:  zy8a-A  2.3 11.3   81   848    7   MOLECULE: NEUROLIGIN-3;                                              
4805:  a7vl-A  2.3  5.4   65   217   12   MOLECULE: TRANSMEMBRANE PROTEIN 253;                                 
4806:  l1ig-A  2.3 22.3   84   883    4   MOLECULE: PROBABLE RIBONUCLEASE ZC3H12C;                             
4807:  cmh3-A  2.3 19.8   98   489    9   MOLECULE: PROTEIN LMBR1L;                                            
4808:  moq2-A  2.3 20.4   71   526    6   MOLECULE: THYMOCYTE SELECTION-ASSOCIATED HIGH MOBILITY GROU          
4809:  ndk3-A  2.3 14.3   74   578    9   MOLECULE: ER DEGRADATION-ENHANCING ALPHA-MANNOSIDASE-LIKE P          
4810:  mlf4-A  2.3 12.9   85   420    6   MOLECULE: PROTEIN DISULFIDE ISOMERASE CRELD1;                        
4811:  pd1n-A  2.3  8.4   92   442    7   MOLECULE: PUTATIVE N-ACETYLATED-ALPHA-LINKED ACIDIC DIPEPTI          
4812:  p4wc-A  2.3 10.9   91   532    5   MOLECULE: VESICULAR ACETYLCHOLINE TRANSPORTER;                       
4813:  wxi4-A  2.3 17.3  100   516    6   MOLECULE: MONOCARBOXYLATE TRANSPORTER 12;                            
4814:  ejg7-A  2.3  2.7   52   293    8   MOLECULE: EXOSOME COMPLEX COMPONENT RRP4;                            
4815:  hlu1-A  2.3  4.0   57    90    5   MOLECULE: SECRETOGLOBIN FAMILY 1D MEMBER 1;                          
4816:  ml3z-A  2.3  7.4   68   654    6   MOLECULE: PROTEIN SERAC1;                                            
4817:  c2np-A  2.3 32.1  134   482    8   MOLECULE: VACUOLAR FUSION PROTEIN CCZ1 HOMOLOG;                      
4818:  qzu9-A  2.2  9.9   74   239    4   MOLECULE: PROTEASOME SUBUNIT BETA TYPE-6;                            
4819:  u8nx-A  2.2  9.1   80  1137    8   MOLECULE: DENN DOMAIN-CONTAINING PROTEIN 2B;                         
4820:  sr1w-A  2.2 18.0   71  1322   10   MOLECULE: WD REPEAT-CONTAINING PROTEIN 17;                           
4821:  p7vk-A  2.2 25.5   98  1400    8   MOLECULE: MICROTUBULE-ACTIN CROSS-LINKING FACTOR 1, ISOFORM          
4822:  c0ak-A  2.2 20.8  100  1400   12   MOLECULE: KALIRIN;                                                   
4823:  pl8t-A  2.2 18.6  124   383    6   MOLECULE: MHC CLASS I POLYPEPTIDE-RELATED SEQUENCE B;                
4824:  ruk6-A  2.2 34.2   89  1710    3   MOLECULE: CENTROSOMAL PROTEIN OF 152 KDA;                            
4825:  hyu8-A  2.2 11.4   77   299    8   MOLECULE: FIBRINOGEN SILENCER-BINDING PROTEIN;                       
4826:  ds5l-A  2.2  7.9   74   302    5   MOLECULE: STANNIOCALCIN-2;                                           
4827:  ekx4-A  2.2  4.6   93   462    8   MOLECULE: RETINOIC ACID RECEPTOR RXR-ALPHA;                          
4828:  ny6a-A  2.2  4.2   89   603    8   MOLECULE: NUCLEAR RECEPTOR SUBFAMILY 2 GROUP C MEMBER 1;             
4829:  c8ua-A  2.2 24.1   98  1338    9   MOLECULE: ADHESION G PROTEIN-COUPLED RECEPTOR A2;                    
4830:  dt4q-A  2.2 16.8  105  1104    8   MOLECULE: TRANSIENT RECEPTOR POTENTIAL CATION CHANNEL SUBFA          
4831:  oww8-A  2.2 16.7  121  1381    6   MOLECULE: PROTEIN HEG HOMOLOG 1;                                     
4832:  v3ao-A  2.2 12.8   85   400   13   MOLECULE: CYTOHESIN-2;                                               
4833:  tf6f-A  2.2  5.0   85   275    5   MOLECULE: ALKALINE CERAMIDASE 2;                                     
4834:  ec1p-A  2.2  6.8   80   447   10   MOLECULE: PROTEIN MAB-21-LIKE 4;                                     
4835:  v5cc-A  2.2 22.2  118  1318   10   MOLECULE: MAESTRO HEAT-LIKE REPEAT FAMILY MEMBER 5;                  
4836:  hh2c-A  2.2  3.6   79   574   11   MOLECULE: PYRUVATE KINASE PKLR;                                      
4837:  e7xk-A  2.2  9.3   82   765    6   MOLECULE: DNA TOPOISOMERASE 1;                                       
4838:  cwk3-A  2.2  5.4   72   705    4   MOLECULE: DOLICHYL-DIPHOSPHOOLIGOSACCHARIDE--PROTEIN                 
4839:  mn7i-A  2.2  5.4   89   338   10   MOLECULE: SOLUTE CARRIER FAMILY 35 MEMBER G6;                        
4840:  qv2m-A  2.2  3.3   57  1007    5   MOLECULE: SERINE/THREONINE-PROTEIN KINASE PRP4 HOMOLOG;              
4841:  pu8q-A  2.2  8.4   67   160    9   MOLECULE: TRANSMEMBRANE PROTEIN 220;                                 
4842:  liq9-A  2.2 11.7   83   844   10   MOLECULE: RHO GUANINE NUCLEOTIDE EXCHANGE FACTOR 33;                 
4843:  wnj3-A  2.2 10.7   65   434    9   MOLECULE: BETA-ENOLASE;                                              
4844:  gro0-A  2.2 12.1   96  1422    8   MOLECULE: YEATS DOMAIN-CONTAINING PROTEIN 2;                         
4845:  hc1n-A  2.2  3.1   62   211   11   MOLECULE: BCL-2 HOMOLOGOUS ANTAGONIST/KILLER;                        
4846:  ee8i-A  2.2 10.4   96  1341    7   MOLECULE: MYOSIN-IIIB;                                               
4847:  cdc6-A  2.2 14.6   76  1400    5   MOLECULE: DYNEIN HEAVY CHAIN 6, AXONEMAL;                            
4848:  ie4w-A  2.2 19.5  101  2472    7   MOLECULE: SPECTRIN ALPHA CHAIN, NON-ERYTHROCYTIC 1;                  
4849:  mea7-A  2.2 17.3  117  1400    7   MOLECULE: NESPRIN-1;                                                 
4850:  p2pe-A  2.2 27.6  109   529   10   MOLECULE: DEP DOMAIN-CONTAINING PROTEIN 1B;                          
4851:  o3hg-A  2.2  4.0   73  1400    8   MOLECULE: DNA-DEPENDENT PROTEIN KINASE CATALYTIC SUBUNIT;            
4852:  ba0l-A  2.2  4.6   92   463    8   MOLECULE: RETINOIC ACID RECEPTOR RXR-GAMMA;                          
4853:  lz5j-A  2.2 12.0  100  1074    1   MOLECULE: ZINC FINGER RNA-BINDING PROTEIN;                           
4854:  lzy8-A  2.2 23.2  120   217    6   MOLECULE: VESICLE TRANSPORT THROUGH INTERACTION WITH T-SNAR          
4855:  p1cy-A  2.2  4.4   76  1220    8   MOLECULE: VON WILLEBRAND FACTOR A DOMAIN-CONTAINING PROTEIN          
4856:  fi2c-A  2.2 16.3   92  1400   10   MOLECULE: RYANODINE RECEPTOR 3;                                      
4857:  b1ew-A  2.2  4.6   67   734    9   MOLECULE: DNA REPLICATION LICENSING FACTOR MCM5;                     
4858:  sz6x-A  2.2 18.2   91   586   14   MOLECULE: CLATHRIN HEAVY CHAIN LINKER DOMAIN-CONTAINING PRO          
4859:  mw1a-A  2.2 16.1   89  1400   12   MOLECULE: RYANODINE RECEPTOR 3;                                      
4860:  ua8b-A  2.2 19.2  101  1451    7   MOLECULE: FANCONI ANEMIA GROUP D2 PROTEIN;                           
4861:  et1t-A  2.2  3.6   58   363    7   MOLECULE: REPLICATION FACTOR C SUBUNIT 4;                            
4862:  uiz7-A  2.2 14.6   99  2595    7   MOLECULE: ATP-BINDING CASSETTE SUB-FAMILY A MEMBER 12;               
4863:  f6nf-A  2.2 20.8  115  1785    3   MOLECULE: BREFELDIN A-INHIBITED GUANINE NUCLEOTIDE-EXCHANGE          
4864:  oe9t-A  2.2  8.8  115  1214   12   MOLECULE: TRANSIENT RECEPTOR POTENTIAL CATION CHANNEL SUBFA          
4865:  hpx8-A  2.2 25.3  111   728    8   MOLECULE: SKI ONCOGENE;                                              
4866:  k8ke-A  2.2 19.9  120  1400   11   MOLECULE: DYSTONIN;                                                  
4867:  mgc3-A  2.2 17.7  106  1400    5   MOLECULE: SERINE-PROTEIN KINASE ATM;                                 
4868:  og6j-A  2.2 22.0  112   421    6   MOLECULE: PUTATIVE THIAMINE TRANSPORTER SLC35F3;                     
4869:  qo2o-A  2.2 17.2   94   914    9   MOLECULE: SOLUTE CARRIER FAMILY 12 MEMBER 9;                         
4870:  ul9s-A  2.2 16.9  110  1400   10   MOLECULE: DYSTONIN;                                                  
4871:  bo0y-A  2.2 13.5   94   606   10   MOLECULE: SODIUM-INDEPENDENT SULFATE ANION TRANSPORTER;              
4872:  io8y-A  2.2 14.6   84  1400    7   MOLECULE: DYNEIN HEAVY CHAIN 9, AXONEMAL;                            
4873:  ty1q-A  2.2  5.9   81   391    6   MOLECULE: PROTEIN WNT-2B;                                            
4874:  olz6-A  2.2  4.8   83   323    7   MOLECULE: MITOCHONDRIAL UNCOUPLING PROTEIN 4;                        
4875:  hi9v-A  2.2 12.5   98  1400    9   MOLECULE: THYROGLOBULIN;                                             
4876:  dxd4-A  2.2 11.6  102   540    8   MOLECULE: LYSOSOMAL COBALAMIN TRANSPORT ESCORT PROTEIN LMBD          
4877:  h0aj-A  2.2  3.5   93   490    4   MOLECULE: CYTOCHROME P450 2C8;                                       
4878:  y0ju-A  2.2 18.8   97   525    8   MOLECULE: TIGGER TRANSPOSABLE ELEMENT-DERIVED PROTEIN 2;             
4879:  e9fi-A  2.2 18.6  112  1338    9   MOLECULE: PHOSPHORIBOSYLFORMYLGLYCINAMIDINE SYNTHASE;                
4880:  x6fs-A  2.2 36.5  118   618   10   MOLECULE: SODIUM-COUPLED MONOCARBOXYLATE TRANSPORTER 2;              
4881:  n7lm-A  2.2 22.3   85  1556    7   MOLECULE: BROMODOMAIN ADJACENT TO ZINC FINGER DOMAIN PROTEI          
4882:  ij1t-A  2.2  4.7   73   539    5   MOLECULE: T-COMPLEX PROTEIN 1 SUBUNIT DELTA;                         
4883:  wx1x-A  2.2  6.0   70   445   16   MOLECULE: RAB GDP DISSOCIATION INHIBITOR BETA;                       
4884:  d8ye-A  2.2  4.5  100   434    9   MOLECULE: NUCLEAR RECEPTOR SUBFAMILY 1 GROUP I MEMBER 2;             
4885:  g3rx-A  2.2 10.6  104  1532    7   MOLECULE: GLYCOGEN DEBRANCHING ENZYME;                               
4886:  gkk0-A  2.2 21.6  115  1400    8   MOLECULE: TRANSFORMATION/TRANSCRIPTION DOMAIN-ASSOCIATED PR          
4887:  c1gt-A  2.2 17.5   77   799    6   MOLECULE: BEN DOMAIN-CONTAINING PROTEIN 2;                           
4888:  db3h-A  2.2 24.0   99  1447    5   MOLECULE: SISTER CHROMATID COHESION PROTEIN PDS5 HOMOLOG B;          
4889:  r6wz-A  2.2 15.0  120   657    7   MOLECULE: CONSERVED OLIGOMERIC GOLGI COMPLEX SUBUNIT 6;              
4890:  g6dq-A  2.2 23.6   78  1400   10   MOLECULE: TITIN;                                                     
4891:  rce3-A  2.2  4.8   95   352    6   MOLECULE: NUCLEAR RECEPTOR SUBFAMILY 1 GROUP I MEMBER 3;             
4892:  mi1m-A  2.2 18.1  137   941    9   MOLECULE: VACUOLAR PROTEIN SORTING-ASSOCIATED PROTEIN 11 HO          
4893:  urt6-A  2.2  8.3   87   757    3   MOLECULE: POTASSIUM VOLTAGE-GATED CHANNEL SUBFAMILY C MEMBE          
4894:  re2v-A  2.2 13.5   83   719    6   MOLECULE: CHOLINE TRANSPORTER-LIKE PROTEIN 5;                        
4895:  mv4j-A  2.2 20.7   96   748   15   MOLECULE: SIGNAL TRANSDUCER AND ACTIVATOR OF TRANSCRIPTION           
4896:  v7aa-A  2.2  3.9   77   821    4   MOLECULE: DNA REPLICATION LICENSING FACTOR MCM6;                     
4897:  x6qs-A  2.2 23.0   87  1849    7   MOLECULE: TATA-BINDING PROTEIN-ASSOCIATED FACTOR 172;                
4898:  qi6r-A  2.2  3.4   93   490    3   MOLECULE: CYTOCHROME P450 2C19;                                      
4899:  i2pa-A  2.2 12.7   97   710    7   MOLECULE: INTEGRATOR COMPLEX SUBUNIT 10;                             
4900:  g0cs-A  2.2 13.9  109  1400   10   MOLECULE: RYANODINE RECEPTOR 3;                                      
4901:  nea3-A  2.2 19.2   99   981    4   MOLECULE: RAB3 GTPASE-ACTIVATING PROTEIN CATALYTIC SUBUNIT;          
4902:  cvp2-A  2.2 38.7  110  1037    3   MOLECULE: GUANINE NUCLEOTIDE-BINDING PROTEIN G(S) SUBUNIT A          
4903:  n6un-A  2.2 25.8   91   359    5   MOLECULE: INSULIN GENE ENHANCER PROTEIN ISL-2;                       
4904:  eb4p-A  2.2  3.8   61   986    7   MOLECULE: EPHRIN TYPE-A RECEPTOR 4;                                  
4905:  j8fm-A  2.2  3.2   53   167    6   MOLECULE: TRANSMEMBRANE PROTEIN 35A;                                 
4906:  t1ps-A  2.2 16.5   73   520    7   MOLECULE: RNA-BINDING PROTEIN MEX3A;                                 
4907:  xwp3-A  2.2 20.6   84   651    6   MOLECULE: RNA POLYMERASE I-SPECIFIC TRANSCRIPTION INITIATIO          
4908:  n6bx-A  2.2  9.5   81  1336    4   MOLECULE: SH3 DOMAIN AND TETRATRICOPEPTIDE REPEAT-CONTAININ          
4909:  e7bv-A  2.2  2.0   40   462   13   MOLECULE: GENERAL TRANSCRIPTION FACTOR IIH SUBUNIT 4;                
4910:  zv3f-A  2.2  6.3   64   169    9   MOLECULE: TRANSLOCATOR PROTEIN;                                      
4911:  fce7-A  2.2  9.7   63   157    8   MOLECULE: UBIQUITIN-LIKE PROTEIN 4A;                                 
4912:  im6b-A  2.2 11.5   52   698    6   MOLECULE: NUCLEOPORIN GLE1;                                          
4913:  lhs4-A  2.2  8.1   66   199    8   MOLECULE: DNAJ HOMOLOG SUBFAMILY C MEMBER 5B;                        
4914:  t0in-A  2.2 16.9   81  1400   10   MOLECULE: DMX-LIKE PROTEIN 1;                                        
4915:  m0yq-A  2.2 16.1   66   856    8   MOLECULE: PALADIN;                                                   
4916:  id1a-A  2.2 10.3   70   243   13   MOLECULE: TRANSMEMBRANE PROTEIN 109;                                 
4917:  y6ph-A  2.2 34.1  105  1496    4   MOLECULE: SYNAPTOJANIN-2;                                            
4918:  z2vp-A  2.2 16.1  119   904    7   MOLECULE: MDM2-BINDING PROTEIN;                                      
4919:  era2-A  2.2 11.9  109   509    5   MOLECULE: T-COMPLEX PROTEIN 11-LIKE PROTEIN 1;                       
4920:  sdp6-A  2.2 15.0   82   680    9   MOLECULE: FERMITIN FAMILY HOMOLOG 2;                                 
4921:  qpx2-A  2.2 34.0   73  1400    8   MOLECULE: NIPPED-B-LIKE PROTEIN;                                     
4922:  ilq1-A  2.2 17.4   72   448    8   MOLECULE: PARANEOPLASTIC ANTIGEN-LIKE PROTEIN 5;                     
4923:  n5wj-A  2.2 16.3   58  1214   12   MOLECULE: CADHERIN EGF LAG SEVEN-PASS G-TYPE RECEPTOR 1;             
4924:  ufy2-A  2.2 11.5   84   555    5   MOLECULE: SOLUTE CARRIER FAMILY 22 MEMBER 20;                        
4925:  y7vd-A  2.2 22.5   82   551    7   MOLECULE: CROSSOVER JUNCTION ENDONUCLEASE MUS81;                     
4926:  ei6w-A  2.2  7.0   74   650    3   MOLECULE: AMINOPEPTIDASE B;                                          
4927:  hag1-A  2.2 11.6   63  1400   11   MOLECULE: SMALL SUBUNIT PROCESSOME COMPONENT 20 HOMOLOG;             
4928:  k0py-A  2.2 29.7  105  1139   10   MOLECULE: RAS GTPASE-ACTIVATING PROTEIN NGAP;                        
4929:  utj7-A  2.2 13.7  108  1400    6   MOLECULE: HISTONE-LYSINE N-METHYLTRANSFERASE 2B;                     
4930:  fp7p-A  2.2 36.6  100  1721    8   MOLECULE: INTERSECTIN-1;                                             
4931:  ym4b-A  2.2  4.3   59   548    5   MOLECULE: ASPARAGINE--TRNA LIGASE, CYTOPLASMIC;                      
4932:  zj7c-A  2.2 42.6  103   425    6   MOLECULE: E3 UBIQUITIN-PROTEIN LIGASE TRIM31;                        
4933:  iab1-A  2.2  7.8   78   249    8   MOLECULE: BPI FOLD-CONTAINING FAMILY A MEMBER 2;                     
4934:  ln3t-A  2.2 11.6   96   574    7   MOLECULE: FRIZZLED-7;                                                
4935:  swo4-A  2.2  6.8   71   216    8   MOLECULE: DDB1- AND CUL4-ASSOCIATED FACTOR 16;                       
4936:  roc7-A  2.2 10.8   91   474    8   MOLECULE: CALCITONIN RECEPTOR;                                       
4937:  d4ae-A  2.2  4.2   71   247    7   MOLECULE: TRANSMEMBRANE PROTEIN 69;                                  
4938:  q5nt-A  2.2  8.3   68   292   13   MOLECULE: TETRATRICOPEPTIDE REPEAT PROTEIN 1;                        
4939:  jt7i-A  2.2 12.8   66   623    5   MOLECULE: TRANSKETOLASE;                                             
4940:  p7mx-A  2.2 10.4   87   604   15   MOLECULE: KELCH-LIKE PROTEIN 15;                                     
4941:  t6mv-A  2.2 40.3  108   864    8   MOLECULE: EPIDERMAL GROWTH FACTOR RECEPTOR SUBSTRATE 15-LIK          
4942:  lf3n-A  2.2  5.4   55   738   11   MOLECULE: ZINC FINGER PROTEIN 235;                                   
4943:  d3dz-A  2.2  4.6   66  1400    9   MOLECULE: HUNTINGTIN;                                                
4944:  ad0r-A  2.2  7.5   73   198    7   MOLECULE: PROTEIN RD3-LIKE;                                          
4945:  w9fd-A  2.2 14.7   96   525    7   MOLECULE: AP-4 COMPLEX ACCESSORY SUBUNIT TEPSIN;                     
4946:  zdr4-A  2.2 55.4  110  2601    7   MOLECULE: CENTROSOMAL PROTEIN OF 295 KDA;                            
4947:  wt0l-A  2.2 15.1  120  1426    8   MOLECULE: NEPHROCYSTIN-4;                                            
4948:  eex8-A  2.2  8.5   92   222    4   MOLECULE: CHORIONIC SOMATOMAMMOTROPIN HORMONE-LIKE 1;                
4949:  g6ib-A  2.2  6.4   97   610    6   MOLECULE: NTPASE KAP FAMILY P-LOOP DOMAIN-CONTAINING PROTEI          
4950:  rc9c-A  2.2  3.5   70   314    7   MOLECULE: OLFACTORY RECEPTOR 5G3;                                    
4951:  u7za-A  2.2  5.2   59  1400    5   MOLECULE: RYANODINE RECEPTOR 2;                                      
4952:  go4k-A  2.2  6.5   86   209   12   MOLECULE: TRANSMEMBRANE 4 L6 FAMILY MEMBER 19;                       
4953:  u4bu-A  2.2 25.9   81   637    6   MOLECULE: RAB11 FAMILY-INTERACTING PROTEIN 4;                        
4954:  v9vm-A  2.2  8.6   60  1400    7   MOLECULE: LYSOSOMAL-TRAFFICKING REGULATOR;                           
4955:  ep4c-A  2.2  9.4   68  1140    6   MOLECULE: TBC1 DOMAIN FAMILY MEMBER 8;                               
4956:  kpl5-A  2.2 23.6   71  1400    6   MOLECULE: MSX2-INTERACTING PROTEIN;                                  
4957:  j3li-A  2.2 12.8   97  1288    4   MOLECULE: SH3 DOMAIN AND TETRATRICOPEPTIDE REPEAT-CONTAININ          
4958:  txf2-A  2.2 14.9   55   397    9   MOLECULE: DNAJ HOMOLOG SUBFAMILY A MEMBER 1;                         
4959:  pf3f-A  2.2 10.4   71    92    7   MOLECULE: RIIA DOMAIN-CONTAINING PROTEIN 1;                          
4960:  d1xu-A  2.2 24.7  102   801    9   MOLECULE: BROMODOMAIN-CONTAINING PROTEIN 2;                          
4961:  xd1e-A  2.2 21.2   79   310    9   MOLECULE: RETROTRANSPOSON GAG-LIKE PROTEIN 4;                        
4962:  bdp8-A  2.2 14.9   65   839    6   MOLECULE: VACUOLAR PROTEIN SORTING-ASSOCIATED PROTEIN 16 HO          
4963:  wt9b-A  2.2 35.7  118   572    5   MOLECULE: TERMINAL NUCLEOTIDYLTRANSFERASE 4B;                        
4964:  vk8p-A  2.2  4.4   71   427    7   MOLECULE: ENDOTHELIN-1 RECEPTOR;                                     
4965:  y9fz-A  2.2 37.7   70   134    0   MOLECULE: COMPLEXIN-1;                                               
4966:  sue6-A  2.2 12.6  107   470    7   MOLECULE: PROBABLE G-PROTEIN COUPLED RECEPTOR 152;                   
4967:  ofm7-A  2.2  3.7   67   160    4   MOLECULE: PERIPHERAL MYELIN PROTEIN 22;                              
4968:  vwk2-A  2.2  3.7   70   317    4   MOLECULE: OLFACTORY RECEPTOR 52E8;                                   
4969:  y4zh-A  2.2 20.7   90   487    4   MOLECULE: NGFI-A-BINDING PROTEIN 1;                                  
4970:  hqp4-A  2.2 15.7   63  1433   10   MOLECULE: INOSITOL HEXAKISPHOSPHATE AND DIPHOSPHOINOSITOL-           
4971:  kao0-A  2.2  7.6   81   499    6   MOLECULE: ZINC FINGER PROTEIN 708;                                   
4972:  q8wb-A  2.2 49.0  113  2351    9   MOLECULE: PROTEIN FAM186A;                                           
4973:  mo9q-A  2.2 20.1   68  1188    4   MOLECULE: PHOSPHOLIPID-TRANSPORTING ATPASE IB;                       
4974:  vm0w-A  2.2 12.3   96  1400    8   MOLECULE: SACSIN;                                                    
4975:  sah2-A  2.2 25.4   73  1538    7   MOLECULE: CLIP-ASSOCIATING PROTEIN 1;                                
4976:  s5xb-A  2.2 13.5   74  1358    7   MOLECULE: PHOSPHOINOSITIDE 3-KINASE REGULATORY SUBUNIT 4;            
4977:  mmd6-A  2.2 11.3   84   181    5   MOLECULE: PROTEIN FAM237A;                                           
4978:  gy1p-A  2.2 17.1   90   447    6   MOLECULE: F-BOX ONLY PROTEIN 5;                                      
4979:  ss3z-A  2.2  5.5   96   330   10   MOLECULE: CYCLIN N-TERMINAL DOMAIN-CONTAINING PROTEIN 1;             
4980:  vl5y-A  2.2 19.2   95   745   12   MOLECULE: MYELOPEROXIDASE;                                           
4981:  wux7-A  2.2  7.9   63  1400    5   MOLECULE: NEUROBEACHIN-LIKE PROTEIN 2;                               
4982:  e5hs-A  2.2  2.7   62   424   11   MOLECULE: SPERMATOGENESIS-ASSOCIATED PROTEIN 2-LIKE PROTEIN          
4983:  nqv3-A  2.2  9.5   60   186   10   MOLECULE: PUTATIVE TRANSCRIPTIONAL REGULATOR ENCODED BY LIN          
4984:  d6po-A  2.2 17.3   81   524    6   MOLECULE: CYTOCHROME P450 4F12;                                      
4985:  tl0j-A  2.2  5.2   66   184   14   MOLECULE: U3 SMALL NUCLEOLAR RIBONUCLEOPROTEIN PROTEIN IMP3          
4986:  kgy6-A  2.2  4.9   97   708    4   MOLECULE: SOLUTE CARRIER FAMILY 15 MEMBER 1;                         
4987:  ci0g-A  2.2  8.5   70   468   10   MOLECULE: PROBABLE E3 UBIQUITIN-PROTEIN LIGASE TRIML1;               
4988:  tpi5-A  2.2 16.2  112   590    3   MOLECULE: MUSCARINIC ACETYLCHOLINE RECEPTOR M3;                      
4989:  k9ue-A  2.2  7.4   58    88   17   MOLECULE: CENTROMERE PROTEIN W;                                      
4990:  waq0-A  2.2 15.4   89  2104    7   MOLECULE: PROTEIN ZGRF1;                                             
4991:  fj9l-A  2.2 22.9  147  1400    9   MOLECULE: DYNEIN HEAVY CHAIN 10, AXONEMAL;                           
4992:  xcd2-A  2.2 15.8  100  1749   10   MOLECULE: INTRAFLAGELLAR TRANSPORT PROTEIN 172 HOMOLOG;              
4993:  fvn7-A  2.2 17.9   80  1400   11   MOLECULE: E3 UBIQUITIN-PROTEIN LIGASE UBR4;                          
4994:  n1sa-A  2.2  5.1   49   597    8   MOLECULE: NADPH-DEPENDENT DIFLAVIN OXIDOREDUCTASE 1;                 
4995:  q4pw-A  2.2 13.8   86   351    6   MOLECULE: TRANSCRIPTION ELONGATION FACTOR A N-TERMINAL AND           
4996:  nm8n-A  2.2  3.3   55   242    7   MOLECULE: INTERLEUKIN-34;                                            
4997:  u5ay-A  2.2 21.5   89  1400    4   MOLECULE: LIPOPOLYSACCHARIDE-RESPONSIVE AND BEIGE-LIKE ANCH          
4998:  wrh5-A  2.2 13.9   93   562   19   MOLECULE: PROTON CHANNEL OTOP2;                                      
4999:  eo4w-A  2.2  9.1   71   806   11   MOLECULE: 85/88 KDA CALCIUM-INDEPENDENT PHOSPHOLIPASE A2;            
5000:  q1lj-A  2.2  8.5   82   308    5   MOLECULE: COATOMER SUBUNIT EPSILON;                                  
5001:  rs2b-A  2.2  6.3   79  1863    4   MOLECULE: BREAST CANCER TYPE 1 SUSCEPTIBILITY PROTEIN;               
5002:  l2ca-A  2.2 33.0   78   373    4   MOLECULE: PEROXISOMAL BIOGENESIS FACTOR 3;                           
5003:  el1d-A  2.2 13.3  102   599    5   MOLECULE: SODIUM- AND CHLORIDE-DEPENDENT GABA TRANSPORTER 1          
5004:  y4vj-A  2.2 13.5   92   332    5   MOLECULE: GRAVES DISEASE CARRIER PROTEIN;                            
5005:  xb0j-A  2.2 11.1   65   576    8   MOLECULE: MAGUK P55 SUBFAMILY MEMBER 7;                              
5006:  aun2-A  2.2 12.1   88   266    9   MOLECULE: SOLUTE CARRIER FAMILY 35 MEMBER E2A;                       
5007:  a6oh-A  2.2  6.9   49  1124    4   MOLECULE: ANGIOPOIETIN-1 RECEPTOR;                                   
5008:  spu7-A  2.2 18.4   87  1159    9   MOLECULE: WASH COMPLEX SUBUNIT 5;                                    
5009:  ar8c-A  2.2  7.7   67   391   12   MOLECULE: TERMINAL NUCLEOTIDYLTRANSFERASE 5C;                        
5010:  tx7n-A  2.2 18.6   97   242   10   MOLECULE: COILED-COIL DOMAIN-CONTAINING PROTEIN 103;                 
5011:  hft5-A  2.2 13.3   78   247   13   MOLECULE: STANNIOCALCIN-1;                                           
5012:  c3gc-A  2.2 11.6   80  1400    8   MOLECULE: DYNEIN HEAVY CHAIN 2, AXONEMAL;                            
5013:  oqx9-A  2.2  6.1   77   469    9   MOLECULE: TETRATRICOPEPTIDE REPEAT PROTEIN 38;                       
5014:  icj4-A  2.2 12.2   68  1400    7   MOLECULE: SERINE/THREONINE-PROTEIN KINASE SMG1;                      
5015:  o2as-A  2.2 24.7   88  1275    9   MOLECULE: SERINE/THREONINE-PROTEIN KINASE ULK4;                      
5016:  c6qh-A  2.2 44.0  100  1143   10   MOLECULE: DNA HELICASE MCM9;                                         
5017:  k3eg-A  2.2 13.0   85  1990    6   MOLECULE: PROTEIN TANC2;                                             
5018:  eo6y-A  2.2 12.5   84  1400   12   MOLECULE: SERINE-PROTEIN KINASE ATM;                                 
5019:  w9vy-A  2.2 12.8   56  1400    9   MOLECULE: SACSIN;                                                    
5020:  z4ht-A  2.2  5.0   80   514    8   MOLECULE: TRANSMEMBRANE PROTEIN 117;                                 
5021:  bd6g-A  2.2 12.4   65  2644    5   MOLECULE: SERINE/THREONINE-PROTEIN KINASE ATR;                       
5022:  vp6y-A  2.2 10.9   61   179    5   MOLECULE: INTERFERON LAMBDA-4;                                       
5023:  dl2a-A  2.2 51.0   86  1116    1   MOLECULE: CATION CHANNEL SPERM-ASSOCIATED PROTEIN SUBUNIT B          
5024:  l2nb-A  2.2 35.5   67  1011    3   MOLECULE: ANKYRIN REPEAT DOMAIN-CONTAINING PROTEIN 18B;              
5025:  gr9m-A  2.2 15.6  105   567    8   MOLECULE: LIPASE MATURATION FACTOR 1;                                
5026:  h8in-A  2.2  4.9   70   553    7   MOLECULE: SOLUTE CARRIER FAMILY 22 MEMBER 9;                         
5027:  vgs1-A  2.2 13.0   61   680    8   MOLECULE: SERINE/THREONINE KINASE-LIKE DOMAIN-CONTAINING PR          
5028:  w3ui-A  2.2 15.8   87  1400    5   MOLECULE: DYNEIN HEAVY CHAIN 10, AXONEMAL;                           
5029:  qw1x-A  2.2 17.0   83   653    8   MOLECULE: RAB PROTEINS GERANYLGERANYLTRANSFERASE COMPONENT           
5030:  u7qd-A  2.2 21.6   90   372    2   MOLECULE: CYCLIN-J;                                                  
5031:  kl8h-A  2.2 19.7   64   995    8   MOLECULE: INTEGRATOR COMPLEX SUBUNIT 8;                              
5032:  ma5m-A  2.2 29.6   98  1093    6   MOLECULE: ELECTRONEUTRAL SODIUM BICARBONATE EXCHANGER 1;             
5033:  qi1a-A  2.2 10.6   73   360    5   MOLECULE: LETM1 DOMAIN-CONTAINING PROTEIN 1;                         
5034:  ku6h-A  2.2 14.6  104   750    3   MOLECULE: NEPRILYSIN;                                                
5035:  c0gh-A  2.2 20.4   94   812   11   MOLECULE: SODIUM/HYDROGEN EXCHANGER 2;                               
5036:  k8ye-A  2.2  7.7   65   353   11   MOLECULE: PARANEOPLASTIC ANTIGEN MA1;                                
5037:  ub8q-A  2.2 16.7   93   185    8   MOLECULE: NEURONAL VESICLE TRAFFICKING-ASSOCIATED PROTEIN 1          
5038:  oip2-A  2.2  6.6   91   351    4   MOLECULE: LYSOPHOSPHATIDIC ACID RECEPTOR 2;                          
5039:  hd2p-A  2.2  4.2   56   185   13   MOLECULE: PRORELAXIN H1;                                             
5040:  yd2v-A  2.2  3.6   70   316    9   MOLECULE: OLFACTORY RECEPTOR 8J1;                                    
5041:  k5qw-A  2.2 13.4   70   284    4   MOLECULE: HOMEOBOX PROTEIN SIX1;                                     
5042:  erp2-A  2.2  7.6   94   882   17   MOLECULE: PROTEIN PML;                                               
5043:  ie0m-A  2.2 14.2  102   676    8   MOLECULE: VITAMIN K-DEPENDENT PROTEIN S;                             
5044:  vjv9-A  2.2 24.4  107  1315    4   MOLECULE: HISTONE-LYSINE N-METHYLTRANSFERASE 2B;                     
5045:  ryk0-A  2.2  9.2   83   226    5   MOLECULE: ATP SYNTHASE SUBUNIT A;                                    
5046:  c9ek-A  2.2 17.9   82  1400    7   MOLECULE: IGGFC-BINDING PROTEIN;                                     
5047:  onn9-A  2.2 37.0  121  1667    8   MOLECULE: ANDROGLOBIN;                                               
5048:  m8uh-A  2.2  3.3   67   123   15   MOLECULE: PROTEIN FAM74A4/A6;                                        
5049:  pou3-A  2.2  4.6   56   251    7   MOLECULE: TRANSCRIPTION INITIATION FACTOR TFIID SUBUNIT 9B;          
5050:  ul4u-A  2.2 10.5   69   128    4   MOLECULE: NADH DEHYDROGENASE [UBIQUINONE] 1 BETA SUBCOMPLEX          
5051:  qmj8-A  2.2 26.3   75   499    7   MOLECULE: ETHANOLAMINE-PHOSPHATE PHOSPHO-LYASE;                      
5052:  csg2-A  2.2  7.6   64   412    6   MOLECULE: 43 KDA RECEPTOR-ASSOCIATED PROTEIN OF THE SYNAPSE          
5053:  id5v-A  2.2 43.5  121   791    8   MOLECULE: ATR-INTERACTING PROTEIN;                                   
5054:  hb1k-A  2.2 10.5  101   831    4   MOLECULE: ZINC TRANSPORTER ZIP10;                                    
5055:  xnr8-A  2.2 39.9   92  1400    8   MOLECULE: ALSTROM SYNDROME PROTEIN 1;                                
5056:  rf1a-A  2.2 24.6  103   315    6   MOLECULE: PROTEIN SPROUTY HOMOLOG 2;                                 
5057:  lea9-A  2.2 14.2   90   279   10   MOLECULE: 39S RIBOSOMAL PROTEIN L46, MITOCHONDRIAL;                  
5058:  vx5t-A  2.2 10.3   71  1400   10   MOLECULE: PROTEIN UNC-80 HOMOLOG;                                    
5059:  org4-A  2.2  8.2   65  1028    9   MOLECULE: FORMIN-LIKE PROTEIN 3;                                     
5060:  rzv4-A  2.2 33.3  116  1835    7   MOLECULE: AT-RICH INTERACTIVE DOMAIN-CONTAINING PROTEIN 2;           
5061:  d9fa-A  2.2  3.8   54   189    7   MOLECULE: RECEPTOR EXPRESSION-ENHANCING PROTEIN 5;                   
5062:  ys1q-A  2.2 14.6   97   471    7   MOLECULE: MONOCARBOXYLATE TRANSPORTER 11;                            
5063:  huo1-A  2.2 13.8  126  2004    5   MOLECULE: HISTONE ACETYLTRANSFERASE KAT6A;                           
5064:  tf7h-A  2.2 26.8  113  2210    4   MOLECULE: MEDIATOR OF RNA POLYMERASE II TRANSCRIPTION SUBUN          
5065:  f1hv-A  2.2  8.5  100   337    6   MOLECULE: 2-OXOGLUTARATE RECEPTOR 1;                                 
5066:  fpf8-A  2.2 18.1   99  1400    9   MOLECULE: E3 UBIQUITIN-PROTEIN LIGASE HUWE1;                         
5067:  pp6a-A  2.2 10.1   76   548   13   MOLECULE: SOLUTE CARRIER FAMILY 22 MEMBER 7;                         
5068:  cy4q-A  2.2 38.6   76  2266    7   MOLECULE: LITTLE ELONGATION COMPLEX SUBUNIT 1;                       
5069:  qc8z-A  2.2 16.7   85   307    9   MOLECULE: MELANOMA-ASSOCIATED ANTIGEN F1;                            
5070:  isn3-A  2.2 27.1   83  1400    5   MOLECULE: LIPOPOLYSACCHARIDE-RESPONSIVE AND BEIGE-LIKE ANCH          
5071:  oqp6-A  2.2 27.9  113   867    3   MOLECULE: TRANSCRIPTION FACTOR E2F8;                                 
5072:  m9cl-A  2.2 23.2   94   887    9   MOLECULE: PAN2-PAN3 DEADENYLATION COMPLEX SUBUNIT PAN3;              
5073:  r7zw-A  2.2 47.8   81   269    6   MOLECULE: CENTROMERE PROTEIN K;                                      
5074:  xxo6-A  2.2 27.5   92   329    4   MOLECULE: OLFACTORY RECEPTOR 5AL1;                                   
5075:  fd9h-A  2.2  5.6   60   150    5   MOLECULE: HIPPOCAMPUS ABUNDANT TRANSCRIPT-LIKE PROTEIN 2;            
5076:  efp2-A  2.2 10.8   72   660    1   MOLECULE: MYOTUBULARIN-RELATED PROTEIN 7;                            
5077:  i9xv-A  2.2  2.6   47  1400   11   MOLECULE: E3 UBIQUITIN-PROTEIN LIGASE MYCBP2;                        
5078:  r9ec-A  2.2 28.4  113  1400    5   MOLECULE: ZINC FINGER HOMEOBOX PROTEIN 3;                            
5079:  h0jx-A  2.2 10.9   89   643    3   MOLECULE: MELANOMA-ASSOCIATED ANTIGEN C3;                            
5080:  yz5y-A  2.2  8.4   85   576   14   MOLECULE: N-ACETYLMURAMOYL-L-ALANINE AMIDASE;                        
5081:  hj1a-A  2.2  4.6   59   352   10   MOLECULE: HOMEOBOX PROTEIN HOX-D9;                                   
5082:  gt7h-A  2.2 30.5   81  1347    9   MOLECULE: UBINUCLEIN-2;                                              
5083:  er7z-A  2.2 20.2   72   579    8   MOLECULE: INSULIN-LIKE GROWTH FACTOR 2 MRNA-BINDING PROTEIN          
5084:  tvq3-A  2.2  5.7   54    97    6   MOLECULE: PRO-NEUROPEPTIDE Y;                                        
5085:  yb0u-A  2.2 19.9   76   263    3   MOLECULE: DORSAL ROOT GANGLIA HOMEOBOX PROTEIN;                      
5086:  l3yw-A  2.2  4.0   78   505    5   MOLECULE: MONOCARBOXYLATE TRANSPORTER 6;                             
5087:  d1lx-A  2.2  9.1   69   174    4   MOLECULE: NADH-UBIQUINONE OXIDOREDUCTASE CHAIN 6;                    
5088:  sr2i-A  2.2 15.6   95   433    7   MOLECULE: LEGUMAIN;                                                  
5089:  n3ye-A  2.2 36.7   87  2240    8   MOLECULE: DEATH-INDUCER OBLITERATOR 1;                               
5090:  cz6a-A  2.2 20.8   98  1061    8   MOLECULE: ATRIAL NATRIURETIC PEPTIDE RECEPTOR 1;                     
5091:  f1th-A  2.2  6.7   71   273    4   MOLECULE: PROTEASOME SUBUNIT BETA TYPE-10;                           
5092:  d1sm-A  2.2 34.4   84   729    5   MOLECULE: RHO GTPASE-ACTIVATING PROTEIN 28;                          
5093:  i1hq-A  2.2 17.0   75  1400    3   MOLECULE: RYANODINE RECEPTOR 2;                                      
5094:  t3yf-A  2.2 26.3   47  1079   15   MOLECULE: BRD4-INTERACTING CHROMATIN-REMODELING COMPLEX-ASS          
5095:  ud4f-A  2.2 16.7   89   521    6   MOLECULE: TIGGER TRANSPOSABLE ELEMENT-DERIVED PROTEIN 6;             
5096:  trs1-A  2.2  4.8   70   631    9   MOLECULE: DOUBLE-STRAND-BREAK REPAIR PROTEIN RAD21 HOMOLOG;          
5097:  gnu2-A  2.2 20.2   89   758    9   MOLECULE: PROBABLE C-MANNOSYLTRANSFERASE DPY19L2;                    
5098:  d5mn-A  2.2 32.7   74   116   11   MOLECULE: COCAINE- AND AMPHETAMINE-REGULATED TRANSCRIPT PRO          
5099:  b9un-A  2.2 14.3  121  1400    7   MOLECULE: BREAST CANCER TYPE 2 SUSCEPTIBILITY PROTEIN;               
5100:  ut5a-A  2.2 25.0   97  1634    5   MOLECULE: LEUCINE-RICH REPEAT-CONTAINING PROTEIN 37A3;               
5101:  m1oq-A  2.2  3.6   84   703   11   MOLECULE: PROBABLE ATP-DEPENDENT RNA HELICASE DHX35;                 
5102:  rl9n-A  2.2  9.6   84   635    5   MOLECULE: POTASSIUM VOLTAGE-GATED CHANNEL SUBFAMILY C MEMBE          
5103:  kag4-A  2.2 28.1  111  1248    6   MOLECULE: ANKYRIN REPEAT AND STERILE ALPHA MOTIF DOMAIN-CON          
5104:  g2zi-A  2.2 17.0   89  1041    4   MOLECULE: IMPORTIN-9;                                                
5105:  cf8s-A  2.2 15.7   77  1400    5   MOLECULE: CHROMODOMAIN-HELICASE-DNA-BINDING PROTEIN 6;               
5106:  sk9y-A  2.2 10.2   79   401    8   MOLECULE: MOTOR NEURON AND PANCREAS HOMEOBOX PROTEIN 1;              
5107:  jy5d-A  2.2  6.5   78   323    8   MOLECULE: CALCIUM HOMEOSTASIS MODULATOR PROTEIN 2;                   
5108:  we3w-A  2.2  6.9   76   360    5   MOLECULE: TRANSMEMBRANE PROTEIN 198;                                 
5109:  c5zw-A  2.2 24.5   94   597    7   MOLECULE: BROMODOMAIN-CONTAINING PROTEIN 9;                          
5110:  zw3k-A  2.2 19.1   73   663    5   MOLECULE: RHO GTPASE-ACTIVATING PROTEIN 18;                          
5111:  obi4-A  2.2 10.3   72   122   11   MOLECULE: LYR MOTIF-CONTAINING PROTEIN 1;                            
5112:  p5ho-A  2.2 16.6  114   611    6   MOLECULE: RHO-RELATED BTB DOMAIN-CONTAINING PROTEIN 3;               
5113:  cqo3-A  2.2 26.6   94   806    6   MOLECULE: NUT FAMILY MEMBER 2D;                                      
5114:  w9qr-A  2.2 11.6   52  1400   10   MOLECULE: TPR AND ANKYRIN REPEAT-CONTAINING PROTEIN 1;               
5115:  a8zw-A  2.2 16.2   76   602    7   MOLECULE: CHOLINESTERASE;                                            
5116:  bx8y-A  2.2 11.4   69  1400    3   MOLECULE: RYANODINE RECEPTOR 1;                                      
5117:  m7io-A  2.2 14.2   77   821    3   MOLECULE: PROTEIN EFR3 HOMOLOG A;                                    
5118:  c8hc-A  2.2  6.8   61   233   18   MOLECULE: PROTEIN FAM204A;                                           
5119:  q9rh-A  2.2 16.3   74   340    7   MOLECULE: MEIOTIC RECOMBINATION PROTEIN DMC1/LIM15 HOMOLOG;          
5120:  dp9b-A  2.2  8.4   64   312    8   MOLECULE: T-COMPLEX PROTEIN 11 X-LINKED PROTEIN 1;                   
5121:  uq9c-A  2.2 16.1   67   417   12   MOLECULE: PAIRED BOX PROTEIN PAX-2;                                  
5122:  bao4-A  2.2 12.2   70   511   10   MOLECULE: ADENOSINE DEAMINASE 2;                                     
5123:  j5kp-A  2.2  4.2   67   998    4   MOLECULE: EPHRIN TYPE-A RECEPTOR 7;                                  
5124:  bg8v-A  2.2 29.3   93  1287   10   MOLECULE: DENN DOMAIN-CONTAINING PROTEIN 5A;                         
5125:  j1oi-A  2.2 10.6   63   176    8   MOLECULE: INTERLEUKIN-20;                                            
5126:  fvq9-A  2.1  2.7   54   395    4   MOLECULE: 28S RIBOSOMAL PROTEIN S31, MITOCHONDRIAL;                  
5127:  tk0b-A  2.1 13.4   86   357    6   MOLECULE: PUTATIVE DENN DOMAIN-CONTAINING PROTEIN 10 B;              
5128:  aed7-A  2.1  8.4   67   276    3   MOLECULE: PROTEASOME SUBUNIT BETA TYPE-8;                            
5129:  i1fw-A  2.1 10.1   95   752    9   MOLECULE: TWO PORE CALCIUM CHANNEL PROTEIN 2;                        
5130:  w1zy-A  2.1  3.2   77  1400    9   MOLECULE: CYTOPLASMIC DYNEIN 2 HEAVY CHAIN 1;                        
5131:  r7yo-A  2.1 18.3  131   333   10   MOLECULE: T-CELL SURFACE GLYCOPROTEIN CD1B;                          
5132:  ffb4-A  2.1 19.5   83  1400    8   MOLECULE: CENTROMERE-ASSOCIATED PROTEIN E;                           
5133:  qsi1-A  2.1  4.1   58  1400    9   MOLECULE: WD REPEAT- AND FYVE DOMAIN-CONTAINING PROTEIN 4;           
5134:  nss8-A  2.1 40.8  118  1400    8   MOLECULE: CILIOGENESIS AND PLANAR POLARITY EFFECTOR 1;               
5135:  pb7h-A  2.1 30.4   87   916   11   MOLECULE: MAJOR INTRINSICALLY DISORDERED NOTCH2-BINDING REC          
5136:  ev1u-A  2.1 12.4   75   286    5   MOLECULE: PROTEIN FAM87A;                                            
5137:  pb8o-A  2.1 40.6  131  1212    7   MOLECULE: SOLUTE CARRIER FAMILY 12 MEMBER 2;                         
5138:  sxr2-A  2.1 20.8  111   811   10   MOLECULE: DEP DOMAIN-CONTAINING PROTEIN 1A;                          
5139:  vw6c-A  2.1 14.0   80   204    6   MOLECULE: THO COMPLEX SUBUNIT 7 HOMOLOG;                             
5140:  dmb4-A  2.1 26.0  120  1400    7   MOLECULE: LIPOPOLYSACCHARIDE-RESPONSIVE AND BEIGE-LIKE ANCH          
5141:  w3fv-A  2.1  4.5   64   452   14   MOLECULE: GLYCINE RECEPTOR SUBUNIT ALPHA-2;                          
5142:  vhw0-A  2.1  5.9   75   247   11   MOLECULE: TLC DOMAIN-CONTAINING PROTEIN 1;                           
5143:  cqx1-A  2.1  5.0   77   359    3   MOLECULE: SOLUTE CARRIER FAMILY 25 MEMBER 39;                        
5144:  qsc0-A  2.1  9.9   72   175   11   MOLECULE: CKLF-LIKE MARVEL TRANSMEMBRANE DOMAIN-CONTAINING           
5145:  mgv2-A  2.1  9.6   81  1584   11   MOLECULE: ADHESION G PROTEIN-COUPLED RECEPTOR B1;                    
5146:  mo0m-A  2.1  5.2   91   441    5   MOLECULE: PEROXISOME PROLIFERATOR-ACTIVATED RECEPTOR DELTA;          
5147:  edr3-A  2.1  5.9   81   596   11   MOLECULE: VACUOLAR PROTEIN SORTING-ASSOCIATED PROTEIN 33A;           
5148:  xct3-A  2.1  8.7   87   354    6   MOLECULE: GUANINE NUCLEOTIDE-BINDING PROTEIN G(T) SUBUNIT A          
5149:  ma9y-A  2.1 24.8   95  1400    5   MOLECULE: E3 UBIQUITIN-PROTEIN LIGASE UBR4;                          
5150:  vr2i-A  2.1  9.6   96  1749    8   MOLECULE: E3 UBIQUITIN-PROTEIN LIGASE UBR1;                          
5151:  cru8-A  2.1  4.0   53   508   13   MOLECULE: TESMIN;                                                    
5152:  r0nl-A  2.1 10.0   97   511    9   MOLECULE: PEROXISOMAL N(1)-ACETYL-SPERMINE/SPERMIDINE OXIDA          
5153:  e6ul-A  2.1 37.1  118   672    7   MOLECULE: SODIUM/GLUCOSE COTRANSPORTER 2;                            
5154:  k7pl-A  2.1 29.7  103   594   10   MOLECULE: DUAL SPECIFICITY PROTEIN PHOSPHATASE CDC14A;               
5155:  be7f-A  2.1  9.6   84  1400    7   MOLECULE: RYANODINE RECEPTOR 1;                                      
5156:  oy0x-A  2.1 17.0   91   471    5   MOLECULE: TIGGER TRANSPOSABLE ELEMENT-DERIVED PROTEIN 3;             
5157:  f1zh-A  2.1 14.5   83   923   10   MOLECULE: HEXOKINASE-3;                                              
5158:  q4yw-A  2.1 15.7   81   296    6   MOLECULE: THIOREDOXIN-RELATED TRANSMEMBRANE PROTEIN 2;               
5159:  st7r-A  2.1 30.0  139  1400    7   MOLECULE: CENTROMERE-ASSOCIATED PROTEIN E;                           
5160:  vf4i-A  2.1 17.3   71   519   11   MOLECULE: BEN DOMAIN-CONTAINING PROTEIN 7;                           
5161:  opk1-A  2.1 72.2  122   591    5   MOLECULE: COILED-COIL DOMAIN-CONTAINING PROTEIN 148;                 
5162:  cm6d-A  2.1  2.8   48   290   10   MOLECULE: ENDOPLASMIC RETICULUM-GOLGI INTERMEDIATE COMPARTM          
5163:  fj9g-A  2.1  9.3   60   147    5   MOLECULE: PUTATIVE PROTEIN CLUHP3;                                   
5164:  rea2-A  2.1  3.8   88   933    9   MOLECULE: PROGESTERONE RECEPTOR;                                     
5165:  hh4r-A  2.1  7.9   76  1400   14   MOLECULE: DYNEIN HEAVY CHAIN 10, AXONEMAL;                           
5166:  xy6w-A  2.1 10.2   67   946    3   MOLECULE: CALCIUM-TRANSPORTING ATPASE TYPE 2C MEMBER 2;              
5167:  mxx9-A  2.1  9.4   87   299    9   MOLECULE: LATHOSTEROL OXIDASE;                                       
5168:  hv2x-A  2.1 18.5   89   797    8   MOLECULE: RAS GUANYL-RELEASING PROTEIN 1;                            
5169:  w7aj-A  2.1 14.9  100   655    7   MOLECULE: FYVE, RHOGEF AND PH DOMAIN-CONTAINING PROTEIN 2;           
5170:  ye4n-A  2.1  6.1   75   341    9   MOLECULE: TRANSCRIPTION FACTOR ETV7;                                 
5171:  t5ot-A  2.1  2.0   53   128    6   MOLECULE: TRANSMEMBRANE PROTEIN 244;                                 
5172:  co9o-A  2.1 13.5   89   571   13   MOLECULE: CEREBRAL CAVERNOUS MALFORMATIONS 2 PROTEIN-LIKE;           
5173:  thh9-A  2.1 19.2   87  1722    8   MOLECULE: LEUCINE-RICH REPEAT AND IQ DOMAIN-CONTAINING PROT          
5174:  nbc7-A  2.1 11.2   83   260    7   MOLECULE: DNAJ HOMOLOG SUBFAMILY C MEMBER 9;                         
5175:  iv2p-A  2.1  9.6   89   662    8   MOLECULE: GLUTATHIONE HYDROLASE 7;                                   
5176:  fr7i-A  2.1 16.2   76   919    9   MOLECULE: UNCHARACTERIZED PROTEIN;                                   
5177:  gpe8-A  2.1 21.1   72  2479    7   MOLECULE: CENTROSOMAL PROTEIN OF 290 KDA;                            
5178:  vy1i-A  2.1 12.6  109  1400    7   MOLECULE: DYSTROPHIN;                                                
5179:  nk5n-A  2.1 14.8  126   557   10   MOLECULE: PUTATIVE T-COMPLEX PROTEIN 1 SUBUNIT THETA-LIKE 1          
5180:  yi1u-A  2.1 11.8   78  1377    5   MOLECULE: ZINC FINGER MYM-TYPE PROTEIN 2;                            
5181:  dns9-A  2.1  5.4   85   222    9   MOLECULE: MIF4G DOMAIN-CONTAINING PROTEIN;                           
5182:  w9dk-A  2.1 16.7   85   286    8   MOLECULE: F-ACTIN-CAPPING PROTEIN SUBUNIT ALPHA-2;                   
5183:  rbl2-A  2.1 11.1   79   915    3   MOLECULE: METABOTROPIC GLUTAMATE RECEPTOR 7;                         
5184:  ah8e-A  2.1  5.1   70   454   10   MOLECULE: MITOCHONDRIAL DYNAMICS PROTEIN MID49;                      
5185:  iqe6-A  2.1  3.6   77   732    8   MOLECULE: KELL BLOOD GROUP GLYCOPROTEIN;                             
5186:  po6o-A  2.1 17.9   88   237   10   MOLECULE: HOMEOBOX PROTEIN TGIF2;                                    
5187:  lx1v-A  2.1 18.0  103   939    3   MOLECULE: ZINC FINGER RNA-BINDING PROTEIN 2;                         
5188:  kx1t-A  2.1 32.6  111  1857    8   MOLECULE: PERIPHERAL-TYPE BENZODIAZEPINE RECEPTOR-ASSOCIATE          
5189:  i6bl-A  2.1 15.4   83  1400    4   MOLECULE: DYNEIN HEAVY CHAIN 2, AXONEMAL;                            
5190:  wp3h-A  2.1 29.2   95  1663    6   MOLECULE: CORTACTIN-BINDING PROTEIN 2;                               
5191:  s2ga-A  2.1  5.9   58  2564    9   MOLECULE: HISTONE-LYSINE N-METHYLTRANSFERASE SETD2;                  
5192:  oy4w-A  2.1  9.2   77   515    9   MOLECULE: SODIUM/HYDROGEN EXCHANGER 9B1;                             
5193:  e9sf-A  2.1  3.0   48   490    2   MOLECULE: INTERFERON-INDUCED PROTEIN WITH TETRATRICOPEPTIDE          
5194:  vx5b-A  2.1  9.3   85   393    6   MOLECULE: POTASSIUM CHANNEL SUBFAMILY K MEMBER 4;                    
5195:  afe7-A  2.1 16.1   80   541   10   MOLECULE: SOLUTE CARRIER FAMILY 22 MEMBER 10;                        
5196:  si4y-A  2.1 12.8   83   680    4   MOLECULE: TUMOR PROTEIN 63;                                          
5197:  q9lv-A  2.1 11.6   97   635    4   MOLECULE: SODIUM- AND CHLORIDE-DEPENDENT CREATINE TRANSPORT          
5198:  a1fc-A  2.1 16.4   75  1585    8   MOLECULE: MAESTRO HEAT-LIKE REPEAT-CONTAINING PROTEIN FAMIL          
5199:  hkj1-A  2.1  9.8   81   257    9   MOLECULE: HOMEOBOX PROTEIN EMX1;                                     
5200:  fjy9-A  2.1 25.7   98   734    5   MOLECULE: ALPHA-CATULIN;                                             
5201:  fvv5-A  2.1 21.3   74   134    8   MOLECULE: COMPLEXIN-2;                                               
5202:  mo7y-A  2.1  9.9   92   635    2   MOLECULE: SODIUM-DEPENDENT MULTIVITAMIN TRANSPORTER;                 
5203:  cpi5-A  2.1 26.6   92   539    8   MOLECULE: ZINC FINGER AND BTB DOMAIN-CONTAINING PROTEIN 7B;          
5204:  jzk5-A  2.1 14.0   63  1314    6   MOLECULE: E3 UBIQUITIN-PROTEIN LIGASE RNF123;                        
5205:  x0cx-A  2.1 14.9  110   512    7   MOLECULE: TIGGER TRANSPOSABLE ELEMENT-DERIVED PROTEIN 4;             
5206:  ygt1-A  2.1 44.3  107   311    8   MOLECULE: ASIALOGLYCOPROTEIN RECEPTOR 2;                             
5207:  kbm7-A  2.1 10.6   59   705   12   MOLECULE: TETRATRICOPEPTIDE REPEAT PROTEIN 12;                       
5208:  ie4l-A  2.1 15.9   77   693    6   MOLECULE: ADHESION G-PROTEIN COUPLED RECEPTOR G1;                    
5209:  e2cj-A  2.1 13.6   56   100    7   MOLECULE: APOLIPOPROTEIN A-II;                                       
5210:  t5fg-A  2.1  6.6   53   737    6   MOLECULE: ALPHA-ADDUCIN;                                             
5211:  li5y-A  2.1  3.1   44  1400   14   MOLECULE: UBIQUITIN CARBOXYL-TERMINAL HYDROLASE 34;                  
5212:  acp1-A  2.1 23.0  113   631    6   MOLECULE: COILED-COIL DOMAIN-CONTAINING PROTEIN 93;                  
5213:  i7ua-A  2.1 10.8   90   201    3   MOLECULE: GUANYLYL CYCLASE-ACTIVATING PROTEIN 1;                     
5214:  jt6r-A  2.1  4.7   93   496   10   MOLECULE: TRANSMEMBRANE PROTEIN 104;                                 
5215:  ws6y-A  2.1  4.3   59   132    7   MOLECULE: POTASSIUM VOLTAGE-GATED CHANNEL SUBFAMILY E MEMBE          
5216:  q7ap-A  2.1 24.9   84  1400   10   MOLECULE: NIPPED-B-LIKE PROTEIN;                                     
5217:  rg6l-A  2.1 35.9  100  1094    9   MOLECULE: PROTEIN TRANSPORT PROTEIN SEC24C;                          
5218:  jyf9-A  2.1 20.3  102  1059    9   MOLECULE: TRANSMEMBRANE PROTEASE SERINE 9;                           
5219:  j3wo-A  2.1 14.7   76   373    3   MOLECULE: MUSCLEBLIND-LIKE PROTEIN 2;                                
5220:  p9jj-A  2.1  3.2   78   370    9   MOLECULE: ACYL-COA:LYSOPHOSPHATIDYLGLYCEROL ACYLTRANSFERASE          
5221:  arj4-A  2.1 12.0   66   540    8   MOLECULE: MAGUK P55 SUBFAMILY MEMBER 6;                              
5222:  rlt4-A  2.1  3.0   41    85   12   MOLECULE: SMALL INTEGRAL MEMBRANE PROTEIN 35;                        
5223:  up9t-A  2.1  3.6   62   215    6   MOLECULE: FANCONI ANEMIA CORE COMPLEX-ASSOCIATED PROTEIN 24          
5224:  xzw8-A  2.1 10.5   71  2357    6   MOLECULE: PROTEIN TRANSPORT PROTEIN SEC16A;                          
5225:  w6yb-A  2.1 15.5   71   518    6   MOLECULE: NUCLEAR RECEPTOR ROR-GAMMA;                                
5226:  ub8p-A  2.1 12.9   64  2061    8   MOLECULE: MYOFERLIN;                                                 
5227:  q3or-A  2.1  3.7   69   321    4   MOLECULE: OLFACTORY RECEPTOR 52N4;                                   
5228:  nh2d-A  2.1 19.5   94   838    6   MOLECULE: G-PROTEIN COUPLED RECEPTOR-ASSOCIATED SORTING PRO          
5229:  y7jw-A  2.1 25.0  104   323    9   MOLECULE: OLFACTORY RECEPTOR 6T1;                                    
5230:  c0jx-A  2.1 10.9   64   569   14   MOLECULE: RNA-BINDING PROTEIN MEX3B;                                 
5231:  ll5i-A  2.1 12.0   78   346   10   MOLECULE: SUMO-ACTIVATING ENZYME SUBUNIT 1;                          
5232:  p2ls-A  2.1 10.1   79   501    5   MOLECULE: GLUCOSE-6-PHOSPHATE EXCHANGER SLC37A2;                     
5233:  v2vm-A  2.1 18.6   99  1400    8   MOLECULE: SCO-SPONDIN;                                               
5234:  b3yh-A  2.1  7.3   61   215   11   MOLECULE: VESICLE-TRAFFICKING PROTEIN SEC22B;                        
5235:  kl9h-A  2.1  4.8   58   157    9   MOLECULE: UNCHARACTERIZED PROTEIN UNQ6126/PRO20091;                  
5236:  nbw8-A  2.1 10.1   92   538    7   MOLECULE: SYNCYTIN-1;                                                
5237:  ryv9-A  2.1 25.2  131  2435    5   MOLECULE: ATP-BINDING CASSETTE SUB-FAMILY A MEMBER 2;                
5238:  k6ag-A  2.1 18.6   85  1274    6   MOLECULE: MYOSIN-BINDING PROTEIN C, CARDIAC-TYPE;                    
5239:  cf4s-A  2.1  7.3   85   355    7   MOLECULE: G-PROTEIN COUPLED RECEPTOR 1;                              
5240:  bbn9-A  2.1 12.6   84   622    5   MOLECULE: RHO GTPASE-ACTIVATING PROTEIN 40;                          
5241:  cof8-A  2.1 15.6   73  1400    7   MOLECULE: PLECTIN;                                                   
5242:  gw2q-A  2.1 14.9  106   412   16   MOLECULE: MOTILIN RECEPTOR;                                          
5243:  e2cp-A  2.1 35.9   71  1400    7   MOLECULE: UNCHARACTERIZED PROTEIN;                                   
5244:  m6qy-A  2.1 40.6  106  2285    8   MOLECULE: AT-RICH INTERACTIVE DOMAIN-CONTAINING PROTEIN 1A;          
5245:  tw0w-A  2.1  7.9   69  1017   13   MOLECULE: PROTEIN HIRA;                                              
5246:  ywm0-A  2.1 22.3   85   538    7   MOLECULE: POTASSIUM CHANNEL SUBFAMILY K MEMBER 10;                   
5247:  exz7-A  2.1  4.1   69   333    9   MOLECULE: PROBABLE G-PROTEIN COUPLED RECEPTOR 174;                   
5248:  emr7-A  2.1  9.1   71  1400   15   MOLECULE: TPR AND ANKYRIN REPEAT-CONTAINING PROTEIN 1;               
5249:  bt0l-A  2.1 24.8  117  1269    9   MOLECULE: PROTEIN CRAMPED-LIKE;                                      
5250:  o3ue-A  2.1 19.6  114  1400    8   MOLECULE: DNA-DEPENDENT PROTEIN KINASE CATALYTIC SUBUNIT;            
5251:  a2ui-A  2.1  8.0   73   233    7   MOLECULE: PROTEIN MIS18-ALPHA;                                       
5252:  jt7v-A  2.1  7.9   66   301    8   MOLECULE: PHOSDUCIN-LIKE PROTEIN;                                    
5253:  iut1-A  2.1  8.9   80   411    9   MOLECULE: ATPASE FAMILY AAA DOMAIN-CONTAINING PROTEIN 3C;            
5254:  tb8b-A  2.1 22.1   92   375    9   MOLECULE: DNAJ HOMOLOG SUBFAMILY B MEMBER 12;                        
5255:  tui5-A  2.1  4.5   56   243   11   MOLECULE: UNCHARACTERIZED PROTEIN C22ORF46;                          
5256:  bcn9-A  2.1  6.9   64   587   13   MOLECULE: FOLYLPOLYGLUTAMATE SYNTHASE, MITOCHONDRIAL;                
5257:  ev7k-A  2.1 23.4   82  1400    7   MOLECULE: ALSTROM SYNDROME PROTEIN 1;                                
5258:  swj1-A  2.1  8.3   78   188    5   MOLECULE: PRA1 FAMILY PROTEIN 3;                                     
5259:  fn2l-A  2.1  3.5   64  1021    9   MOLECULE: EPHRIN TYPE-B RECEPTOR 6;                                  
5260:  f2ua-A  2.1 34.2  127   397    8   MOLECULE: PROTEINASE-ACTIVATED RECEPTOR 2;                           
5261:  n0vn-A  2.1  8.6  106   369    5   MOLECULE: NUCLEAR PORE COMPLEX-INTERACTING PROTEIN FAMILY M          
5262:  q2eh-A  2.1  8.1   47  1400    6   MOLECULE: BACULOVIRAL IAP REPEAT-CONTAINING PROTEIN 6;               
5263:  eu0k-A  2.1 15.3   77  1400    3   MOLECULE: IGGFC-BINDING PROTEIN;                                     
5264:  hiu2-A  2.1  4.0   54   406    4   MOLECULE: 26S PROTEASOME REGULATORY SUBUNIT 8;                       
5265:  v5jy-A  2.1  4.2   62   463    8   MOLECULE: RUVB-LIKE 2;                                               
5266:  tfy0-A  2.1  8.0   68  1400    6   MOLECULE: E3 UBIQUITIN-PROTEIN LIGASE HERC2;                         
5267:  btz2-A  2.1  8.1   87   429    7   MOLECULE: SERUM RESPONSE FACTOR-BINDING PROTEIN 1;                   
5268:  raf6-A  2.1 10.5   75  2036   12   MOLECULE: RAL GTPASE-ACTIVATING PROTEIN SUBUNIT ALPHA-1;             
5269:  z4uu-A  2.1  3.4   54   306    6   MOLECULE: AXIN INTERACTOR, DORSALIZATION-ASSOCIATED PROTEIN          
5270:  nl4w-A  2.1 26.2  103   361    7   MOLECULE: VISUAL SYSTEM HOMEOBOX 2;                                  
5271:  zug9-A  2.1  7.0   61   492   10   MOLECULE: PYRIN AND HIN DOMAIN-CONTAINING PROTEIN 1;                 
5272:  f6re-A  2.1  5.5   71   605   13   MOLECULE: GLYCEROPHOSPHODIESTER PHOSPHODIESTERASE DOMAIN-CO          
5273:  ge3f-A  2.1 52.3  115  2156    6   MOLECULE: OXYGEN-REGULATED PROTEIN 1;                                
5274:  sy3t-A  2.1 23.3  107  1775   12   MOLECULE: STEREOCILIN;                                               
5275:  zd7p-A  2.1 37.6  101  1102   11   MOLECULE: WD REPEAT-CONTAINING PROTEIN 72;                           
5276:  q2wi-A  2.1 14.5   81  1400    5   MOLECULE: TITIN;                                                     
5277:  b6jq-A  2.1 27.6  123   493   10   MOLECULE: GPI MANNOSYLTRANSFERASE 2;                                 
5278:  g3il-A  2.1 32.3  105   302    8   MOLECULE: PITUITARY HOMEOBOX 3;                                      
5279:  eu7b-A  2.1 26.5   67  1400    6   MOLECULE: PROBABLE E3 UBIQUITIN-PROTEIN LIGASE HECTD4;               
5280:  jwq1-A  2.1 12.3   61   519    2   MOLECULE: POTASSIUM VOLTAGE-GATED CHANNEL SUBFAMILY G MEMBE          
5281:  rz1g-A  2.1 16.7   87  1366    6   MOLECULE: PROTEIN STRAWBERRY NOTCH HOMOLOG 2;                        
5282:  nvx5-A  2.1 13.9   82   601    9   MOLECULE: SERINE/THREONINE-PROTEIN PHOSPHATASE 2A 65 KDA RE          
5283:  c5qw-A  2.1  6.8   84  1400    7   MOLECULE: E3 UBIQUITIN-PROTEIN LIGASE MYCBP2;                        
5284:  mso1-A  2.1  8.9   79   541    5   MOLECULE: 2-HYDROXYACYLSPHINGOSINE 1-BETA-GALACTOSYLTRANSFE          
5285:  muy1-A  2.1 14.0  123   584    5   MOLECULE: ENDOGENOUS RETROVIRUS GROUP FC1 ENV POLYPROTEIN;           
5286:  r8pi-A  2.1 11.3   69   335    6   MOLECULE: OLFACTORY RECEPTOR 2AK2;                                   
5287:  ei0j-A  2.1 16.4   96   584    6   MOLECULE: EXTRACELLULAR SERINE/THREONINE PROTEIN KINASE FAM          
5288:  t0kx-A  2.1 18.8   79   659   10   MOLECULE: RNA-BINDING E3 UBIQUITIN-PROTEIN LIGASE MEX3C;             
5289:  ykk4-A  2.1  2.7   72   928    7   MOLECULE: DNA-BINDING PROTEIN RFX6;                                  
5290:  rwr4-A  2.1 18.4   68   515    4   MOLECULE: MONOCARBOXYLATE TRANSPORTER 10;                            
5291:  w4oj-A  2.1  6.2   81   214   11   MOLECULE: CLAUDIN-34;                                                
5292:  gx5j-A  2.1 28.5  121   627   12   MOLECULE: DYSTROBREVIN BETA;                                         
5293:  t1il-A  2.1 20.2   73   764    5   MOLECULE: THYROTROPIN RECEPTOR;                                      
5294:  ad5f-A  2.1 13.0   83   642    7   MOLECULE: KELCH-LIKE PROTEIN 17;                                     
5295:  g8lh-A  2.1  7.6   62   114   11   MOLECULE: TRANSMEMBRANE PROTEIN 14DP;                                
5296:  s7ub-A  2.1  9.3   66   256    8   MOLECULE: CALSENILIN;                                                
5297:  za0p-A  2.1 26.9  107  1164    7   MOLECULE: HAMARTIN;                                                  
5298:  bi1g-A  2.1  3.9   60  1400   15   MOLECULE: ADENOMATOUS POLYPOSIS COLI PROTEIN;                        
5299:  s6qu-A  2.1  9.1   72   776    6   MOLECULE: RHO GUANINE NUCLEOTIDE EXCHANGE FACTOR 6;                  
5300:  q4vr-A  2.1 28.3   99  2527   12   MOLECULE: LEUCINE-RICH REPEAT SERINE/THREONINE-PROTEIN KINA          
5301:  nsc4-A  2.1 14.9   77   517   13   MOLECULE: ALDEHYDE DEHYDROGENASE, MITOCHONDRIAL;                     
5302:  m0np-A  2.1 10.5  112   646    8   MOLECULE: ATP-BINDING CASSETTE SUB-FAMILY G MEMBER 4;                
5303:  zlv9-A  2.1 10.9   65  1400   11   MOLECULE: PROTEIN FURRY HOMOLOG;                                     
5304:  oh4g-A  2.1 10.1   84   324    7   MOLECULE: TRANSMEMBRANE PROTEIN 68;                                  
5305:  hib6-A  2.1 32.0   84  1239    2   MOLECULE: ZINC FINGER AND BTB DOMAIN-CONTAINING PROTEIN 40;          
5306:  qdg0-A  2.1  6.6   63   183    6   MOLECULE: PROTEIN FAM180B;                                           
5307:  f2qp-A  2.1  9.5  105   706    8   MOLECULE: FRIZZLED-6;                                                
5308:  fid0-A  2.1  4.7   53   590    4   MOLECULE: SYNAPTOTAGMIN-3;                                           
5309:  g3lo-A  2.1  5.9   49   210    4   MOLECULE: SAP DOMAIN-CONTAINING RIBONUCLEOPROTEIN;                   
5310:  vk2k-A  2.1 15.8   74  1400    3   MOLECULE: IGGFC-BINDING PROTEIN;                                     
5311:  ji7g-A  2.1 33.3  110  1105    8   MOLECULE: KAT8 REGULATORY NSL COMPLEX SUBUNIT 1;                     
5312:  ois5-A  2.1 28.3  104   573    5   MOLECULE: EYES ABSENT HOMOLOG 3;                                     
5313:  wa4w-A  2.1  8.8   50  1400    6   MOLECULE: NIPPED-B-LIKE PROTEIN;                                     
5314:  i6tn-A  2.1 19.3  103  1693   11   MOLECULE: 1-PHOSPHATIDYLINOSITOL 4,5-BISPHOSPHATE PHOSPHODI          
5315:  p3ci-A  2.1 20.5   85   206    4   MOLECULE: TUMOR PROTEIN D54;                                         
5316:  bdr7-A  2.1 25.2   69   196    9   MOLECULE: 60S RIBOSOMAL PROTEIN L19;                                 
5317:  d3jx-A  2.1  6.6   64   202    8   MOLECULE: REGULATOR OF G-PROTEIN SIGNALING 16;                       
5318:  hyo2-A  2.1 18.9   64   578    6   MOLECULE: GRAM DOMAIN-CONTAINING PROTEIN 4;                          
5319:  y9kj-A  2.1  7.2   79   406   11   MOLECULE: PUTATIVE SODIUM-COUPLED NEUTRAL AMINO ACID TRANSP          
5320:  br1w-A  2.1 26.4   87   547    5   MOLECULE: INOSITOL 1,4,5-TRISPHOSPHATE RECEPTOR-INTERACTING          
5321:  i1dz-A  2.1  6.6   90   359    4   MOLECULE: HISTAMINE H2 RECEPTOR;                                     
5322:  k6se-A  2.1 10.5   82   670    9   MOLECULE: RHOPHILIN-1;                                               
5323:  dbv8-A  2.1 23.2   55   563   11   MOLECULE: ENDOGENOUS RETROVIRAL ENVELOPE PROTEIN HEMO;               
5324:  mim9-A  2.1 10.8   69   657    9   MOLECULE: TRANSMEMBRANE PROTEIN 232;                                 
5325:  den9-A  2.1 11.9   62   568    6   MOLECULE: SPHINGOSINE-1-PHOSPHATE LYASE 1;                           
5326:  z8ms-A  2.1 13.7   77   370    9   MOLECULE: TRANSMEMBRANE 6 SUPERFAMILY MEMBER 1;                      
5327:  nhs6-A  2.1 21.0   99   337   10   MOLECULE: HSP90 CO-CHAPERONE CDC37-LIKE 1;                           
5328:  hn9j-A  2.1 15.7   93  1087    6   MOLECULE: DNA HELICASE B;                                            
5329:  dm7p-A  2.1 11.0   78   550   13   MOLECULE: SOLUTE CARRIER FAMILY 22 MEMBER 11;                        
5330:  si8x-A  2.1 17.7   89   684    8   MOLECULE: CLEAVAGE AND POLYADENYLATION SPECIFICITY FACTOR S          
5331:  oth4-A  2.1 11.6   85  1063    5   MOLECULE: UNCONVENTIONAL MYOSIN-IC;                                  
5332:  d7tj-A  2.1 16.6   84   599    4   MOLECULE: MAJOR CENTROMERE AUTOANTIGEN B;                            
5333:  pb6x-A  2.1  4.3   73   988    5   MOLECULE: SIGNAL PEPTIDE, CUB AND EGF-LIKE DOMAIN-CONTAININ          
5334:  m5hf-A  2.1 15.3   79   877    3   MOLECULE: METABOTROPIC GLUTAMATE RECEPTOR 6;                         
5335:  ayg8-A  2.1 27.2  109  1189   11   MOLECULE: LYSINE-SPECIFIC DEMETHYLASE HAIRLESS;                      
5336:  r0oi-A  2.1 11.5   72   443    7   MOLECULE: SERINE/THREONINE-PROTEIN KINASE 24;                        
5337:  srj9-A  2.1 10.3   75  1025    8   MOLECULE: ANKYRIN REPEAT AND BTB/POZ DOMAIN-CONTAINING PROT          
5338:  d3va-A  2.1 17.6   95   309    7   MOLECULE: MELANOMA-ASSOCIATED ANTIGEN 1;                             
5339:  e9mk-A  2.1 20.4   89  1400    3   MOLECULE: DYSTONIN;                                                  
5340:  h5sl-A  2.1 11.7   79   514   10   MOLECULE: PROTEIN PHOSPHATASE 1H;                                    
5341:  hb5h-A  2.1  4.8   76   541    8   MOLECULE: PROTEIN WNTLESS HOMOLOG;                                   
5342:  hen1-A  2.1 36.0  107   625    7   MOLECULE: DUAL SPECIFICITY PROTEIN PHOSPHATASE 8;                    
5343:  n7ij-A  2.1 28.4  102   585    8   MOLECULE: FRIZZLED-5;                                                
5344:  x8pd-A  2.1 24.5   80   667    8   MOLECULE: ENDOGENOUS RETROVIRUS GROUP K MEMBER 5 GAG POLYPR          
5345:  j1yc-A  2.1 21.9   67   627    6   MOLECULE: PROTEIN FEM-1 HOMOLOG B;                                   
5346:  dqh9-A  2.1  7.3   58   121    7   MOLECULE: PUTATIVE PROTEIN ATP11AUN;                                 
5347:  gkh7-A  2.1 15.7   91   716    4   MOLECULE: PROBABLE C-MANNOSYLTRANSFERASE DPY19L3;                    
5348:  e8kv-A  2.1 17.8   97  1400    4   MOLECULE: IGGFC-BINDING PROTEIN;                                     
5349:  vd1o-A  2.1 16.5   69   900   10   MOLECULE: METHIONINE--TRNA LIGASE, CYTOPLASMIC;                      
5350:  tli9-A  2.1  8.1   76   302    8   MOLECULE: DEOXYHYPUSINE HYDROXYLASE;                                 
5351:  hb0b-A  2.1  3.6   82   743    9   MOLECULE: THREONINE SYNTHASE-LIKE 1;                                 
5352:  fo2v-A  2.1  2.7   67   465   15   MOLECULE: MONOCARBOXYLATE TRANSPORTER 4;                             
5353:  puq7-A  2.1 24.4   92  1400    4   MOLECULE: IGGFC-BINDING PROTEIN;                                     
5354:  dt0n-A  2.1  8.7   87   541   10   MOLECULE: FORMIMIDOYLTRANSFERASE-CYCLODEAMINASE;                     
5355:  r3yz-A  2.1 11.7   95  1198    4   MOLECULE: HOMEODOMAIN-INTERACTING PROTEIN KINASE 2;                  
5356:  t5yr-A  2.1 29.5   96  1242    2   MOLECULE: VON WILLEBRAND FACTOR A DOMAIN-CONTAINING PROTEIN          
5357:  rw9e-A  2.1 12.1   62  1249   10   MOLECULE: FANCONI ANEMIA GROUP J PROTEIN;                            
5358:  fe3s-A  2.1  6.8   58  1400   14   MOLECULE: PROBABLE E3 UBIQUITIN-PROTEIN LIGASE HERC1;                
5359:  p7wd-A  2.1  6.2   60   411    8   MOLECULE: ACID-SENSING ION CHANNEL 5;                                
5360:  u0oc-A  2.1  6.2   45  1097    7   MOLECULE: IMPORTIN-5;                                                
5361:  pe3m-A  2.1  3.1   49   852    4   MOLECULE: ZINC FINGER AND SCAN DOMAIN-CONTAINING PROTEIN 29          
5362:  jv6n-A  2.1 33.2  114   557    8   MOLECULE: TNF RECEPTOR-ASSOCIATED FACTOR 5;                          
5363:  ake2-A  2.1 20.0   90   649   11   MOLECULE: UBIQUITIN-ASSOCIATED AND SH3 DOMAIN-CONTAINING PR          
5364:  j5xu-A  2.1 25.0   97  1647    7   MOLECULE: TRANSCRIPTION ACTIVATOR BRG1;                              
5365:  kg7u-A  2.1 18.3   99  1400    5   MOLECULE: DYNEIN HEAVY CHAIN 10, AXONEMAL;                           
5366:  u7sh-A  2.1 12.9   84   420    6   MOLECULE: DNA PRIMASE SMALL SUBUNIT;                                 
5367:  nsz5-A  2.1 12.5   60   577    2   MOLECULE: PROTEIN SHQ1 HOMOLOG;                                      
5368:  qxo1-A  2.1 11.2   65  2099   11   MOLECULE: DEDICATOR OF CYTOKINESIS PROTEIN 8;                        
5369:  p1re-A  2.1 13.3   66  1389    9   MOLECULE: TESTIS-EXPRESSED PROTEIN 15;                               
5370:  whs9-A  2.1  4.3   46  2245    2   MOLECULE: BASIC HELIX-LOOP-HELIX DOMAIN-CONTAINING PROTEIN           
5371:  k8ru-A  2.1 11.6  104   198   10   MOLECULE: DYNEIN LIGHT CHAIN TCTEX-TYPE PROTEIN 2;                   
5372:  xx9m-A  2.1 18.8   97  1221   11   MOLECULE: RNA EXONUCLEASE 1 HOMOLOG;                                 
5373:  gy2o-A  2.1 11.0   63   782    6   MOLECULE: DNAJ HOMOLOG SUBFAMILY C MEMBER 16;                        
5374:  vqd5-A  2.1 13.8   97  1309    5   MOLECULE: FERM AND PDZ DOMAIN-CONTAINING PROTEIN 2;                  
5375:  kwy9-A  2.1 13.8   68   861   10   MOLECULE: ORIGIN RECOGNITION COMPLEX SUBUNIT 1;                      
5376:  my8b-A  2.1 17.9   93  1531    4   MOLECULE: DNA TOPOISOMERASE 2-ALPHA;                                 
5377:  a1jx-A  2.1 15.0   94   355    7   MOLECULE: ZINC FINGER PROTEIN 781;                                   
5378:  tw9o-A  2.1  7.1   77   363    6   MOLECULE: HOMEOBOX PROTEIN GBX-1;                                    
5379:  fvg2-A  2.1 14.6   85   560    2   MOLECULE: PROTEIN AATF;                                              
5380:  b0fq-A  2.1 14.6   76   812    5   MOLECULE: SYNAPTONEMAL COMPLEX PROTEIN 2-LIKE;                       
5381:  x8eg-A  2.1 18.0   82   522    7   MOLECULE: CYTOCHROME P450 26C1;                                      
5382:  ixj4-A  2.1 39.6   80   908    6   MOLECULE: PRE-MRNA-SPLICING FACTOR CWC22 HOMOLOG;                    
5383:  vq1k-A  2.1  4.6   73   324   11   MOLECULE: OLFACTORY RECEPTOR 52I1;                                   
5384:  pfm2-A  2.1 16.5  108  1163   10   MOLECULE: AF4/FMR2 FAMILY MEMBER 4;                                  
5385:  yj4b-A  2.1 13.3   78   971    6   MOLECULE: EXPORTIN-2;                                                
5386:  a9bs-A  2.1  8.5   48  1117    8   MOLECULE: ENDOGENOUS RETROVIRUS GROUP K MEMBER 9 POL PROTEI          
5387:  a5yo-A  2.1  4.1   53   341    8   MOLECULE: CALCIUM-BINDING PROTEIN 39;                                
5388:  zre9-A  2.1 14.1   99  1400    7   MOLECULE: NEUROBEACHIN-LIKE PROTEIN 2;                               
5389:  pnv4-A  2.1  3.7   74   867   11   MOLECULE: NUCLEAR BODY PROTEIN SP140;                                
5390:  i3op-A  2.1  6.7   64   134    5   MOLECULE: INTERLEUKIN-5;                                             
5391:  acn8-A  2.1 18.2   82   131   15   MOLECULE: PROTEIN FAM107B;                                           
5392:  lbe8-A  2.1  6.8   72   475    4   MOLECULE: TRANSMEMBRANE PROTEIN 44;                                  
5393:  fw9m-A  2.1 12.6   96   462    4   MOLECULE: ALPHA-2C ADRENERGIC RECEPTOR;                              
5394:  hmh8-A  2.1  7.4   74   535    7   MOLECULE: T-COMPLEX PROTEIN 1 SUBUNIT BETA;                          
5395:  bka2-A  2.1 13.9   81   579    6   MOLECULE: FOLLICULIN;                                                
5396:  u8vd-A  2.1 11.6   69   919    3   MOLECULE: WD REPEAT-CONTAINING PROTEIN 47;                           
5397:  tcp0-A  2.1 26.7   96   476    9   MOLECULE: RAB-3A-INTERACTING PROTEIN;                                
5398:  mzn0-A  2.1  8.8   83   467    7   MOLECULE: COILED-COIL DOMAIN-CONTAINING PROTEIN 174;                 
5399:  zw8r-A  2.1 16.7   73  1400   10   MOLECULE: HISTONE-LYSINE N-METHYLTRANSFERASE 2A;                     
5400:  qy0m-A  2.1 10.4   90   350    9   MOLECULE: TRANSMEMBRANE PROTEIN 185A;                                
5401:  e4ad-A  2.1  7.7   76   391    9   MOLECULE: PAIRED BOX PROTEIN PAX-5;                                  
5402:  riz3-A  2.1  5.2   60  1311    8   MOLECULE: CYCLIN-G-ASSOCIATED KINASE;                                
5403:  fow3-A  2.1  9.9   72   519    8   MOLECULE: DIHYDROPYRIMIDINASE;                                       
5404:  zs8o-A  2.1  3.3   58   141    7   MOLECULE: NADH DEHYDROGENASE [UBIQUINONE] 1 ALPHA SUBCOMPLE          
5405:  kr1q-A  2.1  8.3   81   841   11   MOLECULE: RHO GUANINE NUCLEOTIDE EXCHANGE FACTOR 15;                 
5406:  zhi3-A  2.1  4.4   65   983    6   MOLECULE: EPHRIN TYPE-A RECEPTOR 3;                                  
5407:  r4zd-A  2.1  8.4  103   454   12   MOLECULE: PROTEIN PHOSPHATASE 1F;                                    
5408:  vfj2-A  2.1 15.1  101   599    6   MOLECULE: NUCLEOPORIN P58/P45;                                       
5409:  x1tm-A  2.1 23.1  101  1354   17   MOLECULE: CADHERIN-23;                                               
5410:  al2c-A  2.1 17.3   84   555   10   MOLECULE: TRANSMEMBRANE PROTEIN 87A;                                 
5411:  fbt0-A  2.1 44.9  112   604    5   MOLECULE: PROTEIN CBFA2T1;                                           
5412:  vq2d-A  2.1 18.4   87  1400    2   MOLECULE: IGGFC-BINDING PROTEIN;                                     
5413:  quj0-A  2.1 13.8   82   598    9   MOLECULE: EF-HAND AND COILED-COIL DOMAIN-CONTAINING PROTEIN          
5414:  nux4-A  2.1  2.7   50   127   12   MOLECULE: EF-HAND CALCIUM-BINDING DOMAIN-CONTAINING PROTEIN          
5415:  by4h-A  2.1 16.3   64   980    8   MOLECULE: PEROXISOME ASSEMBLY FACTOR 2;                              
5416:  xf1m-A  2.1  5.4   66   700    8   MOLECULE: ZINC FINGER PROTEIN 234;                                   
5417:  rsb8-A  2.1 46.0  102  1400    5   MOLECULE: ALSTROM SYNDROME PROTEIN 1;                                
5418:  z2ud-A  2.1 32.0   92   379   12   MOLECULE: ANOMALOUS HOMEOBOX PROTEIN;                                
5419:  e6wn-A  2.1  5.5   67   413    4   MOLECULE: PROTEIN FAM8A1;                                            
5420:  ont3-A  2.1  3.2   43   102    2   MOLECULE: PUTATIVE UNCHARACTERIZED PROTEIN C6ORF50;                  
5421:  x4lt-A  2.1 33.5  107   998    6   MOLECULE: DNA DAMAGE-INDUCED APOPTOSIS SUPPRESSOR PROTEIN;           
5422:  kv0l-A  2.1 41.8  102   511    9   MOLECULE: COILED-COIL DOMAIN-CONTAINING PROTEIN 125;                 
5423:  a0sl-A  2.1 16.3   86   908    5   MOLECULE: METABOTROPIC GLUTAMATE RECEPTOR 8;                         
5424:  ct6f-A  2.1  9.3   67   636    4   MOLECULE: NUCLEOLAR PROTEIN 9;                                       
5425:  khx7-A  2.1 18.4   92   747    7   MOLECULE: SULFHYDRYL OXIDASE 1;                                      
5426:  pl9q-A  2.1  5.5   72  1005    4   MOLECULE: EPHRIN TYPE-A RECEPTOR 8;                                  
5427:  lzk9-A  2.1  4.0   62   538    8   MOLECULE: ATHERIN;                                                   
5428:  bl6y-A  2.1 17.6   67   640    9   MOLECULE: PHOSPHOENOLPYRUVATE CARBOXYKINASE [GTP], MITOCHON          
5429:  wd8r-A  2.1  5.9   56   399    7   MOLECULE: TRANSCRIPTION TERMINATION FACTOR 1, MITOCHONDRIAL          
5430:  e4bp-A  2.1  9.3   69  1321    4   MOLECULE: SERINE/THREONINE-PROTEIN KINASE SIK3;                      
5431:  o2eo-A  2.1 11.8   75   407    7   MOLECULE: SUBSTANCE-P RECEPTOR;                                      
5432:  l6uu-A  2.1 16.8  102  2032    6   MOLECULE: CYTOSKELETON-ASSOCIATED PROTEIN 5;                         
5433:  bk8i-A  2.1 18.5   91  1400    4   MOLECULE: PROTEIN FURRY HOMOLOG-LIKE;                                
5434:  f6ic-A  2.1  6.7   83   672    7   MOLECULE: SPERMATID PERINUCLEAR RNA-BINDING PROTEIN;                 
5435:  p4gt-A  2.0  8.1   91   362    3   MOLECULE: PHOSPHATE CARRIER PROTEIN, MITOCHONDRIAL;                  
5436:  tlv8-A  2.0  2.9   65  1142    6   MOLECULE: ZINC FINGER MYM-TYPE PROTEIN 1;                            
5437:  q0le-A  2.0  4.9   70   182   10   MOLECULE: PROTEIN CANOPY HOMOLOG 2;                                  
5438:  enh3-A  2.0 10.5   88   311   10   MOLECULE: SOLUTE CARRIER FAMILY 25 MEMBER 48;                        
5439:  hi9q-A  2.0  6.4   79   850    9   MOLECULE: RAS GTPASE-ACTIVATING PROTEIN 2;                           
5440:  fm7l-A  2.0  3.5   59   105    8   MOLECULE: DYNEIN LIGHT CHAIN 4, AXONEMAL;                            
5441:  m8kx-A  2.0 22.8   81  1502    7   MOLECULE: RHO GTPASE-ACTIVATING PROTEIN 5;                           
5442:  bju2-A  2.0 11.1   73   434    8   MOLECULE: ALPHA-ENOLASE;                                             
5443:  hkp8-A  2.0 12.2   83  1286   11   MOLECULE: PHOSPHATIDYLCHOLINE TRANSLOCATOR ABCB4;                    
5444:  rpw2-A  2.0 28.4   90   402   11   MOLECULE: ZINC FINGER CCHC DOMAIN-CONTAINING PROTEIN 12;             
5445:  hw0d-A  2.0 17.4   90  1101    3   MOLECULE: HELICASE POLQ-LIKE;                                        
5446:  suc7-A  2.0  5.6   67   277    3   MOLECULE: INOSITOL MONOPHOSPHATASE 1;                                
5447:  akw5-A  2.0 12.4   95  1274   11   MOLECULE: MEIOSIS INHIBITOR PROTEIN 1;                               
5448:  zpp5-A  2.0  3.8   62   260   13   MOLECULE: COILED-COIL DOMAIN-CONTAINING PROTEIN 127;                 
5449:  gc2h-A  2.0  4.8   78   341    9   MOLECULE: CYCLIN-Y;                                                  
5450:  k3iy-A  2.0 22.7   97  1400    9   MOLECULE: RYANODINE RECEPTOR 1;                                      
5451:  p6lt-A  2.0 10.9   84   291    5   MOLECULE: KIDNEY MITOCHONDRIAL CARRIER PROTEIN 1;                    
5452:  n7sn-A  2.0  8.3   71  1400    4   MOLECULE: DYNEIN HEAVY CHAIN DOMAIN-CONTAINING PROTEIN 1;            
5453:  t8mr-A  2.0  4.4   93   423    6   MOLECULE: COUP TRANSCRIPTION FACTOR 1;                               
5454:  x1xc-A  2.0  3.5   63   999   14   MOLECULE: SIGNAL PEPTIDE, CUB AND EGF-LIKE DOMAIN-CONTAININ          
5455:  up1y-A  2.0  3.7   45    90    9   MOLECULE: ELECTRON TRANSFER FLAVOPROTEIN REGULATORY FACTOR           
5456:  xs3t-A  2.0 25.5  128   707   13   MOLECULE: LIPASE MATURATION FACTOR 2;                                
5457:  vc5r-A  2.0 15.7  119   430   10   MOLECULE: TEKTIN-2;                                                  
5458:  z1rf-A  2.0 26.3  101   702    8   MOLECULE: VERTNIN;                                                   
5459:  xuf6-A  2.0 11.9   96   917    5   MOLECULE: HEXOKINASE-1;                                              
5460:  vke4-A  2.0  2.7   56   144    7   MOLECULE: PROTEIN BUD31 HOMOLOG;                                     
5461:  yay8-A  2.0 22.1   75   725    3   MOLECULE: SODIUM/HYDROGEN EXCHANGER 7;                               
5462:  i3ws-A  2.0  4.7   72   547    7   MOLECULE: SODIUM-COUPLED NEUTRAL AMINO ACID TRANSPORTER 4;           
5463:  lqr6-A  2.0 18.1   97  1400    7   MOLECULE: DMX-LIKE PROTEIN 2;                                        
5464:  f9vw-A  2.0  9.3   83   216   13   MOLECULE: MOB KINASE ACTIVATOR 3B;                                   
5465:  qv9u-A  2.0  4.2   87   523    6   MOLECULE: NUCLEAR RECEPTOR ROR-ALPHA;                                
5466:  zbc6-A  2.0 15.3  122  2146    9   MOLECULE: PHOSPHOLIPID-TRANSPORTING ATPASE ABCA7;                    
5467:  pqw1-A  2.0 14.6   82   179    6   MOLECULE: NADH DEHYDROGENASE [UBIQUINONE] 1 BETA SUBCOMPLEX          
5468:  w6cf-A  2.0 39.9   98  1179   10   MOLECULE: PROTEIN FAM83H;                                            
5469:  g2wu-A  2.0 12.7  106   683   11   MOLECULE: THO COMPLEX SUBUNIT 5 HOMOLOG;                             
5470:  e8ko-A  2.0 17.0   94  1400    9   MOLECULE: DYNEIN HEAVY CHAIN 3, AXONEMAL;                            
5471:  ulw4-A  2.0 13.8  122   353    9   MOLECULE: PROTEIN DISULFIDE ISOMERASE CRELD2;                        
5472:  g3ov-A  2.0 15.4   94  1400   10   MOLECULE: DYNEIN HEAVY CHAIN 5, AXONEMAL;                            
5473:  kz0z-A  2.0 25.9   94  1940   14   MOLECULE: MYOSIN-3;                                                  
5474:  x5cv-A  2.0 17.6   97   477    3   MOLECULE: ADENYLYL CYCLASE-ASSOCIATED PROTEIN 2;                     
5475:  nte7-A  2.0 32.9   90   813    9   MOLECULE: SORTING NEXIN-29;                                          
5476:  z6nk-A  2.0 14.1  110   907    8   MOLECULE: EUKARYOTIC TRANSLATION INITIATION FACTOR 4 GAMMA           
5477:  as1b-A  2.0 25.6  100   699    9   MOLECULE: TBC1 DOMAIN FAMILY MEMBER 23;                              
5478:  q3fe-A  2.0 26.6   69   621    4   MOLECULE: FRAGILE X MENTAL RETARDATION SYNDROME-RELATED PRO          
5479:  xc8f-A  2.0 13.0   64   387    6   MOLECULE: TETRATRICOPEPTIDE REPEAT PROTEIN 4;                        
5480:  f2uh-A  2.0 17.0   78   622    6   MOLECULE: PROBABLE ATP-DEPENDENT RNA HELICASE DDX41;                 
5481:  qw6d-A  2.0 27.5   92   802    9   MOLECULE: OLIGOPHRENIN-1;                                            
5482:  mv7j-A  2.0 46.0  133   656   12   MOLECULE: ANKYRIN REPEAT AND SAM DOMAIN-CONTAINING PROTEIN           
5483:  k2lc-A  2.0 20.1  104  1085   12   MOLECULE: TRANSCRIPTION INITIATION FACTOR TFIID SUBUNIT 4;           
5484:  qc1t-A  2.0  6.3   81   585    5   MOLECULE: GALECTIN-3-BINDING PROTEIN;                                
5485:  v7an-A  2.0 17.5  102  1043   10   MOLECULE: F-BOX DNA HELICASE 1;                                      
5486:  fg9b-A  2.0 14.4   71   357   10   MOLECULE: PROTEIN ATP1B4;                                            
5487:  gju0-A  2.0 12.1   61   344    7   MOLECULE: MAP3K12-BINDING INHIBITORY PROTEIN 1;                      
5488:  jc4k-A  2.0 24.1  106   928    5   MOLECULE: RETINOBLASTOMA-ASSOCIATED PROTEIN;                         
5489:  oa8s-A  2.0 27.4  132  1298    7   MOLECULE: TBC1 DOMAIN FAMILY MEMBER 4;                               
5490:  c2hu-A  2.0 18.3  119  1026   12   MOLECULE: CADHERIN-LIKE AND PC-ESTERASE DOMAIN-CONTAINING P          
5491:  yp2j-A  2.0 16.3   88   374    6   MOLECULE: EUKARYOTIC TRANSLATION INITIATION FACTOR 3 SUBUNI          
5492:  lwu2-A  2.0 12.3   85   309    8   MOLECULE: POTASSIUM CHANNEL SUBFAMILY K MEMBER 16;                   
5493:  uuy5-A  2.0 36.7  137   529    5   MOLECULE: HEAT SHOCK FACTOR PROTEIN 1;                               
5494:  hg3o-A  2.0 26.5   73  1400    4   MOLECULE: ANKYRIN-2;                                                 
5495:  mlz8-A  2.0  5.2   68   582    6   MOLECULE: LA-RELATED PROTEIN 7;                                      
5496:  dgl9-A  2.0  5.1   71   989   11   MOLECULE: POTASSIUM VOLTAGE-GATED CHANNEL SUBFAMILY H MEMBE          
5497:  wag1-A  2.0 42.8   99   759   10   MOLECULE: TRIPARTITE MOTIF-CONTAINING PROTEIN 46;                    
5498:  qpb6-A  2.0  9.7   67  1077    4   MOLECULE: TEASHIRT HOMOLOG 1;                                        
5499:  ft0i-A  2.0 22.1   99  1052    6   MOLECULE: SWI/SNF-RELATED MATRIX-ASSOCIATED ACTIN-DEPENDENT          
5500:  po6d-A  2.0 18.1   98   669    5   MOLECULE: PROTEIN FEM-1 HOMOLOG A;                                   
5501:  kk6m-A  2.0 23.6   58   818    5   MOLECULE: H(+)/CL(-) EXCHANGE TRANSPORTER 3;                         
5502:  iid8-A  2.0 12.6   86  1400    6   MOLECULE: E3 UBIQUITIN-PROTEIN LIGASE MYCBP2;                        
5503:  il0t-A  2.0  8.9   71   473    3   MOLECULE: SERINE INCORPORATOR 3;                                     
5504:  i3ot-A  2.0 11.5  103   684   10   MOLECULE: SIGNAL PEPTIDE PEPTIDASE-LIKE 2C;                          
5505:  ki6z-A  2.0  8.0   72  1400    4   MOLECULE: E3 UBIQUITIN-PROTEIN LIGASE HERC2;                         
5506:  vte0-A  2.0 15.5   89   584    3   MOLECULE: ACTIN-BINDING PROTEIN IPP;                                 
5507:  y5ho-A  2.0 21.2   87  2039   10   MOLECULE: PHD FINGER PROTEIN 3;                                      
5508:  zzn5-A  2.0 31.8   72   300    8   MOLECULE: ANKYRIN REPEAT DOMAIN-CONTAINING PROTEIN 54;               
5509:  xhg4-A  2.0 17.8   82   594    5   MOLECULE: GLOMULIN;                                                  
5510:  g0cv-A  2.0  3.1   49   449    2   MOLECULE: UNCHARACTERIZED PROTEIN C7ORF26;                           
5511:  tqz0-A  2.0 19.2   83   768   11   MOLECULE: RAL GUANINE NUCLEOTIDE DISSOCIATION STIMULATOR-LI          
5512:  al1a-A  2.0 12.3   46  1192    7   MOLECULE: TUBULIN-SPECIFIC CHAPERONE D;                              
5513:  m7nc-A  2.0  4.6   54    75    4   MOLECULE: CYTOCHROME C OXIDASE SUBUNIT 6C;                           
5514:  mvj3-A  2.0  4.4   58   387    5   MOLECULE: 17-BETA-HYDROXYSTEROID DEHYDROGENASE TYPE 2;               
5515:  h6gy-A  2.0  9.5   76   645    8   MOLECULE: SODIUM/HYDROGEN EXCHANGER 9;                               
5516:  giq7-A  2.0 15.2   55   397    7   MOLECULE: DNAJ HOMOLOG SUBFAMILY A MEMBER 4;                         
5517:  bdu7-A  2.0  5.3   81   325   12   MOLECULE: BRAIN MITOCHONDRIAL CARRIER PROTEIN 1;                     
5518:  ivb4-A  2.0  5.0   79  1441    9   MOLECULE: RECEPTOR-TYPE TYROSINE-PROTEIN PHOSPHATASE T;              
5519:  zwo5-A  2.0 26.2   86   916    1   MOLECULE: PROTEIN O-GLCNACASE;                                       
5520:  zm0n-A  2.0  5.3   49   414   10   MOLECULE: STAGA COMPLEX 65 SUBUNIT GAMMA;                            
5521:  r9cg-A  2.0 15.7   86   815    9   MOLECULE: SODIUM/HYDROGEN EXCHANGER 1;                               
5522:  o7dg-A  2.0 33.0   99  1168    9   MOLECULE: TBC1 DOMAIN FAMILY MEMBER 1;                               
5523:  xpn0-A  2.0  8.7   72  1898    4   MOLECULE: PROTEIN NYNRIN;                                            
5524:  zo5v-A  2.0  6.7   84   357   10   MOLECULE: OLFACTORY RECEPTOR 2B2;                                    
5525:  jxn2-A  2.0 12.7   89   361    3   MOLECULE: G-PROTEIN COUPLED RECEPTOR 183;                            
5526:  po5d-A  2.0 19.4  101   640    7   MOLECULE: RNA POLYMERASE II ELONGATION FACTOR ELL2;                  
5527:  p7oj-A  2.0 12.2   62   188    6   MOLECULE: INTERFERON ALPHA-2;                                        
5528:  ol2h-A  2.0  9.2   68   116    7   MOLECULE: NADH DEHYDROGENASE [UBIQUINONE] 1 ALPHA SUBCOMPLE          
5529:  qci8-A  2.0 20.7   97   526    5   MOLECULE: MICROPHTHALMIA-ASSOCIATED TRANSCRIPTION FACTOR;            
5530:  ks2s-A  2.0  4.2   44   513    5   MOLECULE: POTASSIUM VOLTAGE-GATED CHANNEL SUBFAMILY G MEMBE          
5531:  aug7-A  2.0  2.6   44   351    5   MOLECULE: TRANSLATION INITIATION FACTOR EIF-2B SUBUNIT BETA          
5532:  o3uu-A  2.0 12.4   65   112    5   MOLECULE: TRANSMEMBRANE PROTEIN 14C;                                 
5533:  aa6a-A  2.0 17.1   91   567    2   MOLECULE: TRANSMEMBRANE ANTERIOR POSTERIOR TRANSFORMATION P          
5534:  dl8z-A  2.0  4.1   71   508    7   MOLECULE: TRANSMEMBRANE PROTEIN 102;                                 
5535:  lb2u-A  2.0 22.5   88   797   11   MOLECULE: INTERPHOTORECEPTOR MATRIX PROTEOGLYCAN 1;                  
5536:  a1bc-A  2.0  8.5   91   373   11   MOLECULE: P2Y PURINOCEPTOR 1;                                        
5537:  u2fs-A  2.0 13.8   65   410    6   MOLECULE: HISTONE-LYSINE N-METHYLTRANSFERASE SUV39H2;                
5538:  fq5z-A  2.0  7.8   62   202    5   MOLECULE: PUTATIVE UNCHARACTERIZED PROTEIN C6ORF99;                  
5539:  g4sn-A  2.0 17.3   90   706    6   MOLECULE: GLUTAMINE-DEPENDENT NAD(+) SYNTHETASE;                     
5540:  i6nv-A  2.0 26.0  118  1843    8   MOLECULE: PROTEASOME ACTIVATOR COMPLEX SUBUNIT 4;                    
5541:  cl2a-A  2.0  5.0   95   597    7   MOLECULE: PROTEIN UNC-93 HOMOLOG B1;                                 
5542:  k4tx-A  2.0  4.0   58   249    5   MOLECULE: GENERAL TRANSCRIPTION FACTOR IIF SUBUNIT 2;                
5543:  u8hs-A  2.0 12.0   99   465   11   MOLECULE: TRANSCRIPTION FACTOR E2F3;                                 
5544:  ija4-A  2.0 13.1   78   716    8   MOLECULE: UNCHARACTERIZED PROTEIN KIAA1958;                          
5545:  c0ug-A  2.0  3.9   63   167    6   MOLECULE: GOLGIN SUBFAMILY A MEMBER 7B;                              
5546:  hqj8-A  2.0 12.2   72   504    8   MOLECULE: DNAJ HOMOLOG SUBFAMILY C MEMBER 3;                         
5547:  m1yx-A  2.0  5.4   61   405    7   MOLECULE: CORTICOSTEROID 11-BETA-DEHYDROGENASE ISOZYME 2;            
5548:  swn3-A  2.0  6.0   61  1400    2   MOLECULE: ZINC FINGER HOMEOBOX PROTEIN 3;                            
5549:  aqp3-A  2.0 13.0   81  1400    5   MOLECULE: SACSIN;                                                    
5550:  jiy0-A  2.0  4.4   67  1224    7   MOLECULE: WD REPEAT-CONTAINING PROTEIN 11;                           
5551:  zjd4-A  2.0 35.9  109  1484    9   MOLECULE: CAT EYE SYNDROME CRITICAL REGION PROTEIN 2;                
5552:  ajn1-A  2.0 14.0   98  1640    2   MOLECULE: CLATHRIN HEAVY CHAIN 2;                                    
5553:  gr6l-A  2.0  7.6   63   149   11   MOLECULE: OOCYTE-EXPRESSED PROTEIN HOMOLOG;                          
5554:  pe0c-A  2.0  3.8   76   580   11   MOLECULE: NUCLEAR BODY PROTEIN SP140-LIKE PROTEIN;                   
5555:  kwj3-A  2.0  6.4   86   779    9   MOLECULE: CAMP AND CAMP-INHIBITED CGMP 3',5'-CYCLIC PHOSPHO          
5556:  rb3h-A  2.0  7.7   84   521    6   MOLECULE: CASPASE-10;                                                
5557:  q2ck-A  2.0 13.6   77   575    5   MOLECULE: ACYLOXYACYL HYDROLASE;                                     
5558:  upg8-A  2.0  4.9   73   492   12   MOLECULE: PROGRESSIVE ANKYLOSIS PROTEIN HOMOLOG;                     
5559:  um9f-A  2.0 11.9   89   312    9   MOLECULE: GAMMA-SOLUBLE NSF ATTACHMENT PROTEIN;                      
5560:  xn4k-A  2.0 17.3  111   722   11   MOLECULE: BIFUNCTIONAL UDP-N-ACETYLGLUCOSAMINE                       
5561:  pe6q-A  2.0  4.6   53   459    6   MOLECULE: ZINC FINGER AND BTB DOMAIN-CONTAINING PROTEIN 12;          
5562:  vt7h-A  2.0 14.9   64  1099    6   MOLECULE: SODIUM/POTASSIUM/CALCIUM EXCHANGER 1;                      
5563:  sb3v-A  2.0 14.1   80   578    8   MOLECULE: KELCH-LIKE PROTEIN 30;                                     
5564:  tpd1-A  2.0 14.8   89   373   12   MOLECULE: SAM DOMAIN-CONTAINING PROTEIN SAMSN-1;                     
5565:  nbk4-A  2.0  5.8   68   633   10   MOLECULE: CDK5 AND ABL1 ENZYME SUBSTRATE 1;                          
5566:  m6jn-A  2.0 34.0   83  1400   11   MOLECULE: DNA POLYMERASE ZETA CATALYTIC SUBUNIT;                     
5567:  j4hn-A  2.0  7.8   86   557    7   MOLECULE: SOLUTE CARRIER FAMILY 22 MEMBER 5;                         
5568:  qy2y-A  2.0 13.3   69   534   10   MOLECULE: BEN DOMAIN-CONTAINING PROTEIN 4;                           
5569:  acm8-A  2.0  4.3   59   826   12   MOLECULE: DOLICHYL-DIPHOSPHOOLIGOSACCHARIDE--PROTEIN                 
5570:  e6so-A  2.0 15.9   67   490   10   MOLECULE: SUSHI DOMAIN-CONTAINING PROTEIN 4;                         
5571:  npb1-A  2.0 22.5  123  1499    7   MOLECULE: RAP GUANINE NUCLEOTIDE EXCHANGE FACTOR 2;                  
5572:  oa8j-A  2.0 42.6  122   595    5   MOLECULE: MERLIN;                                                    
5573:  o5qk-A  2.0 16.3  107  1279    7   MOLECULE: RHO GUANINE NUCLEOTIDE EXCHANGE FACTOR 10-LIKE PR          
5574:  fom5-A  2.0 13.2   73   617    8   MOLECULE: PROTEIN FEM-1 HOMOLOG C;                                   
5575:  gv9l-A  2.0  7.3   94   933    6   MOLECULE: THYROID PEROXIDASE;                                        
5576:  pr7p-A  2.0 17.0   67   553   10   MOLECULE: PUTATIVE OXIDOREDUCTASE GLYR1;                             
5577:  gmp9-A  2.0 18.3  101   683    6   MOLECULE: SYNAPTIC VESICLE GLYCOPROTEIN 2B;                          
5578:  x2ly-A  2.0  6.8   74   236    5   MOLECULE: BACULOVIRAL IAP REPEAT-CONTAINING PROTEIN 8;               
5579:  o7es-A  2.0 27.7  116  1400    4   MOLECULE: NUCLEOSOME-REMODELING FACTOR SUBUNIT BPTF;                 
5580:  qwa2-A  2.0 15.3   84   399   13   MOLECULE: PARANEOPLASTIC ANTIGEN-LIKE PROTEIN 6A;                    
```
