## Supplementary Data 2 for "Mining folded proteomes in the era of accurate structure prediction": Q6ZRC1.txt

```
# Job: human_uncharacterised_proteome
# Query: Q6ZRC1
# No:  Chain   Z    rmsd lali nres  %id PDB  Description
   1:  g5ip-A 11.0  0.0  139   276  100   MOLECULE: UNCHARACTERIZED PROTEIN C4ORF50;                           
   2:  k3ph-A  7.2 10.0   78  1400   13   MOLECULE: PROTEIN UNC-80 HOMOLOG;                                    
   3:  x4ch-A  7.2 25.4  111   513    6   MOLECULE: T-SNARE DOMAIN-CONTAINING PROTEIN 1;                       
   4:  cmx0-A  7.2  8.2  105   339   13   MOLECULE: TRANSMEMBRANE PROTEIN 120B;                                
   5:  dq3n-A  7.1  9.3   93   387   10   MOLECULE: PARALEMMIN-1;                                              
   6:  rp2s-A  7.0  9.6  116   638    8   MOLECULE: NEUROBLASTOMA BREAKPOINT FAMILY MEMBER 4;                  
   7:  pi3j-A  6.7  2.9  116   198    8   MOLECULE: ANGIOPOIETIN-LIKE PROTEIN 8;                               
   8:  w2hf-A  6.7  8.7  117   744    8   MOLECULE: TRIPARTITE MOTIF-CONTAINING PROTEIN 2;                     
   9:  ve1a-A  6.7  4.7  122   633    7   MOLECULE: NEUROBLASTOMA BREAKPOINT FAMILY MEMBER 3;                  
  10:  xq5o-A  6.7  8.4  103   343   10   MOLECULE: ION CHANNEL TACAN;                                         
  11:  a5po-A  6.7  8.9   76   117    4   MOLECULE: MEDIATOR OF RNA POLYMERASE II TRANSCRIPTION SUBUN          
  12:  y1jg-A  6.7 11.4  101   477    7   MOLECULE: BETA-1 ADRENERGIC RECEPTOR;                                
  13:  hvn8-A  6.6  6.5  125  2027    8   MOLECULE: CITRON RHO-INTERACTING KINASE;                             
  14:  ubk3-A  6.6 14.1   98   396    5   MOLECULE: UDP-GALACTOSE TRANSLOCATOR;                                
  15:  cit5-A  6.6 24.9  115   638    7   MOLECULE: NEUROBLASTOMA BREAKPOINT FAMILY MEMBER 6;                  
  16:  pi3p-A  6.6 26.0   90   510    8   MOLECULE: PROTEIN ERGIC-53;                                          
  17:  crb7-A  6.6 28.1   88   204   16   MOLECULE: PARTNER OF Y14 AND MAGO;                                   
  18:  cg3c-A  6.6 24.7   92  1400    5   MOLECULE: TESTIS-EXPRESSED PROTEIN 15;                               
  19:  fa7o-A  6.5 17.4  114  1135   11   MOLECULE: FILAMIN A-INTERACTING PROTEIN 1-LIKE;                      
  20:  hy3l-A  6.5 11.9   91   542    7   MOLECULE: PROTEIN LIN-9 HOMOLOG;                                     
  21:  ae7z-A  6.5  8.1  129   574    6   MOLECULE: E3 UBIQUITIN-PROTEIN LIGASE TRIM23;                        
  22:  k8me-A  6.5 16.8   97  1400    4   MOLECULE: DYNEIN HEAVY CHAIN 14, AXONEMAL;                           
  23:  vjl3-A  6.5  9.7   95   400    8   MOLECULE: MU-TYPE OPIOID RECEPTOR;                                   
  24:  qii6-A  6.4 12.6  113   648   13   MOLECULE: ATPASE FAMILY AAA DOMAIN-CONTAINING PROTEIN 3B;            
  25:  a3sm-A  6.4 30.3  117   278   10   MOLECULE: HAUS AUGMIN-LIKE COMPLEX SUBUNIT 1;                        
  26:  mxq6-A  6.4  5.6   79   588   14   MOLECULE: PROBABLE G-PROTEIN COUPLED RECEPTOR 162;                   
  27:  i2mp-A  6.4 20.5  119   351    8   MOLECULE: PUTATIVE NEUROBLASTOMA BREAKPOINT FAMILY MEMBER 5          
  28:  jm8j-A  6.4  6.4  114   316   11   MOLECULE: C-TYPE LECTIN DOMAIN FAMILY 10 MEMBER A;                   
  29:  swo3-A  6.4  4.3  112   280   11   MOLECULE: INHIBITOR OF GROWTH PROTEIN 2;                             
  30:  vt8r-A  6.3 14.9  123   529   12   MOLECULE: KERATIN, TYPE II CYTOSKELETAL 74;                          
  31:  x8ld-A  6.3  2.2  112   486   11   MOLECULE: KERATIN, TYPE II CUTICULAR HB6;                            
  32:  w4vz-A  6.3  2.7   95   158   11   MOLECULE: PUTATIVE CTAGE FAMILY MEMBER 3;                            
  33:  ybf4-A  6.3 29.9  122  1400   13   MOLECULE: FIBROUS SHEATH-INTERACTING PROTEIN 2;                      
  34:  qix0-A  6.3 18.2  114   430   13   MOLECULE: PUTATIVE GOLGIN SUBFAMILY A MEMBER 8D;                     
  35:  np7l-A  6.3 12.4  122  1400   10   MOLECULE: CENTROMERE PROTEIN F;                                      
  36:  juh0-A  6.3 26.6  118   623   10   MOLECULE: COILED-COIL DOMAIN-CONTAINING PROTEIN 185;                 
  37:  dk1k-A  6.3 14.7  106   956   13   MOLECULE: ANGIOMOTIN-LIKE PROTEIN 1;                                 
  38:  s4at-A  6.3 12.1  101   431    8   MOLECULE: BECLIN-2;                                                  
  39:  k6pk-A  6.3 47.2  109  1400    6   MOLECULE: TESTIS-EXPRESSED PROTEIN 15;                               
  40:  mgj9-A  6.3  2.2   88   372    5   MOLECULE: ZINC FINGER PROTEIN 830;                                   
  41:  dp3j-A  6.3  3.1   88   111    8   MOLECULE: PUTATIVE TRANSMEMBRANE PROTEIN CXORF1;                     
  42:  dd2m-A  6.3  9.1  108   670    7   MOLECULE: NEUROBLASTOMA BREAKPOINT FAMILY MEMBER 15;                 
  43:  gd2f-A  6.3 19.2   99  1400    8   MOLECULE: DYNEIN HEAVY CHAIN 5, AXONEMAL;                            
  44:  ci4z-A  6.3  7.1  100   297   11   MOLECULE: UBX DOMAIN-CONTAINING PROTEIN 1;                           
  45:  w6xo-A  6.2 54.0  139  2090    6   MOLECULE: NINEIN;                                                    
  46:  p0en-A  6.2 79.4  135   821    6   MOLECULE: CENTROSOMAL PROTEIN OF 95 KDA;                             
  47:  sx9j-A  6.2 35.1  128  1400   12   MOLECULE: A-KINASE ANCHOR PROTEIN 9;                                 
  48:  c5hb-A  6.2 47.6  131   430   14   MOLECULE: PUTATIVE GOLGIN SUBFAMILY A MEMBER 8F/8G;                  
  49:  q2zq-A  6.2 11.0  124   449    8   MOLECULE: PUTATIVE TRIPARTITE MOTIF-CONTAINING PROTEIN 64B;          
  50:  pqf1-A  6.2  2.5   76   285    8   MOLECULE: G PATCH DOMAIN-CONTAINING PROTEIN 11;                      
  51:  mv7j-A  6.2  7.0  116   656    8   MOLECULE: ANKYRIN REPEAT AND SAM DOMAIN-CONTAINING PROTEIN           
  52:  qc4l-A  6.2  2.2   92  1341   11   MOLECULE: APOPTOTIC CHROMATIN CONDENSATION INDUCER IN THE N          
  53:  u2su-A  6.2  3.5   91   107    5   MOLECULE: IQ DOMAIN-CONTAINING PROTEIN F6;                           
  54:  kbw4-A  6.2  8.1  110   278   13   MOLECULE: TROPONIN T, SLOW SKELETAL MUSCLE;                          
  55:  qk2h-A  6.2  4.9   93   501    8   MOLECULE: TNF RECEPTOR-ASSOCIATED FACTOR 2;                          
  56:  n5vr-A  6.2 16.6   97  1007    8   MOLECULE: RNA-BINDING PROTEIN 26;                                    
  57:  zo1a-A  6.2 17.1  100   449    4   MOLECULE: DYNEIN REGULATORY COMPLEX PROTEIN 10;                      
  58:  mej1-A  6.1 30.9  128  1400    8   MOLECULE: DESMOPLAKIN;                                               
  59:  erb4-A  6.1 11.7  115  1400    7   MOLECULE: MICROTUBULE-ASSOCIATED PROTEIN 1A;                         
  60:  bx3i-A  6.1 14.7  103  1012    8   MOLECULE: AXONEMAL DYNEIN LIGHT CHAIN DOMAIN-CONTAINING PRO          
  61:  xrb8-A  6.1  9.2  112   403   10   MOLECULE: RILP-LIKE PROTEIN 1;                                       
  62:  whm9-A  6.1 34.4  123   517    7   MOLECULE: INTERMEDIATE FILAMENT FAMILY ORPHAN 2;                     
  63:  jde8-A  6.1  8.5  122   468    9   MOLECULE: KERATIN, TYPE I CYTOSKELETAL 26;                           
  64:  ek8x-A  6.1 21.1  117   829    8   MOLECULE: COLORECTAL MUTANT CANCER PROTEIN;                          
  65:  hzv6-A  6.1  9.8  122   278   11   MOLECULE: COILED-COIL DOMAIN-CONTAINING PROTEIN 121;                 
  66:  cy4q-A  6.1 36.1  126  2266    8   MOLECULE: LITTLE ELONGATION COMPLEX SUBUNIT 1;                       
  67:  ha2u-A  6.1 19.5  104  1146   10   MOLECULE: ANKYRIN REPEAT DOMAIN-CONTAINING PROTEIN 24;               
  68:  ekk7-A  6.1 36.7  127  1575    9   MOLECULE: LAMININ SUBUNIT GAMMA-3;                                   
  69:  ruk6-A  6.1 25.9  104  1710   11   MOLECULE: CENTROSOMAL PROTEIN OF 152 KDA;                            
  70:  q3lr-A  6.1 12.3  115   794   17   MOLECULE: EVI5-LIKE PROTEIN;                                         
  71:  kz4n-A  6.1  8.9   84   157    8   MOLECULE: PROTEIN UXT;                                               
  72:  m5fw-A  6.1  9.9  102  2279   12   MOLECULE: ZINC FINGER PROTEIN 318;                                   
  73:  ii0k-A  6.1  7.5   71   381   11   MOLECULE: PENTRAXIN-RELATED PROTEIN PTX3;                            
  74:  n7zq-A  6.1 26.1  108  1400   11   MOLECULE: PROTEIN UNC-80 HOMOLOG;                                    
  75:  sfv9-A  6.0  6.8  119   456    5   MOLECULE: KERATIN, TYPE I CYTOSKELETAL 15;                           
  76:  quj0-A  6.0 32.6  121   598    8   MOLECULE: EF-HAND AND COILED-COIL DOMAIN-CONTAINING PROTEIN          
  77:  i9bb-A  6.0 34.8  116   571   11   MOLECULE: E3 UBIQUITIN-PROTEIN LIGASE RNF168;                        
  78:  t0mk-A  6.0 37.4  119   600    7   MOLECULE: INTRAFLAGELLAR TRANSPORT PROTEIN 74 HOMOLOG;               
  79:  vuy0-A  6.0 55.5  128   986    9   MOLECULE: CENTROSOMAL PROTEIN OF 120 KDA;                            
  80:  h6ek-A  6.0 17.9  110  1084   11   MOLECULE: HISTONE DEACETYLASE 4;                                     
  81:  hj2j-A  6.0 51.9  139   975    9   MOLECULE: E3 UBIQUITIN-PROTEIN LIGASE BRE1A;                         
  82:  wza8-A  6.0 28.4   98   254   10   MOLECULE: COILED-COIL DOMAIN-CONTAINING PROTEIN 90B, MITOCH          
  83:  uz2x-A  6.0 33.8  125   514    6   MOLECULE: CILIA- AND FLAGELLA-ASSOCIATED PROTEIN 53;                 
  84:  tuz2-A  6.0 41.0  121   810    9   MOLECULE: ECOTROPIC VIRAL INTEGRATION SITE 5 PROTEIN HOMOLO          
  85:  ln9c-A  6.0 22.5  115  1400   11   MOLECULE: PERICENTRIN;                                               
  86:  htw4-A  6.0 17.1  116  1333   11   MOLECULE: LAMININ SUBUNIT ALPHA-3;                                   
  87:  l3ai-A  6.0  8.2  105  1590    4   MOLECULE: PROBABLE GLOBAL TRANSCRIPTION ACTIVATOR SNF2L2;            
  88:  kv0l-A  6.0 26.2  120   511   11   MOLECULE: COILED-COIL DOMAIN-CONTAINING PROTEIN 125;                 
  89:  dm7l-A  6.0 56.5  123   432   11   MOLECULE: GLIAL FIBRILLARY ACIDIC PROTEIN;                           
  90:  km4n-A  6.0 10.4  111  1901    6   MOLECULE: A-KINASE ANCHOR PROTEIN 11;                                
  91:  s3jq-A  6.0 21.9  110  1400    7   MOLECULE: FIBROUS SHEATH-INTERACTING PROTEIN 2;                      
  92:  i7kv-A  6.0 23.6  118  1217    9   MOLECULE: GENETIC SUPPRESSOR ELEMENT 1;                              
  93:  rn0k-A  6.0  6.5  110   297    9   MOLECULE: COILED-COIL DOMAIN-CONTAINING PROTEIN 159;                 
  94:  b2lk-A  6.0 22.0  115  1060   10   MOLECULE: RNA-BINDING PROTEIN 27;                                    
  95:  qp6f-A  6.0  4.1   92   149    9   MOLECULE: STATHMIN;                                                  
  96:  olg8-A  6.0  2.9   70   609   14   MOLECULE: PROBABLE G-PROTEIN COUPLED RECEPTOR 153;                   
  97:  b5ud-A  6.0  3.9   94   328   13   MOLECULE: COILED-COIL DOMAIN-CONTAINING PROTEIN 54;                  
  98:  fs8a-A  6.0  4.0   68   379    6   MOLECULE: STIMULATOR OF INTERFERON GENES PROTEIN;                    
  99:  p6oj-A  5.9 42.2  127  1122    9   MOLECULE: HISTONE DEACETYLASE 5;                                     
 100:  edj0-A  5.9 25.9  128  1400   16   MOLECULE: E1A-BINDING PROTEIN P400;                                  
 101:  kuk1-A  5.9 23.1  118  2054    8   MOLECULE: UNCONVENTIONAL MYOSIN-XVIIIA;                              
 102:  eqa5-A  5.9 10.8  108   634   15   MOLECULE: ATPASE FAMILY AAA DOMAIN-CONTAINING PROTEIN 3A;            
 103:  g0ln-A  5.9 11.8  106  1400   10   MOLECULE: CENTROSOME-ASSOCIATED PROTEIN 350;                         
 104:  kl4n-A  5.9 10.8  102   465   15   MOLECULE: CEREBELLAR DEGENERATION-RELATED PROTEIN 2-LIKE;            
 105:  zy6s-A  5.9  4.0   59   147    5   MOLECULE: PLASMINOGEN RECEPTOR (KT);                                 
 106:  vet8-A  5.9 46.7  130   500    8   MOLECULE: ENDONUCLEASE DOMAIN-CONTAINING 1 PROTEIN;                  
 107:  h0zy-A  5.9 10.2  129   823    5   MOLECULE: ANKYRIN REPEAT DOMAIN-CONTAINING PROTEIN 20B;              
 108:  liq9-A  5.9 19.5  112   844   11   MOLECULE: RHO GUANINE NUCLEOTIDE EXCHANGE FACTOR 33;                 
 109:  u8rq-A  5.9  5.3  109  1400    9   MOLECULE: LAMININ SUBUNIT ALPHA-1;                                   
 110:  im6b-A  5.9 37.5  135   698    9   MOLECULE: NUCLEOPORIN GLE1;                                          
 111:  b7wl-A  5.9 25.6  119   548    8   MOLECULE: ALPHA-1,3-MANNOSYL-GLYCOPROTEIN 4-BETA-N-                  
 112:  eh9l-A  5.9 16.6  108   622    9   MOLECULE: COILED-COIL DOMAIN-CONTAINING PROTEIN 17;                  
 113:  rwm4-A  5.9  6.1  102   442   10   MOLECULE: MIRROR-IMAGE POLYDACTYLY GENE 1 PROTEIN;                   
 114:  o6ft-A  5.9 12.9  106   425    8   MOLECULE: CAVEOLAE-ASSOCIATED PROTEIN 2;                             
 115:  xd1f-A  5.9  5.5   80   109    8   MOLECULE: PUTATIVE UNCHARACTERIZED PROTEIN CRYM-AS1;                 
 116:  in3u-A  5.9  7.5  113   336   13   MOLECULE: CALCIUM UNIPORTER REGULATORY SUBUNIT MCUB, MITOCH          
 117:  tox3-A  5.9  1.8   92   437    8   MOLECULE: SEPTIN-7;                                                  
 118:  p5md-A  5.9 13.4  108  1400    3   MOLECULE: SERINE/THREONINE-PROTEIN KINASE SMG1;                      
 119:  aev5-A  5.9  4.7   92   357    9   MOLECULE: BLOC-1-RELATED COMPLEX SUBUNIT 6;                          
 120:  svw0-A  5.9  3.7   92   611   14   MOLECULE: CILIA- AND FLAGELLA-ASSOCIATED PROTEIN 100;                
 121:  e4kl-A  5.9 12.9   91   394    9   MOLECULE: CYTOHESIN-4;                                               
 122:  pwl8-A  5.9  9.3   99  1400   14   MOLECULE: STAR-RELATED LIPID TRANSFER PROTEIN 9;                     
 123:  n0tq-A  5.9  4.3   92   189    7   MOLECULE: STATHMIN-4;                                                
 124:  u8ve-A  5.9  6.5   61   431   10   MOLECULE: NEURONAL PENTRAXIN-2;                                      
 125:  lrz1-A  5.9 10.4  107  1232   12   MOLECULE: CHROMOSOME-ASSOCIATED KINESIN KIF4A;                       
 126:  qko0-A  5.8 38.4  111   258   16   MOLECULE: COILED-COIL DOMAIN-CONTAINING PROTEIN 172;                 
 127:  cm0o-A  5.8 24.1  110   876    8   MOLECULE: MAP7 DOMAIN-CONTAINING PROTEIN 3;                          
 128:  v2db-A  5.8 27.5  118   914    7   MOLECULE: TRAFFICKING KINESIN-BINDING PROTEIN 2;                     
 129:  zdr4-A  5.8  5.3  102  2601    4   MOLECULE: CENTROSOMAL PROTEIN OF 295 KDA;                            
 130:  hb6v-A  5.8 34.5  128  1400    9   MOLECULE: E1A-BINDING PROTEIN P400;                                  
 131:  zsv8-A  5.8  9.3  122   464    7   MOLECULE: KERATIN, TYPE I CYTOSKELETAL 28;                           
 132:  h9nv-A  5.8  8.9  112   493   11   MOLECULE: KERATIN, TYPE II CUTICULAR HB3;                            
 133:  d0zt-A  5.8 23.0  120   325    8   MOLECULE: TNFAIP3-INTERACTING PROTEIN 3;                             
 134:  uyx0-A  5.8 11.1   81   548    1   MOLECULE: TRIPARTITE MOTIF-CONTAINING PROTEIN 55;                    
 135:  w6ln-A  5.8 10.7  118  1400   12   MOLECULE: MICROTUBULE-ASSOCIATED PROTEIN 1A;                         
 136:  cm8b-A  5.8 11.7  107   622    5   MOLECULE: PALMITOYLTRANSFERASE ZDHHC13;                              
 137:  od7e-A  5.8 11.4   80  1400   13   MOLECULE: DYNEIN HEAVY CHAIN 10, AXONEMAL;                           
 138:  tya6-A  5.8 29.9   65   226    6   MOLECULE: ADP-RIBOSYLATION FACTOR-LIKE PROTEIN 6-INTERACTIN          
 139:  byd1-A  5.8  5.1  112   269   10   MOLECULE: TROPONIN T, FAST SKELETAL MUSCLE;                          
 140:  csa2-A  5.8 15.5   92   205    5   MOLECULE: SREBP REGULATING GENE PROTEIN;                             
 141:  vw6f-A  5.8 11.5  102   666    5   MOLECULE: TRANSMEMBRANE PROTEIN 201;                                 
 142:  q7tm-A  5.8 14.2  128   753    6   MOLECULE: CCR4-NOT TRANSCRIPTION COMPLEX SUBUNIT 3;                  
 143:  ll2g-A  5.8 30.8  114   591    9   MOLECULE: SPERIOLIN;                                                 
 144:  v5an-A  5.7 13.2  111  1258   13   MOLECULE: SERINE/THREONINE-PROTEIN KINASE NEK1;                      
 145:  st7r-A  5.7 30.6  127  1400   13   MOLECULE: CENTROMERE-ASSOCIATED PROTEIN E;                           
 146:  vw6c-A  5.7 45.2  116   204   11   MOLECULE: THO COMPLEX SUBUNIT 7 HOMOLOG;                             
 147:  yg5y-A  5.7 47.7  131  1823    8   MOLECULE: LAMININ SUBUNIT ALPHA-4;                                   
 148:  sgx9-A  5.7 43.5  135  1400    7   MOLECULE: PROTEIN PICCOLO;                                           
 149:  id4s-A  5.7  9.9  116   450    7   MOLECULE: TRIPARTITE MOTIF-CONTAINING PROTEIN 64C;                   
 150:  q0rg-A  5.7 13.1  112   288   12   MOLECULE: TRANSMEMBRANE AND COILED-COIL DOMAIN-CONTAINING P          
 151:  zfu3-A  5.7 40.4  132  1400    5   MOLECULE: PROTEIN PICCOLO;                                           
 152:  yht2-A  5.7 14.2  110   683   16   MOLECULE: DIXIN;                                                     
 153:  rd8x-A  5.7 37.7  103   677   10   MOLECULE: FORKHEAD BOX PROTEIN P1;                                   
 154:  kfb8-A  5.7 44.0  131  1400    6   MOLECULE: PROTEIN PICCOLO;                                           
 155:  en2j-A  5.7 22.3  117   709   11   MOLECULE: TRANSMEMBRANE AND COILED-COIL DOMAINS PROTEIN 2;           
 156:  t5mm-A  5.7  4.4  120   418   11   MOLECULE: TEKTIN-1;                                                  
 157:  vjs8-A  5.7 26.4   76   313    4   MOLECULE: PROTEIN MFI;                                               
 158:  h6xx-A  5.7 27.6  114   318    8   MOLECULE: EPITHELIAL-STROMAL INTERACTION PROTEIN 1;                  
 159:  ma7v-A  5.7  4.5   97   479   16   MOLECULE: PUTATIVE U2 SMALL NUCLEAR RIBONUCLEOPROTEIN AUXIL          
 160:  z1rr-A  5.7  4.1  128  1400    9   MOLECULE: STAR-RELATED LIPID TRANSFER PROTEIN 9;                     
 161:  yej5-A  5.7 62.5  136   728    4   MOLECULE: PROTEIN HOOK HOMOLOG 1;                                    
 162:  zoj3-A  5.7 27.9  109   828    5   MOLECULE: TRANSCRIPTION FACTOR SOX-6;                                
 163:  zu1y-A  5.7  4.0  100   465    6   MOLECULE: E3 UBIQUITIN-PROTEIN LIGASE TRIM38;                        
 164:  ffw0-A  5.7 33.2  116  1400   10   MOLECULE: CENTROSOME-ASSOCIATED PROTEIN 350;                         
 165:  q1qn-A  5.7 33.6  121  1338    9   MOLECULE: CENTROMERE PROTEIN J;                                      
 166:  sz3z-A  5.7 17.0   98  1400    5   MOLECULE: LAMININ SUBUNIT ALPHA-2;                                   
 167:  b1wj-A  5.7  1.5   90   111   11   MOLECULE: BET1-LIKE PROTEIN;                                         
 168:  l7xy-A  5.7  4.2  126  1400   12   MOLECULE: LAMININ SUBUNIT ALPHA-2;                                   
 169:  aqr3-A  5.7  3.9  120   631   10   MOLECULE: SHOOTIN-1;                                                 
 170:  so6i-A  5.7  2.4  112   665   10   MOLECULE: FILENSIN;                                                  
 171:  wnz6-A  5.7 29.6  118  1400    8   MOLECULE: PROTEIN PICCOLO;                                           
 172:  j5tf-A  5.7 18.7  100   796    5   MOLECULE: KANADAPTIN;                                                
 173:  wl8w-A  5.7 17.2  109   531    4   MOLECULE: TRANSMEMBRANE PROTEIN 266;                                 
 174:  fu5f-A  5.7  3.7   92   454    8   MOLECULE: SEPTIN-10;                                                 
 175:  k7ya-A  5.7 15.3  101  1215    8   MOLECULE: PROBABLE G-PROTEIN COUPLED RECEPTOR 158;                   
 176:  hb7w-A  5.7  4.8   60  1400    8   MOLECULE: A-KINASE ANCHOR PROTEIN 13;                                
 177:  br7v-A  5.7  6.9   84   300   10   MOLECULE: GTPASE IMAP FAMILY MEMBER 7;                               
 178:  by8w-A  5.7 18.9  104  1805   11   MOLECULE: KINESIN-LIKE PROTEIN KIF13A;                               
 179:  ni2o-A  5.7  5.6  114  1085   11   MOLECULE: SLIT-ROBO RHO GTPASE-ACTIVATING PROTEIN 1;                 
 180:  fn8j-A  5.7 37.6   86  1316    8   MOLECULE: DYNEIN HEAVY CHAIN 11, AXONEMAL;                           
 181:  jx0n-A  5.7  8.2  119   343    4   MOLECULE: SINGLE-PASS MEMBRANE AND COILED-COIL DOMAIN-CONTA          
 182:  vq8c-A  5.7 10.8   94   780    9   MOLECULE: PROTEIN PHOSPHATASE 1 REGULATORY SUBUNIT 21;               
 183:  b1jr-A  5.7 22.1  112   462   10   MOLECULE: NUCLEAR FACTOR INTERLEUKIN-3-REGULATED PROTEIN;            
 184:  k6zg-A  5.6 22.8  121   667   10   MOLECULE: COILED-COIL DOMAIN-CONTAINING PROTEIN 154;                 
 185:  fb5o-A  5.6 20.1  123  1938   12   MOLECULE: MYOSIN-13;                                                 
 186:  heu9-A  5.6 13.1   95   963   12   MOLECULE: TBC1 DOMAIN FAMILY MEMBER 2B;                              
 187:  oa8j-A  5.6 46.8  138   595    9   MOLECULE: MERLIN;                                                    
 188:  wpd1-A  5.6  2.2   82   442    7   MOLECULE: CYTOKINE RECEPTOR-LIKE FACTOR 3;                           
 189:  gu9i-A  5.6 26.9  127   632    6   MOLECULE: GOLGIN SUBFAMILY A MEMBER 8H;                              
 190:  qhu5-A  5.6 43.5  127   354    9   MOLECULE: HOMER PROTEIN HOMOLOG 2;                                   
 191:  mw3u-A  5.6 12.3  115   841    9   MOLECULE: MAP7 DOMAIN-CONTAINING PROTEIN 1;                          
 192:  nuy9-A  5.6 47.4  119  1400   11   MOLECULE: PERICENTRIN;                                               
 193:  hq1b-A  5.6 16.2  109  1330   11   MOLECULE: NEPHROCYSTIN-3;                                            
 194:  qdy4-A  5.6 19.0  112  1533    4   MOLECULE: PROTEIN TALPID3;                                           
 195:  gkj0-A  5.6 21.8  115  1400   12   MOLECULE: LAMININ SUBUNIT ALPHA-5;                                   
 196:  r9kk-A  5.6 13.6  106  1893   11   MOLECULE: CDK5 REGULATORY SUBUNIT-ASSOCIATED PROTEIN 2;              
 197:  kz0z-A  5.6 23.8   95  1940    9   MOLECULE: MYOSIN-3;                                                  
 198:  ceb1-A  5.6  5.0   90   118    3   MOLECULE: V-TYPE PROTON ATPASE SUBUNIT G 3;                          
 199:  o5kf-A  5.6 30.9  117   658    8   MOLECULE: TRANSLIN-ASSOCIATED FACTOR X-INTERACTING PROTEIN           
 200:  v5wu-A  5.6 32.5  134   603    8   MOLECULE: HAUS AUGMIN-LIKE COMPLEX SUBUNIT 3;                        
 201:  gst3-A  5.6 13.1  117   292   13   MOLECULE: COILED-COIL DOMAIN-CONTAINING PROTEIN 192;                 
 202:  f1ep-A  5.6  6.5  125   459    6   MOLECULE: SPERMATOGENESIS-ASSOCIATED PROTEIN 1;                      
 203:  ld3c-A  5.6 42.2  133   676    8   MOLECULE: INTRAFLAGELLAR TRANSPORT PROTEIN 81 HOMOLOG;               
 204:  yqr5-A  5.6 27.1  132  1877    9   MOLECULE: NEURON NAVIGATOR 1;                                        
 205:  q4yv-A  5.6 25.8  100  1054   10   MOLECULE: FERM, ARHGEF AND PLECKSTRIN DOMAIN-CONTAINING PRO          
 206:  he1p-A  5.6  4.6  109   743   10   MOLECULE: TRANSDUCIN-LIKE ENHANCER PROTEIN 2;                        
 207:  pyr6-A  5.6 28.4   98   699    5   MOLECULE: LUTROPIN-CHORIOGONADOTROPIC HORMONE RECEPTOR;              
 208:  ov9h-A  5.6 18.1   66   538   12   MOLECULE: UNCHARACTERIZED PROTEIN C14ORF93;                          
 209:  vi4m-A  5.6 35.7   99   785   11   MOLECULE: CONSERVED OLIGOMERIC GOLGI COMPLEX SUBUNIT 4;              
 210:  t6sx-A  5.6 12.3   90   178    9   MOLECULE: MEDIATOR OF RNA POLYMERASE II TRANSCRIPTION SUBUN          
 211:  x7vi-A  5.6 12.8  101  1400   11   MOLECULE: HISTONE-LYSINE N-METHYLTRANSFERASE 2D;                     
 212:  ef6f-A  5.6 24.9   89  1522   10   MOLECULE: ADHESION G PROTEIN-COUPLED RECEPTOR B3;                    
 213:  g6om-A  5.6 14.7  103   522    5   MOLECULE: TNF RECEPTOR-ASSOCIATED FACTOR 6;                          
 214:  uza0-A  5.6  7.8  115   560   11   MOLECULE: IQ MOTIF AND ANKYRIN REPEAT DOMAIN-CONTAINING PRO          
 215:  ag2p-A  5.6  8.3  123  1416    7   MOLECULE: UVEAL AUTOANTIGEN WITH COILED-COIL DOMAINS AND AN          
 216:  buu1-A  5.6  6.5  112   874    7   MOLECULE: RHO GTPASE-ACTIVATING PROTEIN 42;                          
 217:  mdp9-A  5.6  4.6   94   374    5   MOLECULE: ALPHA-1,3-MANNOSYL-GLYCOPROTEIN 4-BETA-N-                  
 218:  et3l-A  5.6 15.8   84  1224    8   MOLECULE: DYNEIN HEAVY CHAIN 5, AXONEMAL;                            
 219:  qpq8-A  5.6 33.0   97   339    7   MOLECULE: METALLOREDUCTASE STEAP1;                                   
 220:  t9xl-A  5.6 25.1  115   977    6   MOLECULE: INOSITOL POLYPHOSPHATE-4-PHOSPHATASE TYPE I A;             
 221:  p3sn-A  5.6 11.3   82   235    2   MOLECULE: MICOS COMPLEX SUBUNIT MIC25;                               
 222:  yki3-A  5.6 17.8   92   445   12   MOLECULE: PEPTIDE CHAIN RELEASE FACTOR 1, MITOCHONDRIAL;             
 223:  s3ay-A  5.5 12.3   83   449   10   MOLECULE: TRIPARTITE MOTIF-CONTAINING PROTEIN 64;                    
 224:  hj6l-A  5.5 18.6  103   758    9   MOLECULE: DACHSHUND HOMOLOG 1;                                       
 225:  m4nb-A  5.5 17.2  109   953    6   MOLECULE: COILED-COIL DOMAIN-CONTAINING PROTEIN 14;                  
 226:  kx1t-A  5.5 28.2  122  1857    8   MOLECULE: PERIPHERAL-TYPE BENZODIAZEPINE RECEPTOR-ASSOCIATE          
 227:  nwm5-A  5.5 14.9  123  1321   11   MOLECULE: C-JUN-AMINO-TERMINAL KINASE-INTERACTING PROTEIN 4          
 228:  bt4n-A  5.5 42.9  124  1202   11   MOLECULE: LIPRIN-ALPHA-1;                                            
 229:  p2id-A  5.5 45.2  127  1476   13   MOLECULE: COILED-COIL DOMAIN-CONTAINING PROTEIN 88B;                 
 230:  vbv1-A  5.5  8.2  122   639   10   MOLECULE: KERATIN, TYPE II CYTOSKELETAL 2 EPIDERMAL;                 
 231:  hyo2-A  5.5 24.2  120   578    5   MOLECULE: GRAM DOMAIN-CONTAINING PROTEIN 4;                          
 232:  svj0-A  5.5 29.8  124   957   10   MOLECULE: KINESIN HEAVY CHAIN ISOFORM 5C;                            
 233:  nu3h-A  5.5  2.0   71   578   14   MOLECULE: KERATIN, TYPE II CYTOSKELETAL 1B;                          
 234:  s9po-A  5.5 52.1  129   828    6   MOLECULE: CONSERVED OLIGOMERIC GOLGI COMPLEX SUBUNIT 3;              
 235:  n1ad-A  5.5  3.4   88   338    5   MOLECULE: LINE-1 RETROTRANSPOSABLE ELEMENT ORF1 PROTEIN;             
 236:  mfr8-A  5.5  2.9   85   866   11   MOLECULE: FIBRINOGEN ALPHA CHAIN;                                    
 237:  czt0-A  5.5 48.1  136  1271   11   MOLECULE: DESMOPLAKIN;                                               
 238:  duo3-A  5.5  3.1   88   118   10   MOLECULE: V-TYPE PROTON ATPASE SUBUNIT G 2;                          
 239:  tem9-A  5.5  8.2  106   695    9   MOLECULE: IQ DOMAIN-CONTAINING PROTEIN E;                            
 240:  ga2f-A  5.5  7.5  109   351    9   MOLECULE: DYSBINDIN;                                                 
 241:  l0vx-A  5.5 43.7  133  1076    7   MOLECULE: LEUCINE ZIPPER PROTEIN 1;                                  
 242:  z6kt-A  5.5 28.9  137   844    5   MOLECULE: JANUS KINASE AND MICROTUBULE-INTERACTING PROTEIN           
 243:  up5r-A  5.5 24.5  125   373   12   MOLECULE: RAS ASSOCIATION DOMAIN-CONTAINING PROTEIN 7;               
 244:  r2ep-A  5.5 16.1  123   454   11   MOLECULE: CEREBELLAR DEGENERATION-RELATED PROTEIN 2;                 
 245:  h7wa-A  5.5  8.3   65  1400   14   MOLECULE: CENTROSOME-ASSOCIATED PROTEIN 350;                         
 246:  y1hl-A  5.5  3.9   87   577    3   MOLECULE: OPTINEURIN;                                                
 247:  lq5p-A  5.5  2.4   86   111   14   MOLECULE: PUTATIVE CILIARY ROOTLET COILED-COIL PROTEIN-LIKE          
 248:  u7uu-A  5.5 58.3  139   867    9   MOLECULE: COILED-COIL DOMAIN-CONTAINING PROTEIN 178;                 
 249:  wmy6-A  5.5 53.1  127  1946    6   MOLECULE: MYOSIN-15;                                                 
 250:  e2bv-A  5.5 23.9   95  1400    8   MOLECULE: A-KINASE ANCHOR PROTEIN 9;                                 
 251:  l6yd-A  5.5  9.0   86   379    3   MOLECULE: PLECKSTRIN HOMOLOGY DOMAIN-CONTAINING FAMILY G ME          
 252:  h6uo-A  5.5 10.6   81   275   11   MOLECULE: TRANSMEMBRANE PROTEIN 45B;                                 
 253:  l3pu-A  5.5 18.6   89   709    7   MOLECULE: UV-STIMULATED SCAFFOLD PROTEIN A;                          
 254:  dfe6-A  5.5  1.6   92   544   11   MOLECULE: POTE ANKYRIN DOMAIN FAMILY MEMBER B;                       
 255:  bw2u-A  5.5 25.5  113  1400    6   MOLECULE: CILIA- AND FLAGELLA-ASSOCIATED PROTEIN 54;                 
 256:  vl4l-A  5.5  7.2  100   300    6   MOLECULE: RING FINGER PROTEIN 212B;                                  
 257:  rg1u-A  5.5  9.3   88   371   10   MOLECULE: VASOPRESSIN V2 RECEPTOR;                                   
 258:  myg0-A  5.5 24.9  123   703    9   MOLECULE: CYCLIC AMP-DEPENDENT TRANSCRIPTION FACTOR ATF-6 B          
 259:  bo3w-A  5.5 26.1  102   274    7   MOLECULE: COILED-COIL DOMAIN-CONTAINING PROTEIN 28A;                 
 260:  l4dd-A  5.5 32.6   94   795    9   MOLECULE: TBC1 DOMAIN FAMILY MEMBER 5;                               
 261:  dse7-A  5.5 22.2  107  1824    6   MOLECULE: AFADIN;                                                    
 262:  u0px-A  5.5 12.9  108  1400    6   MOLECULE: NIPPED-B-LIKE PROTEIN;                                     
 263:  zrv1-A  5.5  7.4  112   603    9   MOLECULE: GOLGIN SUBFAMILY A MEMBER 8B;                              
 264:  mj3q-A  5.5  5.4   96   653    6   MOLECULE: PROTEIN CBFA2T3;                                           
 265:  j3pg-A  5.5  6.6  122  1343   11   MOLECULE: KINESIN-LIKE PROTEIN KIF7;                                 
 266:  t3bv-A  5.5  9.8   93   899   12   MOLECULE: PROLINE-RICH TRANSMEMBRANE PROTEIN 4;                      
 267:  r3yt-A  5.5  4.3  108   643    5   MOLECULE: ECTO-NOX DISULFIDE-THIOL EXCHANGER 1;                      
 268:  kn5q-A  5.5 14.1   87   770    6   MOLECULE: PROTEIN PAT1 HOMOLOG 1;                                    
 269:  u9wl-A  5.5 10.4   75   507    5   MOLECULE: ZINC TRANSPORTER 1;                                        
 270:  kz1r-A  5.4  1.7   62   166    6   MOLECULE: PROTEIN FAM9C;                                             
 271:  mna1-A  5.4 40.0  125   703   10   MOLECULE: CENTROSOMAL PROTEIN OF 63 KDA;                             
 272:  eir6-A  5.4 81.9  127   752    6   MOLECULE: COILED-COIL DOMAIN-CONTAINING PROTEIN 157;                 
 273:  row8-A  5.4 66.2  136   670   13   MOLECULE: LEUCINE-RICH REPEAT-CONTAINING PROTEIN 45;                 
 274:  i8oc-A  5.4  4.3   91   496    8   MOLECULE: FIBRONECTIN TYPE III AND SPRY DOMAIN-CONTAINING P          
 275:  lf9l-A  5.4 38.6  123   632    7   MOLECULE: GOLGIN SUBFAMILY A MEMBER 8N;                              
 276:  g9ds-A  5.4 40.5  121   936   10   MOLECULE: COILED-COIL DOMAIN-CONTAINING PROTEIN 191;                 
 277:  csc9-A  5.4 17.1  111  1336    9   MOLECULE: C-JUN-AMINO-TERMINAL KINASE-INTERACTING PROTEIN 3          
 278:  civ0-A  5.4 10.2   68  1001   18   MOLECULE: ANKYRIN REPEAT DOMAIN-CONTAINING PROTEIN 35;               
 279:  uw2o-A  5.4 28.9  121   746    7   MOLECULE: EXOCYST COMPLEX COMPONENT 3-LIKE PROTEIN;                  
 280:  vec2-A  5.4 64.2  137   805    9   MOLECULE: CENTROSOMAL PROTEIN OF 85 KDA-LIKE;                        
 281:  sl1s-A  5.4 12.9  110   767   12   MOLECULE: GOLGIN SUBFAMILY A MEMBER 1;                               
 282:  r6wz-A  5.4 44.8  133   657    4   MOLECULE: CONSERVED OLIGOMERIC GOLGI COMPLEX SUBUNIT 6;              
 283:  qq7o-A  5.4 10.1  105   928   12   MOLECULE: TBC1 DOMAIN FAMILY MEMBER 2A;                              
 284:  pd5c-A  5.4 33.7  113   629   11   MOLECULE: MYOTONIN-PROTEIN KINASE;                                   
 285:  p9ij-A  5.4  1.9   51   250   10   MOLECULE: GOLGI SNAP RECEPTOR COMPLEX MEMBER 1;                      
 286:  uk2i-A  5.4 99.4  135   955    6   MOLECULE: COILED-COIL DOMAIN-CONTAINING PROTEIN 146;                 
 287:  pp1o-A  5.4  3.2   87   118    8   MOLECULE: V-TYPE PROTON ATPASE SUBUNIT G 1;                          
 288:  s8rs-A  5.4 17.5  112  1400   10   MOLECULE: A-KINASE ANCHOR PROTEIN 9;                                 
 289:  uc9z-A  5.4 34.2  122   496   10   MOLECULE: ANGIOPOIETIN-2;                                            
 290:  iwb1-A  5.4 19.1  123  1400   12   MOLECULE: A-KINASE ANCHOR PROTEIN 9;                                 
 291:  ua8r-A  5.4 31.2  115   947    9   MOLECULE: PROTEIN SOGA3;                                             
 292:  x1qm-A  5.4 10.0   70   236    6   MOLECULE: SYNTAXIN-8;                                                
 293:  ny1c-A  5.4 18.7  113  1400   10   MOLECULE: PROTEIN BASSOON;                                           
 294:  ttz8-A  5.4 33.4  112   434    6   MOLECULE: ARGININE/SERINE-RICH COILED-COIL PROTEIN 2;                
 295:  ud5h-A  5.4  6.8   47   409    4   MOLECULE: MICROFIBRILLAR-ASSOCIATED PROTEIN 3-LIKE;                  
 296:  at6o-A  5.4 27.2  132  1307    8   MOLECULE: A-KINASE ANCHOR PROTEIN 9;                                 
 297:  zg3c-A  5.4 43.5  139  1032    9   MOLECULE: LEUCINE-RICH REPEAT AND COILED-COIL DOMAIN-CONTAI          
 298:  yx1m-A  5.4 21.2  118   740    8   MOLECULE: RAS AND EF-HAND DOMAIN-CONTAINING PROTEIN;                 
 299:  cna2-A  5.4 12.9  109  1400    4   MOLECULE: STAR-RELATED LIPID TRANSFER PROTEIN 9;                     
 300:  x3la-A  5.4 19.8   78  1265    5   MOLECULE: MAX GENE-ASSOCIATED PROTEIN;                               
 301:  j4hv-A  5.4  3.8   60   235    7   MOLECULE: MYC TARGET PROTEIN 1;                                      
 302:  evr8-A  5.4 41.6  129   463    9   MOLECULE: PUTATIVE GOLGIN SUBFAMILY A MEMBER 6-LIKE PROTEIN          
 303:  hs1z-A  5.4 21.2   85   572    2   MOLECULE: ZINC FINGER PROTEIN 98;                                    
 304:  pfw1-A  5.4  2.9   84   255    6   MOLECULE: SUSHI DOMAIN-CONTAINING PROTEIN 3;                         
 305:  tfq5-A  5.4  3.0   56   701    2   MOLECULE: MEPRIN A SUBUNIT BETA;                                     
 306:  r7hp-A  5.4  5.4   79  1400   10   MOLECULE: NEUROFIBROMIN;                                             
 307:  w4th-A  5.4 20.6   77  1400    6   MOLECULE: ATP-BINDING CASSETTE SUB-FAMILY A MEMBER 13;               
 308:  u7sk-A  5.4  4.5  117   770    9   MOLECULE: TRANSDUCIN-LIKE ENHANCER PROTEIN 1;                        
 309:  ozf9-A  5.4  9.4   89   529   10   MOLECULE: ECTONUCLEOSIDE TRIPHOSPHATE DIPHOSPHOHYDROLASE 3;          
 310:  rar4-A  5.4 15.3  107   895    7   MOLECULE: CATENIN ALPHA-3;                                           
 311:  bjb4-A  5.4  6.8   77   299    4   MOLECULE: TASTE RECEPTOR TYPE 2 MEMBER 45;                           
 312:  rje8-A  5.4 16.8   75  1220    7   MOLECULE: DIACYLGLYCEROL KINASE ETA;                                 
 313:  v0iy-A  5.4  8.3  100  1161    9   MOLECULE: BMP-2-INDUCIBLE PROTEIN KINASE;                            
 314:  phx6-A  5.4 14.3  113   427    9   MOLECULE: INTERMEDIATE CONDUCTANCE CALCIUM-ACTIVATED POTASS          
 315:  j6ej-A  5.4 15.3  124   594    8   MOLECULE: NUCLEOLAR PROTEIN 56;                                      
 316:  gqn3-A  5.4  7.4  115  1400    3   MOLECULE: NESPRIN-1;                                                 
 317:  fci9-A  5.4 15.3  107   299    9   MOLECULE: PROHIBITIN-2;                                              
 318:  bxb9-A  5.4 20.7   90  1857    7   MOLECULE: FER-1-LIKE PROTEIN 6;                                      
 319:  fe6p-A  5.4  3.3   60   118   12   MOLECULE: TRANSMEMBRANE PROTEIN 243;                                 
 320:  rk2g-A  5.4  6.5   70   239    7   MOLECULE: TETRASPANIN-9;                                             
 321:  n4yk-A  5.4 11.1   77   249    8   MOLECULE: SYNTAXIN-10;                                               
 322:  kb1v-A  5.4 14.3  111   529    7   MOLECULE: NUCLEOLAR PROTEIN 58;                                      
 323:  c3jq-A  5.4 20.5  115  1400    8   MOLECULE: PLECTIN;                                                   
 324:  t0jp-A  5.4 26.9   81  1400    7   MOLECULE: PROTEIN PRRC2C;                                            
 325:  ex6a-A  5.4 28.7  129  1400    9   MOLECULE: DYNEIN HEAVY CHAIN 14, AXONEMAL;                           
 326:  a0bv-A  5.4  6.7   72   281    8   MOLECULE: LEUKOCYTE ANTIGEN CD37;                                    
 327:  knw0-A  5.4 10.9   92   400   10   MOLECULE: D(3) DOPAMINE RECEPTOR;                                    
 328:  yr3s-A  5.4  7.0  107   670    8   MOLECULE: OUTER DYNEIN ARM-DOCKING COMPLEX SUBUNIT 1;                
 329:  xyz4-A  5.4 11.7   85  1400    7   MOLECULE: FIBROUS SHEATH-INTERACTING PROTEIN 2;                      
 330:  c1pm-A  5.3  2.1  105   467    9   MOLECULE: KERATIN, TYPE I CUTICULAR HA6;                             
 331:  vmc8-A  5.3 28.4  110  1315    5   MOLECULE: CILIA- AND FLAGELLA-ASSOCIATED PROTEIN 46;                 
 332:  zq0m-A  5.3 19.7   76   325   11   MOLECULE: PROTEIN FAM50B;                                            
 333:  q2od-A  5.3 25.8  119  1400   12   MOLECULE: PROTEIN BASSOON;                                           
 334:  t7hj-A  5.3 10.6  122   632    5   MOLECULE: GOLGIN SUBFAMILY A MEMBER 8M;                              
 335:  tcs2-A  5.3  7.6   77   439    3   MOLECULE: MICROFIBRILLAR-ASSOCIATED PROTEIN 1;                       
 336:  tz3o-A  5.3  2.2   51    88    6   MOLECULE: SYNAPTONEMAL COMPLEX CENTRAL ELEMENT PROTEIN 3;            
 337:  yxa7-A  5.3 22.0  102   268   13   MOLECULE: CENTROMERE PROTEIN Q;                                      
 338:  ns9t-A  5.3 22.1  124  1400   10   MOLECULE: PROTEIN BASSOON;                                           
 339:  lfp1-A  5.3 12.8  106   697   12   MOLECULE: LEBERCILIN;                                                
 340:  khw4-A  5.3 21.2  109   762    7   MOLECULE: CENTROSOMAL PROTEIN OF 85 KDA;                             
 341:  pz6i-A  5.3 20.1  117   789    9   MOLECULE: TAX1-BINDING PROTEIN 1;                                    
 342:  kr0j-A  5.3  8.0  115  1400    7   MOLECULE: DYNEIN HEAVY CHAIN 6, AXONEMAL;                            
 343:  wxn7-A  5.3 28.8  120  1086    8   MOLECULE: FORMIN-LIKE PROTEIN 2;                                     
 344:  mm8e-A  5.3 25.8  125   592   11   MOLECULE: TESTIS-SPECIFIC SERINE KINASE SUBSTRATE;                   
 345:  x0na-A  5.3 15.1  127  1943    7   MOLECULE: SICKLE TAIL PROTEIN HOMOLOG;                               
 346:  c8vl-A  5.3  5.4   91   499   11   MOLECULE: ALPHA-INTERNEXIN;                                          
 347:  ng6s-A  5.3 60.9  134   443    7   MOLECULE: DYNEIN REGULATORY COMPLEX PROTEIN 9;                       
 348:  rr9e-A  5.3 58.3  135   428    9   MOLECULE: FLOTILLIN-2;                                               
 349:  ymv8-A  5.3 64.1  131  1117   10   MOLECULE: CYTOSPIN-A;                                                
 350:  q4la-A  5.3 28.7  120   855   11   MOLECULE: SPINDLE AND CENTRIOLE-ASSOCIATED PROTEIN 1;                
 351:  cle6-A  5.3 22.3  100   224    8   MOLECULE: TUMOR PROTEIN D52;                                         
 352:  v7lb-A  5.3 31.0  130  1194   13   MOLECULE: LIPRIN-ALPHA-3;                                            
 353:  ue5c-A  5.3 60.7  134   589   10   MOLECULE: C-TYPE LECTIN DOMAIN FAMILY 4 MEMBER F;                    
 354:  d2fu-A  5.3  5.8   97   390    7   MOLECULE: TUFTELIN;                                                  
 355:  ce3q-A  5.3 42.5  138   345    9   MOLECULE: NUCLEAR DISTRIBUTION PROTEIN NUDE-LIKE 1;                  
 356:  upz8-A  5.3 33.1  129  1400    7   MOLECULE: GOLGIN SUBFAMILY B MEMBER 1;                               
 357:  br1w-A  5.3 20.3  101   547    6   MOLECULE: INOSITOL 1,4,5-TRISPHOSPHATE RECEPTOR-INTERACTING          
 358:  acp1-A  5.3 44.5  132   631    7   MOLECULE: COILED-COIL DOMAIN-CONTAINING PROTEIN 93;                  
 359:  t3qh-A  5.3 26.9  125  1400    6   MOLECULE: PERICENTRIN;                                               
 360:  x7ah-A  5.3 33.6  111   464    5   MOLECULE: KINETOCHORE PROTEIN NUF2;                                  
 361:  jg4w-A  5.3 49.7  137   586    9   MOLECULE: LAMIN-B1;                                                  
 362:  b0pl-A  5.3 17.3   87  1400    6   MOLECULE: MAX GENE-ASSOCIATED PROTEIN;                               
 363:  tcv7-A  5.3 41.3  125  1400    9   MOLECULE: CENTROSOME-ASSOCIATED PROTEIN 350;                         
 364:  vuh2-A  5.3 34.4  128  1400    9   MOLECULE: LAMININ SUBUNIT ALPHA-2;                                   
 365:  ypf8-A  5.3 14.7  106   492    8   MOLECULE: BECLIN 1-ASSOCIATED AUTOPHAGY-RELATED KEY REGULAT          
 366:  p4jt-A  5.3 22.1  120  1995   10   MOLECULE: MYOSIN-14;                                                 
 367:  n0pz-A  5.3 74.2  136   368    7   MOLECULE: PROTEIN FAM81A;                                            
 368:  a1cn-A  5.3  7.0  106  1400   11   MOLECULE: LAMININ SUBUNIT ALPHA-3;                                   
 369:  jf1j-A  5.3  9.7   62   397    6   MOLECULE: PUTATIVE NUCLEAR PORE COMPLEX-INTERACTING PROTEIN          
 370:  y8an-A  5.3  4.5   89   491   10   MOLECULE: FIBRINOGEN BETA CHAIN;                                     
 371:  bxe5-A  5.3 19.4   88   981    9   MOLECULE: PROLINE-RICH TRANSMEMBRANE PROTEIN 3;                      
 372:  ld1p-A  5.3 22.7  105  1400    9   MOLECULE: HISTONE-LYSINE N-METHYLTRANSFERASE 2D;                     
 373:  f6sh-A  5.3 17.7   98  1017   12   MOLECULE: ADHESION G-PROTEIN COUPLED RECEPTOR G2;                    
 374:  b5mk-A  5.3 16.8   98  1701    4   MOLECULE: T-LYMPHOMA INVASION AND METASTASIS-INDUCING PROTE          
 375:  nu3z-A  5.3  8.5   78   131    6   MOLECULE: ER MEMBRANE PROTEIN COMPLEX SUBUNIT 5;                     
 376:  r5pn-A  5.3  5.5   93   478    5   MOLECULE: NOELIN-3;                                                  
 377:  qad8-A  5.3  3.3   89   235   11   MOLECULE: E3 UBIQUITIN-PROTEIN LIGASE RNF187;                        
 378:  c4fm-A  5.3 28.8  105  1400    9   MOLECULE: DYNEIN HEAVY CHAIN DOMAIN-CONTAINING PROTEIN 1;            
 379:  piu1-A  5.3  1.2   61   126    5   MOLECULE: PROTEIN CHIBBY HOMOLOG 1;                                  
 380:  a8mj-A  5.3 12.9   98   725    7   MOLECULE: KINESIN-LIKE PROTEIN KIF2C;                                
 381:  zld0-A  5.3 18.4   97  1135    8   MOLECULE: APC MEMBRANE RECRUITMENT PROTEIN 1;                        
 382:  c3op-A  5.3 25.5   91   859    3   MOLECULE: FANCONI ANEMIA GROUP B PROTEIN;                            
 383:  gor7-A  5.3 11.0  112  1400    9   MOLECULE: DYNEIN HEAVY CHAIN 3, AXONEMAL;                            
 384:  cdh2-A  5.3  3.4   74   324    9   MOLECULE: OLFACTORY RECEPTOR 5AS1;                                   
 385:  ou3c-A  5.3 20.8   96   704    6   MOLECULE: MYOTUBULARIN-RELATED PROTEIN 8;                            
 386:  scf4-A  5.2 19.8  108   763    4   MOLECULE: TRANSCRIPTION FACTOR SOX-5;                                
 387:  zpp5-A  5.2 27.2  119   260   12   MOLECULE: COILED-COIL DOMAIN-CONTAINING PROTEIN 127;                 
 388:  qy4u-A  5.2  4.2   77   631   12   MOLECULE: DIFFERENTIALLY EXPRESSED IN FDCP 6 HOMOLOG;                
 389:  g7kg-A  5.2 12.9  106   731   13   MOLECULE: E3 UBIQUITIN-PROTEIN LIGASE COP1;                          
 390:  ho4x-A  5.2 12.6   89   420   15   MOLECULE: UDP-GLUCURONIC ACID DECARBOXYLASE 1;                       
 391:  zj7c-A  5.2  8.4  106   425   10   MOLECULE: E3 UBIQUITIN-PROTEIN LIGASE TRIM31;                        
 392:  d6cg-A  5.2 33.0  119  1400    8   MOLECULE: LAMININ SUBUNIT ALPHA-3;                                   
 393:  a7uu-A  5.2 10.2   84   475    4   MOLECULE: E3 UBIQUITIN-PROTEIN LIGASE TRIM21;                        
 394:  ba9l-A  5.2 28.3  125  1711    6   MOLECULE: SERINE/THREONINE-PROTEIN KINASE MRCK BETA;                 
 395:  nk2z-A  5.2 18.4  110  1400   13   MOLECULE: E1A-BINDING PROTEIN P400;                                  
 396:  ki9l-A  5.2 18.4  108   614   11   MOLECULE: AFADIN- AND ALPHA-ACTININ-BINDING PROTEIN;                 
 397:  y4tp-A  5.2  5.7  104   458    9   MOLECULE: KERATIN, TYPE I CYTOSKELETAL 13;                           
 398:  w2jq-A  5.2  9.4   84   471    7   MOLECULE: TRIPARTITE MOTIF-CONTAINING PROTEIN 60;                    
 399:  vd1q-A  5.2 29.3  133   832   10   MOLECULE: VACUOLAR PROTEIN SORTING-ASSOCIATED PROTEIN 53 HO          
 400:  x8ep-A  5.2 25.0  113  1468    6   MOLECULE: UNCHARACTERIZED PROTEIN C1ORF167;                          
 401:  jh3y-A  5.2 17.4   84   389    6   MOLECULE: 26S PROTEASOME REGULATORY SUBUNIT 10B;                     
 402:  p8os-A  5.2 63.8  127   916    8   MOLECULE: NEUROFILAMENT MEDIUM POLYPEPTIDE;                          
 403:  hyk5-A  5.2 26.2  121  1960    9   MOLECULE: MYOSIN-9;                                                  
 404:  exu5-A  5.2  4.8   75  1400   12   MOLECULE: HISTONE-LYSINE N-METHYLTRANSFERASE 2D;                     
 405:  zii1-A  5.2 67.3  131   432    9   MOLECULE: KERATIN, TYPE I CYTOSKELETAL 17;                           
 406:  hpx8-A  5.2  8.3  102   728    7   MOLECULE: SKI ONCOGENE;                                              
 407:  u4bu-A  5.2 24.3  117   637   15   MOLECULE: RAB11 FAMILY-INTERACTING PROTEIN 4;                        
 408:  rl9z-A  5.2  3.9  119   433   10   MOLECULE: E3 UBIQUITIN-PROTEIN LIGASE RNF26;                         
 409:  u9rq-A  5.2  3.9   93  1334   11   MOLECULE: NCK-ASSOCIATED PROTEIN 5-LIKE;                             
 410:  zi2z-A  5.2  0.8   41   684    5   MOLECULE: SKI-LIKE PROTEIN;                                          
 411:  cu6m-A  5.2 17.7  106   534    8   MOLECULE: COILED-COIL DOMAIN-CONTAINING PROTEIN 183;                 
 412:  a3pj-A  5.2 21.6  112  1400   11   MOLECULE: UNCONVENTIONAL MYOSIN-XV;                                  
 413:  cxi1-A  5.2 25.9  118  1098    8   MOLECULE: TRANSCRIPTION ELONGATION REGULATOR 1;                      
 414:  nm1v-A  5.2 11.9  112   419   11   MOLECULE: NF-KAPPA-B ESSENTIAL MODULATOR;                            
 415:  l3dp-A  5.2 63.6  139  1400    6   MOLECULE: CENTROMERE-ASSOCIATED PROTEIN E;                           
 416:  onp7-A  5.2 44.4  137  1046    8   MOLECULE: CAP-GLY DOMAIN-CONTAINING LINKER PROTEIN 2;                
 417:  s7yt-A  5.2  4.7   57   717    5   MOLECULE: PININ;                                                     
 418:  l9gb-A  5.2  6.9  108   422    5   MOLECULE: KERATIN, TYPE I CYTOSKELETAL 23;                           
 419:  l3ly-A  5.2 10.9  108   631    7   MOLECULE: SPERM-ASSOCIATED ANTIGEN 16 PROTEIN;                       
 420:  dbo0-A  5.2 31.3  131  1915    7   MOLECULE: ANKYRIN REPEAT DOMAIN-CONTAINING PROTEIN 36A;              
 421:  vw5l-A  5.2 11.7   83   677    5   MOLECULE: PANNEXIN-2;                                                
 422:  rcz3-A  5.2 33.8   91  1330    7   MOLECULE: DNA POLYMERASE ZETA CATALYTIC SUBUNIT;                     
 423:  fb2l-A  5.2 31.5  113   970    8   MOLECULE: ATP-DEPENDENT DNA HELICASE DDX11;                          
 424:  odg5-A  5.2 18.0   90  1400    9   MOLECULE: NEUROFIBROMIN;                                             
 425:  jz1e-A  5.2  4.4   87   366   13   MOLECULE: 5-HYDROXYTRYPTAMINE RECEPTOR 1F;                           
 426:  m1kb-A  5.2  4.3   68   276    7   MOLECULE: PUTATIVE OLFACTORY RECEPTOR 10J6;                          
 427:  byi7-A  5.2  7.6   68  1400    9   MOLECULE: PROTEIN PRRC2C;                                            
 428:  das4-A  5.2 14.7   96   350    7   MOLECULE: NUCLEAR PORE COMPLEX-INTERACTING PROTEIN FAMILY M          
 429:  t0yb-A  5.2  7.7   78   210    4   MOLECULE: CALCIUM-ACTIVATED POTASSIUM CHANNEL SUBUNIT BETA-          
 430:  d4oy-A  5.2 14.1   88   763    7   MOLECULE: ANKYRIN REPEAT AND FIBRONECTIN TYPE-III DOMAIN-CO          
 431:  o6ns-A  5.2  3.9  104   610    5   MOLECULE: ECTO-NOX DISULFIDE-THIOL EXCHANGER 2;                      
 432:  kw2l-A  5.2  3.6  110   731   15   MOLECULE: PRE-B-CELL LEUKEMIA TRANSCRIPTION FACTOR-INTERACT          
 433:  sa7j-A  5.2 11.8   94   369   10   MOLECULE: NUCLEAR PORE COMPLEX-INTERACTING PROTEIN FAMILY M          
 434:  z5oj-A  5.2  6.5   90   197   10   MOLECULE: C-TYPE LECTIN DOMAIN FAMILY 3 MEMBER A;                    
 435:  ky9o-A  5.2 17.3   88  2209    7   MOLECULE: KINETOCHORE-ASSOCIATED PROTEIN 1;                          
 436:  zc9j-A  5.2 23.9   93  2266    8   MOLECULE: PROTEIN ELYS;                                              
 437:  f5mz-A  5.2  8.8   88   465    5   MOLECULE: SERINE/THREONINE-PROTEIN KINASE 38;                        
 438:  sex4-A  5.2 12.4   92   354   13   MOLECULE: CREB/ATF BZIP TRANSCRIPTION FACTOR;                        
 439:  y2hm-A  5.2  6.5  110   632   11   MOLECULE: RAC GTPASE-ACTIVATING PROTEIN 1;                           
 440:  hq5n-A  5.2 19.9   96   500    8   MOLECULE: POTASSIUM VOLTAGE-GATED CHANNEL SUBFAMILY V MEMBE          
 441:  whf7-A  5.2 20.3   89   754    6   MOLECULE: RELAXIN RECEPTOR 2;                                        
 442:  vm2d-A  5.2  2.0   60   253    7   MOLECULE: FGFR1 ONCOGENE PARTNER 2;                                  
 443:  bvp8-A  5.2 10.7  111   689   13   MOLECULE: TRANSMEMBRANE PROTEIN 214;                                 
 444:  d8rf-A  5.2 27.9   89   462    8   MOLECULE: TRANSCRIPTION INITIATION FACTOR TFIID SUBUNIT 7-L          
 445:  wb4w-A  5.2 16.6   93   494   10   MOLECULE: G-PROTEIN COUPLED RECEPTOR 135;                            
 446:  wh6e-A  5.2  1.2   62   486    5   MOLECULE: SERINE/THREONINE-PROTEIN PHOSPHATASE 2A 56 KDA RE          
 447:  xmb6-A  5.2 20.0   98   146    8   MOLECULE: PROTEIN LDOC1;                                             
 448:  k8ac-A  5.2  9.2   74   356    8   MOLECULE: INO80 COMPLEX SUBUNIT B;                                   
 449:  qrx3-A  5.2  5.6   81   327   12   MOLECULE: OLFACTORY RECEPTOR 52E5;                                   
 450:  lb7c-A  5.2 18.6  115  1400   10   MOLECULE: PROTEIN UNC-80 HOMOLOG;                                    
 451:  c3he-A  5.2 11.3   88   116    5   MOLECULE: DISTAL MEMBRANE-ARM ASSEMBLY COMPLEX PROTEIN 1;            
 452:  l3tm-A  5.2  6.7   89   309    8   MOLECULE: PUTATIVE TASTE RECEPTOR TYPE 2 MEMBER 36;                  
 453:  o5wo-A  5.2 34.3  107   617    7   MOLECULE: FORMIN-BINDING PROTEIN 1;                                  
 454:  v2rd-A  5.2 15.2  104   699   11   MOLECULE: KINESIN-LIKE PROTEIN KIF3A;                                
 455:  mkj2-A  5.2 24.9  123  1457    9   MOLECULE: NEUROBLASTOMA BREAKPOINT FAMILY MEMBER 12;                 
 456:  g0iz-A  5.2  5.4  114   458    7   MOLECULE: SLIT-ROBO RHO GTPASE-ACTIVATING PROTEIN 2B;                
 457:  qde3-A  5.2  5.4  114   459    8   MOLECULE: SLIT-ROBO RHO GTPASE-ACTIVATING PROTEIN 2C;                
 458:  ewg7-A  5.2 13.8   78  1400    9   MOLECULE: CILIOGENESIS AND PLANAR POLARITY EFFECTOR 1;               
 459:  ffa3-A  5.1 63.3  136   522    9   MOLECULE: GOLGIN SUBFAMILY A MEMBER 6-LIKE PROTEIN 10;               
 460:  z0qz-A  5.1 10.1  111   980    6   MOLECULE: ANKYCORBIN;                                                
 461:  a9sb-A  5.1  5.2   75   630    9   MOLECULE: E3 UBIQUITIN-PROTEIN LIGASE TRIM41;                        
 462:  k0yh-A  5.1 15.7  105  1100   10   MOLECULE: FORMIN-LIKE PROTEIN 1;                                     
 463:  zx5z-A  5.1 21.4  107   633    7   MOLECULE: POLYPEPTIDE N-ACETYLGALACTOSAMINYLTRANSFERASE 3;           
 464:  ivv4-A  5.1 11.0  110   772    6   MOLECULE: SERINE/THREONINE-PROTEIN KINASE TOUSLED-LIKE 2;            
 465:  x2js-A  5.1 31.9   87  1400    6   MOLECULE: E3 UBIQUITIN-PROTEIN LIGASE MYCBP2;                        
 466:  u4dl-A  5.1 12.9   74   205   11   MOLECULE: PROTEIN MIS12 HOMOLOG;                                     
 467:  oq6l-A  5.1  2.5   49  1756    8   MOLECULE: RANBP2-LIKE AND GRIP DOMAIN-CONTAINING PROTEIN 2;          
 468:  mf8p-A  5.1 24.0  119  1364    8   MOLECULE: PLECKSTRIN HOMOLOGY DOMAIN-CONTAINING FAMILY H ME          
 469:  iyb0-A  5.1  3.6  105   327   12   MOLECULE: G PROTEIN PATHWAY SUPPRESSOR 2;                            
 470:  cxg5-A  5.1 35.1  110   453    9   MOLECULE: FIBRINOGEN GAMMA CHAIN;                                    
 471:  jf6p-A  5.1  4.3   85   406   13   MOLECULE: OLFACTOMEDIN-LIKE PROTEIN 3;                               
 472:  s1tz-A  5.1 11.3  121  1128   12   MOLECULE: APOPTOSIS-STIMULATING OF P53 PROTEIN 2;                    
 473:  raf8-A  5.1  2.2   84   553   11   MOLECULE: SYNTAXIN-BINDING PROTEIN 4;                                
 474:  ed6i-A  5.1 38.4  137   691   13   MOLECULE: CALCIUM-BINDING AND COILED-COIL DOMAIN-CONTAINING          
 475:  tdo0-A  5.1  5.5   62    99    6   MOLECULE: APOLIPOPROTEIN C-III;                                      
 476:  u5xp-A  5.1 43.3  127   469   14   MOLECULE: E3 UBIQUITIN-PROTEIN LIGASE TRAIP;                         
 477:  moa9-A  5.1 49.0  137   693   11   MOLECULE: GOLGIN SUBFAMILY A MEMBER 6B;                              
 478:  f8xd-A  5.1  2.1   46   518    9   MOLECULE: MOTILE SPERM DOMAIN-CONTAINING PROTEIN 2;                  
 479:  ps9h-A  5.1 22.3   63  1560   10   MOLECULE: BRD4-INTERACTING CHROMATIN-REMODELING COMPLEX-ASS          
 480:  ew0e-A  5.1 12.1   81   633   14   MOLECULE: HAUS AUGMIN-LIKE COMPLEX SUBUNIT 5;                        
 481:  t3yf-A  5.1 15.2   69  1079   10   MOLECULE: BRD4-INTERACTING CHROMATIN-REMODELING COMPLEX-ASS          
 482:  i9wi-A  5.1  6.4   91  1263   11   MOLECULE: LIPOPOLYSACCHARIDE-RESPONSIVE AND BEIGE-LIKE ANCH          
 483:  dg5a-A  5.1  2.8   50   272    2   MOLECULE: PROHIBITIN;                                                
 484:  rx2w-A  5.1  8.1  117   482    9   MOLECULE: SYNCOILIN;                                                 
 485:  kyb6-A  5.1 36.6  118  1683    9   MOLECULE: LIM DOMAIN ONLY PROTEIN 7;                                 
 486:  c0sj-A  5.1  9.0   66   432    2   MOLECULE: SEPTIN-14;                                                 
 487:  ttu0-A  5.1  0.3   49   415   14   MOLECULE: PHAKININ;                                                  
 488:  lw5q-A  5.1 16.5  104   559    8   MOLECULE: NON-HOMOLOGOUS END JOINING FACTOR IFFO1;                   
 489:  nk0n-A  5.1 40.7  109  1459    8   MOLECULE: ENDOGENOUS RETROVIRUS GROUP K MEMBER 7 POL PROTEI          
 490:  z9ve-A  5.1 42.4  137   551    7   MOLECULE: TRAF3-INTERACTING JNK-ACTIVATING MODULATOR;                
 491:  sd3g-A  5.1  3.1   71   171   10   MOLECULE: PUTATIVE CHARGED MULTIVESICULAR BODY PROTEIN 4B-L          
 492:  ue7r-A  5.1 15.2   93   714   11   MOLECULE: ANGIOGENIC FACTOR WITH G PATCH AND FHA DOMAINS 1;          
 493:  ez8g-A  5.1 26.3  105   556   10   MOLECULE: TESTIS-SPECIFIC PROTEIN 10-INTERACTING PROTEIN;            
 494:  t1th-A  5.1 51.4  119   555    8   MOLECULE: COILED-COIL DOMAIN-CONTAINING PROTEIN 96;                  
 495:  f4ec-A  5.1 35.2  110  1083    3   MOLECULE: UBIQUITIN-PROTEIN LIGASE E3C;                              
 496:  kcs6-A  5.1  7.4  122   438   10   MOLECULE: COILED-COIL DOMAIN-CONTAINING PROTEIN 78;                  
 497:  ir3q-A  5.1 64.0  136  1302   15   MOLECULE: CINGULIN-LIKE PROTEIN 1;                                   
 498:  kp8r-A  5.1  7.4   99   446   10   MOLECULE: TRIPARTITE MOTIF-CONTAINING PROTEIN 43B;                   
 499:  nmf0-A  5.1 73.6  139   804    6   MOLECULE: EXOCYST COMPLEX COMPONENT 6;                               
 500:  k6ht-A  5.1 57.7  135  1400    7   MOLECULE: CYTOPLASMIC DYNEIN 2 HEAVY CHAIN 1;                        
 501:  yg6g-A  5.1  3.6  115   667    5   MOLECULE: E3 UBIQUITIN-PROTEIN LIGASE MIDLINE-1;                     
 502:  c2aa-A  5.1  1.0   61   127    7   MOLECULE: MORF4 FAMILY-ASSOCIATED PROTEIN 1-LIKE 1;                  
 503:  ab6y-A  5.1  1.1   45  2671   16   MOLECULE: INOSITOL 1,4,5-TRISPHOSPHATE RECEPTOR TYPE 3;              
 504:  h3oc-A  5.1 12.1  105   445    9   MOLECULE: SERINE/THREONINE-PROTEIN KINASE NEK2;                      
 505:  g4ch-A  5.1 45.4  137  1631    9   MOLECULE: RAS GTPASE-ACTIVATING-LIKE PROTEIN IQGAP3;                 
 506:  lgx9-A  5.1 64.4  124   894    6   MOLECULE: EXOCYST COMPLEX COMPONENT 1;                               
 507:  ldg7-A  5.1  1.6   59   142    7   MOLECULE: BIOGENESIS OF LYSOSOME-RELATED ORGANELLES COMPLEX          
 508:  i1wt-A  5.1 21.9   84   170    6   MOLECULE: NEUROTENSIN/NEUROMEDIN N;                                  
 509:  ekc6-A  5.1  5.2   65   488    6   MOLECULE: TRIPARTITE MOTIF-CONTAINING PROTEIN 34;                    
 510:  vz1s-A  5.1  6.0  105   539   12   MOLECULE: TRIPARTITE MOTIF-CONTAINING PROTEIN 26;                    
 511:  wf8c-A  5.1 53.5  127   446    8   MOLECULE: CALCIUM-BINDING AND COILED-COIL DOMAIN-CONTAINING          
 512:  k1fs-A  5.1 11.9   91   421   12   MOLECULE: PUTATIVE NEUROBLASTOMA BREAKPOINT FAMILY MEMBER 7          
 513:  ryf5-A  5.1 27.3   90   357    4   MOLECULE: ALPHA-2-MACROGLOBULIN RECEPTOR-ASSOCIATED PROTEIN          
 514:  xn8p-A  5.1 11.6   77   190   10   MOLECULE: PROTEIN LZIC;                                              
 515:  e4xx-A  5.1 14.6   87   176    6   MOLECULE: PROTEIN DR1;                                               
 516:  wz7j-A  5.1 19.9   93   773    9   MOLECULE: CIRCADIAN CLOCK PROTEIN PASD1;                             
 517:  nk7y-A  5.1 27.2  113  1419    7   MOLECULE: FORMIN-1;                                                  
 518:  isx9-A  5.1 21.7   85  1459    7   MOLECULE: ADHESION G PROTEIN-COUPLED RECEPTOR L2;                    
 519:  kt1l-A  5.1 24.9   89   795    7   MOLECULE: PRE-MRNA-SPLICING FACTOR ATP-DEPENDENT RNA HELICA          
 520:  eh2t-A  5.1 14.4  100  1400    8   MOLECULE: LAMININ SUBUNIT ALPHA-1;                                   
 521:  uut4-A  5.1  6.5   90   334    9   MOLECULE: HEAT SHOCK FACTOR 2-BINDING PROTEIN;                       
 522:  agx9-A  5.1  7.9   89   235    9   MOLECULE: CALCIUM-ACTIVATED POTASSIUM CHANNEL SUBUNIT BETA-          
 523:  rur3-A  5.1  3.6  102   670   11   MOLECULE: CYCLIC AMP-DEPENDENT TRANSCRIPTION FACTOR ATF-6 A          
 524:  r0he-A  5.1 14.8   90   792    8   MOLECULE: KINESIN-ASSOCIATED PROTEIN 3;                              
 525:  hsi7-A  5.1  7.7  105   222   12   MOLECULE: GROWTH ARREST AND DNA DAMAGE-INDUCIBLE PROTEINS-I          
 526:  m6lt-A  5.1 18.1   93   399    5   MOLECULE: CLOCK-INTERACTING PACEMAKER;                               
 527:  l3ex-A  5.1  8.4  101   512    5   MOLECULE: SERINE/THREONINE-PROTEIN PHOSPHATASE 2B CATALYTIC          
 528:  ei4n-A  5.1  8.6   82   367   13   MOLECULE: CHOLINE-PHOSPHATE CYTIDYLYLTRANSFERASE A;                  
 529:  w0yx-A  5.1 28.7   89   462    8   MOLECULE: PROBABLE G-PROTEIN COUPLED RECEPTOR 142;                   
 530:  rs5c-A  5.1  8.4   98   226   10   MOLECULE: PROTEIN YAE1 HOMOLOG;                                      
 531:  b7ra-A  5.1 41.4   93  1265    8   MOLECULE: DYNEIN HEAVY CHAIN 1, AXONEMAL;                            
 532:  u9wm-A  5.1 17.0   94  1400    7   MOLECULE: BACULOVIRAL IAP REPEAT-CONTAINING PROTEIN 6;               
 533:  se4t-A  5.1 31.5   69   839    4   MOLECULE: TASTE RECEPTOR TYPE 1 MEMBER 2;                            
 534:  a3cu-A  5.1  3.0   89   270   11   MOLECULE: MEDIATOR OF RNA POLYMERASE II TRANSCRIPTION SUBUN          
 535:  k4qa-A  5.1  4.0   83   249    7   MOLECULE: 40S RIBOSOMAL PROTEIN S6;                                  
 536:  k7yy-A  5.1  7.0   85  1530   13   MOLECULE: GLUTAMATE-RICH PROTEIN 3;                                  
 537:  hiu2-A  5.1 10.4   75   406    8   MOLECULE: 26S PROTEASOME REGULATORY SUBUNIT 8;                       
 538:  yqu3-A  5.1 15.3   89  1549    8   MOLECULE: ATP-BINDING CASSETTE SUB-FAMILY C MEMBER 9;                
 539:  wxi5-A  5.1  4.4   73   793   14   MOLECULE: KINESIN-LIKE PROTEIN KIF3C;                                
 540:  yu3v-A  5.1  8.2   93   346    8   MOLECULE: ENKURIN DOMAIN-CONTAINING PROTEIN 1;                       
 541:  xd6w-A  5.1  2.3   45   238   16   MOLECULE: SYNAPSE DIFFERENTIATION-INDUCING GENE PROTEIN 1-L          
 542:  gd9l-A  5.1  6.2   75   808    8   MOLECULE: PROBABLE E3 UBIQUITIN-PROTEIN LIGASE MARCHF10;             
 543:  l2ca-A  5.0  4.9   84   373    7   MOLECULE: PEROXISOMAL BIOGENESIS FACTOR 3;                           
 544:  bab3-A  5.0 20.6  112   254    6   MOLECULE: COILED-COIL DOMAIN-CONTAINING PROTEIN 152;                 
 545:  w3ry-A  5.0  8.7   78   744   19   MOLECULE: TRIPARTITE MOTIF-CONTAINING PROTEIN 3;                     
 546:  f7nc-A  5.0 25.9  100  1227    9   MOLECULE: DYNEIN HEAVY CHAIN 2, AXONEMAL;                            
 547:  pc7p-A  5.0  6.8  106   488    6   MOLECULE: TRIPARTITE MOTIF-CONTAINING PROTEIN 6;                     
 548:  vwq0-A  5.0  5.1  119   511    8   MOLECULE: BRAIN-SPECIFIC ANGIOGENESIS INHIBITOR 1-ASSOCIATE          
 549:  zu9n-A  5.0  0.9   53   378   13   MOLECULE: C-TYPE LECTIN DOMAIN FAMILY 17, MEMBER A;                  
 550:  oxt5-A  5.0 32.7  121   462    8   MOLECULE: GOLGI-ASSOCIATED PDZ AND COILED-COIL MOTIF-CONTAI          
 551:  k7cw-A  5.0 30.2  108   812   13   MOLECULE: SUN DOMAIN-CONTAINING PROTEIN 1;                           
 552:  hqs3-A  5.0 29.7  115  1271   18   MOLECULE: DYNEIN HEAVY CHAIN 10, AXONEMAL;                           
 553:  j1nq-A  5.0 77.2  131   670    6   MOLECULE: LEBERCILIN-LIKE PROTEIN;                                   
 554:  y5vq-A  5.0 33.3  124   731    9   MOLECULE: GOLGIN SUBFAMILY A MEMBER 5;                               
 555:  yz2s-A  5.0 68.8  127   550    9   MOLECULE: PUTATIVE GOLGIN SUBFAMILY A MEMBER 6-LIKE PROTEIN          
 556:  tth3-A  5.0 34.2  129   631    9   MOLECULE: GOLGIN SUBFAMILY A MEMBER 8A;                              
 557:  vdt6-A  5.0 29.6  136  1326   15   MOLECULE: COILED-COIL DOMAIN-CONTAINING PROTEIN 171;                 
 558:  b9jr-A  5.0 13.7   67  1761    6   MOLECULE: LAMININ SUBUNIT BETA-4;                                    
 559:  oqz6-A  5.0 42.5  127  1819    6   MOLECULE: GAMMA-TUBULIN COMPLEX COMPONENT 6;                         
 560:  gsx6-A  5.0 54.1  119   273    4   MOLECULE: COILED-COIL DOMAIN-CONTAINING PROTEIN 122;                 
 561:  cku4-A  5.0 15.1  117  1400   14   MOLECULE: CENTROMERE PROTEIN F;                                      
 562:  wb8u-A  5.0 19.2  115   410   17   MOLECULE: HAUS AUGMIN-LIKE COMPLEX SUBUNIT 8;                        
 563:  sw9s-A  5.0129.1  138  1400   13   MOLECULE: CENTROMERE PROTEIN F;                                      
 564:  cr7y-A  5.0  6.5  122   430    9   MOLECULE: SPERMATOGENIC LEUCINE ZIPPER PROTEIN 1;                    
 565:  esc1-A  5.0 27.6  102   224    7   MOLECULE: KINETOCHORE PROTEIN SPC25;                                 
 566:  gx1w-A  5.0  3.6   66   838   14   MOLECULE: KINESIN-LIKE PROTEIN KIFC2;                                
 567:  sf4e-A  5.0 20.2  130   659   17   MOLECULE: ZINC FINGER PROTEIN 853;                                   
 568:  wbz1-A  5.0  5.2   53  1019    6   MOLECULE: SERINE/THREONINE-PROTEIN KINASE 31;                        
 569:  x3fa-A  5.0 51.6  133   838    5   MOLECULE: TRANSFORMING ACIDIC COILED-COIL-CONTAINING PROTEI          
 570:  jfn1-A  5.0 19.8  121   632    7   MOLECULE: GOLGIN SUBFAMILY A MEMBER 8O;                              
 571:  ydo0-A  5.0 20.5  110  1377    7   MOLECULE: PLECKSTRIN HOMOLOGY-LIKE DOMAIN FAMILY B MEMBER 1          
 572:  xq9i-A  5.0  5.0  110  1909   12   MOLECULE: NCK-ASSOCIATED PROTEIN 5;                                  
 573:  ui7m-A  5.0 33.5  139  1154    6   MOLECULE: CASPASE RECRUITMENT DOMAIN-CONTAINING PROTEIN 11;          
 574:  kcm1-A  5.0 31.4  119  1486   13   MOLECULE: HOMEOBOX PROTEIN CUT-LIKE 2;                               
 575:  w9na-A  5.0  3.8   58  1006    9   MOLECULE: TRANSMEMBRANE CHANNEL-LIKE PROTEIN 5;                      
 576:  zm8o-A  5.0 59.0  127   419    7   MOLECULE: RAS ASSOCIATION DOMAIN-CONTAINING PROTEIN 8;               
 577:  yx9f-A  5.0 53.1  132   347   13   MOLECULE: TRANSMEMBRANE PROTEIN 191C;                                
 578:  fd7z-A  5.0 17.1  117  1400    6   MOLECULE: MICROTUBULE-ASSOCIATED PROTEIN 1A;                         
 579:  ja9u-A  5.0  2.3   80  1400   10   MOLECULE: LIPOPOLYSACCHARIDE-RESPONSIVE AND BEIGE-LIKE ANCH          
 580:  h9bg-A  5.0 39.1  132  1322    4   MOLECULE: LAMININ SUBUNIT ALPHA-2;                                   
 581:  yy8k-A  5.0 10.1   64   710    9   MOLECULE: E3 UBIQUITIN-PROTEIN LIGASE TRIM9;                         
 582:  n9mi-A  5.0  9.6  105   636   13   MOLECULE: TNFAIP3-INTERACTING PROTEIN 1;                             
 583:  ys0x-A  5.0 26.8  134  1594    6   MOLECULE: RB1-INDUCIBLE COILED-COIL PROTEIN 1;                       
 584:  i7fm-A  5.0 25.5  100   153    8   MOLECULE: BIOGENESIS OF LYSOSOME-RELATED ORGANELLES COMPLEX          
 585:  fsq7-A  5.0 29.9  114   477    6   MOLECULE: TRANSMEMBRANE AND COILED-COIL DOMAIN PROTEIN 3;            
 586:  p0ti-A  5.0  2.6   91  1400    8   MOLECULE: DYNEIN HEAVY CHAIN 14, AXONEMAL;                           
 587:  ktc0-A  5.0  6.4  122   766   11   MOLECULE: SERINE/THREONINE-PROTEIN KINASE TOUSLED-LIKE 1;            
 588:  bc6v-A  5.0  8.3   74   311    3   MOLECULE: OLFACTORY RECEPTOR;                                        
 589:  ny2y-A  5.0 22.9  102   534    7   MOLECULE: LYSOPHOSPHATIDYLCHOLINE ACYLTRANSFERASE 1;                 
 590:  n0bq-A  5.0 11.5  119   865    8   MOLECULE: CENTROSOMAL PROTEIN OF 97 KDA;                             
 591:  r7zw-A  5.0  2.4   79   269    9   MOLECULE: CENTROMERE PROTEIN K;                                      
 592:  w0hx-A  5.0 10.7   73   749    3   MOLECULE: TRANSCRIPTION FACTOR RFX3;                                 
 593:  iv0m-A  5.0  6.2   76   195    7   MOLECULE: PABIR FAMILY MEMBER 1;                                     
 594:  aqz7-A  5.0 12.6   90   853    8   MOLECULE: UNCHARACTERIZED PROTEIN C1ORF112;                          
 595:  y5yn-A  5.0 19.9   91   665    9   MOLECULE: TETRATRICOPEPTIDE REPEAT PROTEIN 30A;                      
 596:  t9uc-A  5.0 24.2   93   199   11   MOLECULE: PROTEIN ZNRD2;                                             
 597:  ugb5-A  5.0  3.7   74   502    4   MOLECULE: NEURONAL ACETYLCHOLINE RECEPTOR SUBUNIT ALPHA-7;           
 598:  po0x-A  5.0 16.9   83  1400    7   MOLECULE: INOSITOL 1,4,5-TRISPHOSPHATE RECEPTOR TYPE 1;              
 599:  oek8-A  5.0 24.5   89  1009    9   MOLECULE: PROTEIN-TYROSINE KINASE 2-BETA;                            
 600:  k7ga-A  5.0 12.1   87   659    6   MOLECULE: ATP-BINDING CASSETTE SUB-FAMILY D MEMBER 3;                
 601:  wsq5-A  5.0  6.3   80   318   11   MOLECULE: TASTE RECEPTOR TYPE 2 MEMBER 7;                            
 602:  qbs6-A  5.0 24.4   72   668    7   MOLECULE: S-ADENOSYL-L-METHIONINE-DEPENDENT TRNA 4-DEMETHYL          
 603:  k3pd-A  5.0  5.3   94  1180    5   MOLECULE: IQ DOMAIN-CONTAINING PROTEIN N;                            
 604:  jtr3-A  5.0 34.4   85  1400    8   MOLECULE: MIDASIN;                                                   
 605:  key4-A  5.0  4.9   83   385   11   MOLECULE: TRANSMEMBRANE PROTEIN 271;                                 
 606:  o4jn-A  5.0 12.9   95   575    9   MOLECULE: SUPPRESSOR OF TUMORIGENICITY 7 PROTEIN-LIKE;               
 607:  am9f-A  5.0  9.7  105   454    3   MOLECULE: NOELIN-2;                                                  
 608:  qx0u-A  5.0 27.0  115  1439   10   MOLECULE: MICROTUBULE ORGANIZATION PROTEIN AKNA;                     
 609:  eol9-A  5.0 22.9   95  1400   12   MOLECULE: PROTEIN UNC-80 HOMOLOG;                                    
 610:  vru4-A  5.0  8.2   68   309    9   MOLECULE: OLFACTORY RECEPTOR 14A16;                                  
 611:  s1ww-A  5.0 10.3   69   766    3   MOLECULE: ATP-BINDING CASSETTE SUB-FAMILY B MEMBER 9;                
 612:  lm3y-A  5.0  5.1  110  1362    6   MOLECULE: BROMODOMAIN-CONTAINING PROTEIN 4;                          
 613:  h6jo-A  5.0  8.9   98   459    5   MOLECULE: XK-RELATED PROTEIN 3;                                      
 614:  tgw6-A  5.0  6.2   91   666    7   MOLECULE: FRIZZLED-3;                                                
 615:  f5kv-A  5.0 10.3  117   772   13   MOLECULE: TRANSDUCIN-LIKE ENHANCER PROTEIN 3;                        
 616:  cx0v-A  5.0 11.7   92   350    8   MOLECULE: NUCLEAR PORE COMPLEX-INTERACTING PROTEIN FAMILY M          
 617:  ltc4-A  5.0  6.3   86   319    9   MOLECULE: OLFACTORY RECEPTOR 51F1;                                   
 618:  ea9r-A  5.0 19.2   96  1400   11   MOLECULE: PROTEIN UNC-80 HOMOLOG;                                    
 619:  jns1-A  5.0  4.2  102   467   14   MOLECULE: COILED-COIL DOMAIN-CONTAINING PROTEIN 71;                  
 620:  bve3-A  5.0  9.1   82   127    7   MOLECULE: APOLIPOPROTEIN C-IV;                                       
 621:  m7oj-A  5.0 10.2   69   555    7   MOLECULE: GPI TRANSAMIDASE COMPONENT PIG-S;                          
 622:  h6op-A  4.9 12.5  110  1233    7   MOLECULE: CAPPING PROTEIN INHIBITING REGULATOR OF ACTIN DYN          
 623:  jde5-A  4.9 30.2  120   538   13   MOLECULE: MITOCHONDRIA-EATING PROTEIN;                               
 624:  mk4q-A  4.9 19.7   95  2116    3   MOLECULE: UNCONVENTIONAL MYOSIN-VIIB;                                
 625:  ihx6-A  4.9  6.2   69   452    7   MOLECULE: TRIPARTITE MOTIF-CONTAINING 51G, PSEUDOGENE;               
 626:  xgv8-A  4.9 13.7  104  1216    8   MOLECULE: TRIPARTITE MOTIF-CONTAINING PROTEIN 66;                    
 627:  ugh0-A  4.9 35.5  128   708   15   MOLECULE: EXOCYST COMPLEX COMPONENT 5;                               
 628:  m6un-A  4.9  7.3  126   890   11   MOLECULE: KINESIN-LIKE PROTEIN KIF20A;                               
 629:  aqh9-A  4.9 30.2  124  1272   12   MOLECULE: PROTEIN DIAPHANOUS HOMOLOG 1;                              
 630:  cgy5-A  4.9 55.2  134  1301    9   MOLECULE: CENTROMERE-ASSOCIATED PROTEIN E;                           
 631:  tn4c-A  4.9 18.2  114   351   13   MOLECULE: SYNAPTONEMAL COMPLEX CENTRAL ELEMENT PROTEIN 1;            
 632:  bm9v-A  4.9  4.6  116   668    5   MOLECULE: GOLGIN SUBFAMILY A MEMBER 6-LIKE PROTEIN 1;                
 633:  on3c-A  4.9 42.5  134  1068   18   MOLECULE: DISHEVELED-ASSOCIATED ACTIVATOR OF MORPHOGENESIS           
 634:  uf5p-A  4.9 12.4  116  1400    9   MOLECULE: MICROTUBULE-ASSOCIATED PROTEIN 1A;                         
 635:  wp0w-A  4.9 27.0  117  1400   12   MOLECULE: PROTEIN BASSOON;                                           
 636:  eo0r-A  4.9 39.3  122  1400   11   MOLECULE: BACULOVIRAL IAP REPEAT-CONTAINING PROTEIN 6;               
 637:  g2io-A  4.9 31.6  118  1400    8   MOLECULE: UNCONVENTIONAL MYOSIN-XV;                                  
 638:  a4qu-A  4.9  0.7   43    56    2   MOLECULE: MITOREGULIN;                                               
 639:  wag1-A  4.9  7.9  105   759    7   MOLECULE: TRIPARTITE MOTIF-CONTAINING PROTEIN 46;                    
 640:  qwc3-A  4.9  8.1  114  1117   11   MOLECULE: CENTROSOMAL PROTEIN OF 126 KDA;                            
 641:  f6ym-A  4.9 23.7  109  2214    6   MOLECULE: PROTEIN UNC-13 HOMOLOG C;                                  
 642:  bj1m-A  4.9 62.5  130  1353    6   MOLECULE: ANKYRIN REPEAT DOMAIN-CONTAINING PROTEIN 36B;              
 643:  we1m-A  4.9  5.1   55   312    2   MOLECULE: FIBRINOGEN-LIKE PROTEIN 1;                                 
 644:  e3hk-A  4.9  5.1   83   355   12   MOLECULE: SYNTAXIN-5;                                                
 645:  lpm6-A  4.9 21.4  110   551    9   MOLECULE: UNCHARACTERIZED PROTEIN C10ORF67, MITOCHONDRIAL;           
 646:  qi9u-A  4.9  7.9   62   227    5   MOLECULE: TMF-REGULATED NUCLEAR PROTEIN 1;                           
 647:  tr5r-A  4.9 45.9  106   895    8   MOLECULE: SPLICING FACTOR 3B SUBUNIT 2;                              
 648:  z9oo-A  4.9 42.7  128   642   10   MOLECULE: KINETOCHORE PROTEIN NDC80 HOMOLOG;                         
 649:  wqh4-A  4.9 40.9  123   673   10   MOLECULE: KINESIN-LIKE PROTEIN KIFC1;                                
 650:  j3rd-A  4.9 31.2  121   795   13   MOLECULE: CYCLIN-DEPENDENT KINASE 11B;                               
 651:  ssr6-A  4.9 38.9  119  1400    7   MOLECULE: FIBROUS SHEATH-INTERACTING PROTEIN 2;                      
 652:  p1tm-A  4.9 84.4  136   585    7   MOLECULE: SWITCH-ASSOCIATED PROTEIN 70;                              
 653:  f5su-A  4.9  9.8  120   775   13   MOLECULE: GRIP AND COILED-COIL DOMAIN-CONTAINING PROTEIN 1;          
 654:  yzp8-A  4.9 28.2  119  1400    3   MOLECULE: LAMININ SUBUNIT ALPHA-2;                                   
 655:  n7vg-A  4.9 60.0  138  1848    7   MOLECULE: UNCONVENTIONAL MYOSIN-VB;                                  
 656:  ryp3-A  4.9  8.7   67   749    7   MOLECULE: FIBRONECTIN TYPE III AND SPRY DOMAIN-CONTAINING P          
 657:  fsv9-A  4.9  4.4  107   520   13   MOLECULE: KERATIN, TYPE II CYTOSKELETAL 4;                           
 658:  l6pc-A  4.9 58.1  137  1400    9   MOLECULE: LAMININ SUBUNIT ALPHA-3;                                   
 659:  al9o-A  4.9 21.2  118  1400    8   MOLECULE: PERICENTRIN;                                               
 660:  ey0l-A  4.9 56.8  119   735   10   MOLECULE: EXOCYST COMPLEX COMPONENT 7;                               
 661:  x7fn-A  4.9  6.5   64  1756    6   MOLECULE: PERIPLAKIN;                                                
 662:  qqg9-A  4.9 61.6  129   718    6   MOLECULE: PROTEIN HOOK HOMOLOG 3;                                    
 663:  f5nj-A  4.9 78.6  135   350    7   MOLECULE: INHIBITOR OF NUCLEAR FACTOR KAPPA-B KINASE-INTERA          
 664:  t1bb-A  4.9  2.9  116   332    7   MOLECULE: PROTEIN FAM9A;                                             
 665:  o8hz-A  4.9 13.2  106  1272    7   MOLECULE: REGULATOR OF NONSENSE TRANSCRIPTS 2;                       
 666:  cn5v-A  4.9  2.3   46   324    2   MOLECULE: 26S PROTEASOME NON-ATPASE REGULATORY SUBUNIT 7;            
 667:  ei1w-A  4.9 12.9  107   364    6   MOLECULE: CAVEOLAE-ASSOCIATED PROTEIN 4;                             
 668:  kmx6-A  4.9 19.6  113   695    9   MOLECULE: FOLLICLE-STIMULATING HORMONE RECEPTOR;                     
 669:  so9m-A  4.9 10.4  100   409    9   MOLECULE: TESTIS-EXPRESSED PROTEIN 13A;                              
 670:  jr7f-A  4.9  4.7   59  1400    8   MOLECULE: LYSOSOMAL-TRAFFICKING REGULATOR;                           
 671:  dz6r-A  4.9 17.3   92   243    8   MOLECULE: PRE-MRNA-SPLICING FACTOR SYF2;                             
 672:  q2et-A  4.9  9.5   89   277    4   MOLECULE: TYPE 1 PHOSPHATIDYLINOSITOL 4,5-BISPHOSPHATE 4-PH          
 673:  k6se-A  4.9 21.6   80   670    5   MOLECULE: RHOPHILIN-1;                                               
 674:  iv9o-A  4.9 12.2   95   505   12   MOLECULE: CYCLIC AMP-DEPENDENT TRANSCRIPTION FACTOR ATF-2;           
 675:  wyf2-A  4.9 22.5  115  1663    9   MOLECULE: GLUTAMINE-RICH PROTEIN 2;                                  
 676:  p6gz-A  4.9  7.7   80  1030    8   MOLECULE: PROTEIN PHOSPHATASE 1 REGULATORY SUBUNIT 12A;              
 677:  j5lk-A  4.9  9.1  107  1129    7   MOLECULE: ARF-GAP WITH SH3 DOMAIN, ANK REPEAT AND PH DOMAIN          
 678:  hr3n-A  4.9 34.1  124  2303    6   MOLECULE: ADENOMATOUS POLYPOSIS COLI PROTEIN 2;                      
 679:  g1es-A  4.9 23.0   92  1400    7   MOLECULE: E3 UBIQUITIN-PROTEIN LIGASE UBR4;                          
 680:  qrs6-A  4.9  6.2   96   201    7   MOLECULE: CHARGED MULTIVESICULAR BODY PROTEIN 6;                     
 681:  mq2c-A  4.9 37.4   81   187    5   MOLECULE: TROPONIN I, SLOW SKELETAL MUSCLE;                          
 682:  q8po-A  4.9  8.3  106  1400    8   MOLECULE: NESPRIN-2;                                                 
 683:  ez1f-A  4.9  9.5   76   280   13   MOLECULE: BOREALIN;                                                  
 684:  ev8j-A  4.9 33.5   99   757    9   MOLECULE: CENTROSOMAL PROTEIN OF 68 KDA;                             
 685:  s3zm-A  4.9 27.0   92   723    3   MOLECULE: DNA-BINDING PROTEIN RFX2;                                  
 686:  hy5d-A  4.9  5.4   62   410    8   MOLECULE: PROTEIN CNPPD1;                                            
 687:  zc1n-A  4.9  2.9   69   482    6   MOLECULE: ACETYLCHOLINE RECEPTOR SUBUNIT ALPHA;                      
 688:  a5gi-A  4.9 18.1   81  1400   10   MOLECULE: DYNEIN HEAVY CHAIN 3, AXONEMAL;                            
 689:  pes0-A  4.9  5.2  100   434    8   MOLECULE: SEPTIN-6;                                                  
 690:  j8nn-A  4.9 11.6   96   121   10   MOLECULE: SPINDLE AND KINETOCHORE-ASSOCIATED PROTEIN 2;              
 691:  mg2x-A  4.9  6.2   89   297   10   MOLECULE: PUTATIVE COILED-COIL DOMAIN-CONTAINING PROTEIN 19          
 692:  pzn6-A  4.9 14.1  109  1205    8   MOLECULE: BROMODOMAIN AND PHD FINGER-CONTAINING PROTEIN 3;           
 693:  p3ob-A  4.9 20.4   93   327   11   MOLECULE: COP9 SIGNALOSOME COMPLEX SUBUNIT 6;                        
 694:  v4un-A  4.9 24.5   85   856    6   MOLECULE: NUCLEAR VALOSIN-CONTAINING PROTEIN-LIKE;                   
 695:  h6ob-A  4.9 32.4   83   836    7   MOLECULE: PROTEIN AKNAD1;                                            
 696:  z6gn-A  4.9 10.7  119  1400    6   MOLECULE: DYNEIN HEAVY CHAIN 3, AXONEMAL;                            
 697:  u6pg-A  4.9 20.4   85  1400    4   MOLECULE: INOSITOL 1,4,5-TRISPHOSPHATE RECEPTOR TYPE 2;              
 698:  q3yo-A  4.9  6.4   97  1121   15   MOLECULE: MYELIN TRANSCRIPTION FACTOR 1;                             
 699:  gsy9-A  4.9 19.2  116  1116    9   MOLECULE: PLECKSTRIN HOMOLOGY DOMAIN-CONTAINING FAMILY A ME          
 700:  jz5m-A  4.9 30.2  111   950    7   MOLECULE: PUTATIVE ATP-DEPENDENT RNA HELICASE DDX12;                 
 701:  ji1q-A  4.9 19.7   84  1400    7   MOLECULE: INOSITOL 1,4,5-TRISPHOSPHATE RECEPTOR TYPE 1;              
 702:  xa7n-A  4.9 11.4   81  1400   11   MOLECULE: TRINUCLEOTIDE REPEAT-CONTAINING GENE 18 PROTEIN;           
 703:  uk2l-A  4.9  5.3   88  1047    7   MOLECULE: SUPPRESSION OF TUMORIGENICITY 18 PROTEIN;                  
 704:  is0k-A  4.9  5.3  109  1400    7   MOLECULE: LAMININ SUBUNIT ALPHA-1;                                   
 705:  asj0-A  4.9 33.8   93  1400    8   MOLECULE: RYANODINE RECEPTOR 3;                                      
 706:  f7lo-A  4.9  9.3   78   490    9   MOLECULE: LIMB REGION 1 PROTEIN HOMOLOG;                             
 707:  f8oe-A  4.9  7.0   84  1004   13   MOLECULE: POLYHOMEOTIC-LIKE PROTEIN 1;                               
 708:  nl3n-A  4.8 34.6  117  1262   10   MOLECULE: DYNEIN HEAVY CHAIN 17, AXONEMAL;                           
 709:  pwj6-A  4.8  1.0   59   127    7   MOLECULE: MORF4 FAMILY-ASSOCIATED PROTEIN 1;                         
 710:  a1mn-A  4.8 25.5  105   669    4   MOLECULE: SODIUM/HYDROGEN EXCHANGER 6;                               
 711:  nyt7-A  4.8 28.7  102   615   10   MOLECULE: NEUROSECRETORY PROTEIN VGF;                                
 712:  go8a-A  4.8 30.0   80   211    6   MOLECULE: FIN BUD INITIATION FACTOR HOMOLOG;                         
 713:  y7ro-A  4.8  5.8   91   596   12   MOLECULE: LEUCINE ZIPPER PUTATIVE TUMOR SUPPRESSOR 1;                
 714:  c0ak-A  4.8 46.5  131  1400    7   MOLECULE: KALIRIN;                                                   
 715:  unr4-A  4.8 85.8  135   636   10   MOLECULE: PROTEIN BCAP;                                              
 716:  jz6l-A  4.8 10.0   98   664   10   MOLECULE: RBBP8 N-TERMINAL-LIKE PROTEIN;                             
 717:  of4e-A  4.8 28.6  118  1078   11   MOLECULE: DISHEVELED-ASSOCIATED ACTIVATOR OF MORPHOGENESIS           
 718:  iw2s-A  4.8 24.7  120   770    5   MOLECULE: CONSERVED OLIGOMERIC GOLGI COMPLEX SUBUNIT 7;              
 719:  ci0g-A  4.8  8.1   97   468    9   MOLECULE: PROBABLE E3 UBIQUITIN-PROTEIN LIGASE TRIML1;               
 720:  ef3u-A  4.8  7.0  111   345   14   MOLECULE: MYB/SANT-LIKE DNA-BINDING DOMAIN-CONTAINING PROTE          
 721:  f1xo-A  4.8  7.9  110   498   13   MOLECULE: TRICHOPLEIN KERATIN FILAMENT-BINDING PROTEIN;              
 722:  bd4d-A  4.8  8.9  111   867   14   MOLECULE: ZINC FINGER PROTEIN DZIP1;                                 
 723:  a2mv-A  4.8  5.8   92   503   11   MOLECULE: ANGIOPOIETIN-4;                                            
 724:  uwg5-A  4.8 13.1   75  1027    7   MOLECULE: IQ DOMAIN-CONTAINING PROTEIN H;                            
 725:  lqv4-A  4.8 18.2  118   573    9   MOLECULE: KINESIN LIGHT CHAIN 1;                                     
 726:  be7t-A  4.8 36.7  139   777    6   MOLECULE: CTAGE FAMILY MEMBER 9;                                     
 727:  zg5x-A  4.8 11.3  115   520    3   MOLECULE: CYCLIC AMP-RESPONSIVE ELEMENT-BINDING PROTEIN 3-L          
 728:  is2c-A  4.8 11.5  122  1154    7   MOLECULE: COILED-COIL DOMAIN-CONTAINING PROTEIN 136;                 
 729:  i6fu-A  4.8 11.5   70   682    6   MOLECULE: ACTIVATING TRANSCRIPTION FACTOR 7-INTERACTING PRO          
 730:  za9h-A  4.8  9.9   95  1400    6   MOLECULE: PROTEIN PICCOLO;                                           
 731:  p0is-A  4.8 11.5   72   195   18   MOLECULE: TRANSMEMBRANE PROTEIN 239;                                 
 732:  b0bw-A  4.8 62.3  135  1935    8   MOLECULE: MYOSIN-7;                                                  
 733:  q6mk-A  4.8 19.8  102  1400   10   MOLECULE: DYNEIN HEAVY CHAIN 8, AXONEMAL;                            
 734:  a4aq-A  4.8 19.5  108   810   10   MOLECULE: RING FINGER PROTEIN UNKEMPT HOMOLOG;                       
 735:  h5um-A  4.8 11.0  106   385    9   MOLECULE: MULTICILIN;                                                
 736:  yyp0-A  4.8  8.8  122  1400   10   MOLECULE: LAMININ SUBUNIT ALPHA-3;                                   
 737:  b9fy-A  4.8  7.7  130   729    6   MOLECULE: SERINE/THREONINE-PROTEIN KINASE TBK1;                      
 738:  btg4-A  4.8 28.7  120   413    9   MOLECULE: COILED-COIL DOMAIN-CONTAINING PROTEIN 83;                  
 739:  mvv3-A  4.8 37.0  121   429   12   MOLECULE: INTRAFLAGELLAR TRANSPORT PROTEIN 57 HOMOLOG;               
 740:  y0wc-A  4.8  9.3   78   477    9   MOLECULE: E3 UBIQUITIN-PROTEIN LIGASE TRIM17;                        
 741:  bc8a-A  4.8 86.3  136   828   10   MOLECULE: SARCOLEMMAL MEMBRANE-ASSOCIATED PROTEIN;                   
 742:  u8iz-A  4.8 31.4  124  1180    9   MOLECULE: UNCHARACTERIZED PROTEIN KIAA2012;                          
 743:  yh1r-A  4.8  4.4   91   523    8   MOLECULE: PARASPECKLE COMPONENT 1;                                   
 744:  zow6-A  4.8 37.4  131   718   13   MOLECULE: MITOTIC SPINDLE ASSEMBLY CHECKPOINT PROTEIN MAD1;          
 745:  o9fz-A  4.8 26.0  119  1400    8   MOLECULE: CENTROSOME-ASSOCIATED PROTEIN 350;                         
 746:  za0p-A  4.8 16.7  108  1164   16   MOLECULE: HAMARTIN;                                                  
 747:  e4hl-A  4.8  2.5   62   236    5   MOLECULE: CD81 ANTIGEN;                                              
 748:  xs3e-A  4.8  7.4   84   137   11   MOLECULE: PHOSPHOINOSITIDE-INTERACTING PROTEIN;                      
 749:  pix5-A  4.8  5.9   98  1503    5   MOLECULE: ATP-BINDING CASSETTE SUB-FAMILY C MEMBER 6;                
 750:  dk3j-A  4.8 16.7   70   501    4   MOLECULE: SPLICING FACTOR 3A SUBUNIT 3;                              
 751:  xv1u-A  4.8  8.8   85   504   11   MOLECULE: PRE-MRNA-PROCESSING FACTOR 19;                             
 752:  b3ah-A  4.8  9.1  102   282    5   MOLECULE: RRP15-LIKE PROTEIN;                                        
 753:  uss0-A  4.8  4.9   77   348   10   MOLECULE: TRIPARTITE MOTIF-CONTAINING PROTEIN 16-LIKE PROTE          
 754:  i3oh-A  4.8 15.0  106  2135   10   MOLECULE: PLEXIN-B1;                                                 
 755:  gu8u-A  4.8 13.9  102   988    8   MOLECULE: POTASSIUM VOLTAGE-GATED CHANNEL SUBFAMILY H MEMBE          
 756:  prz8-A  4.8  1.9   70   395   10   MOLECULE: GA-BINDING PROTEIN SUBUNIT BETA-1;                         
 757:  daf6-A  4.8 29.4  109  1400   11   MOLECULE: ZINC FINGER HOMEOBOX PROTEIN 3;                            
 758:  xz9c-A  4.8 25.4  101   607   10   MOLECULE: ACTIN-RELATED PROTEIN 5;                                   
 759:  ik7c-A  4.8 21.4   83   205   12   MOLECULE: 28S RIBOSOMAL PROTEIN S26, MITOCHONDRIAL;                  
 760:  pi0v-A  4.8 11.0   73   535   16   MOLECULE: CALCIUM/CALMODULIN-DEPENDENT 3',5'-CYCLIC NUCLEOT          
 761:  rj1u-A  4.8 32.1  115  1400   10   MOLECULE: PERICENTRIN;                                               
 762:  k0lt-A  4.8  7.5   99  1186   13   MOLECULE: MYELIN TRANSCRIPTION FACTOR 1-LIKE PROTEIN;                
 763:  jdi8-A  4.8 28.8  113   992   10   MOLECULE: SORTING NEXIN-19;                                          
 764:  teu5-A  4.8  3.1  100   312    6   MOLECULE: TESTIS-EXPRESSED PROTEIN 13B;                              
 765:  fzk2-A  4.8 18.5   96  1400    8   MOLECULE: NEUROFIBROMIN;                                             
 766:  ms2c-A  4.8  9.2  109  1400    8   MOLECULE: SERINE/THREONINE-PROTEIN KINASE SMG1;                      
 767:  r8vo-A  4.8  4.2   82   241    6   MOLECULE: C-TYPE LECTIN DOMAIN FAMILY 9 MEMBER A;                    
 768:  y1xs-A  4.8 21.9  106  1400   10   MOLECULE: NEUROFIBROMIN;                                             
 769:  pap7-A  4.8 31.5  111   578    7   MOLECULE: DYSTROTELIN;                                               
 770:  jt0l-A  4.8 25.7   96  1584    6   MOLECULE: CENTROSOMAL PROTEIN OF 170 KDA;                            
 771:  qfc9-A  4.8  2.4   95   841   13   MOLECULE: TRANSCRIPTION REGULATOR PROTEIN BACH2;                     
 772:  mba2-A  4.8  8.3   79   350   10   MOLECULE: C-X-C CHEMOKINE RECEPTOR TYPE 1;                           
 773:  tqh8-A  4.8 12.5   67  1328    4   MOLECULE: DNA-DEPENDENT PROTEIN KINASE CATALYTIC SUBUNIT;            
 774:  b2yy-A  4.8 20.3   67   556    9   MOLECULE: JERKY PROTEIN HOMOLOG;                                     
 775:  b3yb-A  4.8  5.5   83   207   12   MOLECULE: SUPPRESSOR OF IKBKE 1;                                     
 776:  bo1b-A  4.8 13.9   90   977   12   MOLECULE: SHORT TRANSIENT RECEPTOR POTENTIAL CHANNEL 4;              
 777:  rc1l-A  4.8 25.6   88  1296   14   MOLECULE: CALCIUM-DEPENDENT SECRETION ACTIVATOR 2;                   
 778:  gb5o-A  4.8 12.1   90  1453    4   MOLECULE: LEUCINE-RICH REPEAT-CONTAINING PROTEIN 9;                  
 779:  eh4i-A  4.8 18.3  104   859    7   MOLECULE: MITOGEN-ACTIVATED PROTEIN KINASE KINASE KINASE 12          
 780:  pnp1-A  4.8  3.3   84   163   10   MOLECULE: JUN DIMERIZATION PROTEIN 2;                                
 781:  a9ud-A  4.8  2.0   64   115    5   MOLECULE: PRO-NEUREGULIN-4, MEMBRANE-BOUND ISOFORM;                  
 782:  aw7n-A  4.8  5.8   67   516   10   MOLECULE: RHO GUANINE NUCLEOTIDE EXCHANGE FACTOR 9;                  
 783:  p2ku-A  4.8  6.6  114   818    6   MOLECULE: RHO GTPASE-ACTIVATING PROTEIN 44;                          
 784:  yr4c-A  4.8 19.0  114   402    8   MOLECULE: B BOX AND SPRY DOMAIN-CONTAINING PROTEIN;                  
 785:  j7zf-A  4.8 11.8   83   166    7   MOLECULE: TESTIS-EXPRESSED PROTEIN 51;                               
 786:  u1ds-A  4.8 16.1   68   524    1   MOLECULE: ZINC FINGER PROTEIN 479;                                   
 787:  rhe4-A  4.8 14.0  103   213   11   MOLECULE: NUCLEOLAR PROTEIN 12;                                      
 788:  vgf7-A  4.8  3.2   92   187    7   MOLECULE: BIOGENESIS OF LYSOSOME-RELATED ORGANELLES COMPLEX          
 789:  afb1-A  4.8 17.4  108   870    6   MOLECULE: INTEGRAL MEMBRANE PROTEIN GPR155;                          
 790:  mvl5-A  4.8  3.7   79   756   11   MOLECULE: RAB11 FAMILY-INTERACTING PROTEIN 3;                        
 791:  d7hz-A  4.8  7.5   95   248    5   MOLECULE: CLATHRIN LIGHT CHAIN A;                                    
 792:  l5qv-A  4.8  3.8   75   473    4   MOLECULE: SUPPRESSOR OF SWI4 1 HOMOLOG;                              
 793:  x9ye-A  4.8 20.9   90   544    4   MOLECULE: PROLYL 4-HYDROXYLASE SUBUNIT ALPHA-3;                      
 794:  ejy2-A  4.8  9.0   95   736    9   MOLECULE: TRANSCRIPTION REGULATOR PROTEIN BACH1;                     
 795:  n1mq-A  4.8  6.9  101   224    9   MOLECULE: CHARGED MULTIVESICULAR BODY PROTEIN 4B;                    
 796:  kw7m-A  4.8 25.1   89  1400    6   MOLECULE: UNCHARACTERIZED PROTEIN;                                   
 797:  o0ph-A  4.8  9.4   96   446   10   MOLECULE: RUN DOMAIN-CONTAINING PROTEIN 3A;                          
 798:  l0lh-A  4.8  6.1   64   865    8   MOLECULE: NEUROBLASTOMA BREAKPOINT FAMILY MEMBER 11;                 
 799:  oa4h-A  4.8 30.6  104   298   10   MOLECULE: TROPONIN T, CARDIAC MUSCLE;                                
 800:  uqa7-A  4.8 17.8   88  1141    2   MOLECULE: STEROL REGULATORY ELEMENT-BINDING PROTEIN 2;               
 801:  b8uy-A  4.8 41.4   98   432   11   MOLECULE: GOLGIN SUBFAMILY A MEMBER 6-LIKE PROTEIN 9;                
 802:  rr1s-A  4.8 17.3   90   229   13   MOLECULE: C-TYPE LECTIN DOMAIN FAMILY 1 MEMBER B;                    
 803:  bv3r-A  4.8 13.2   78   843    6   MOLECULE: TETRATRICOPEPTIDE REPEAT PROTEIN 27;                       
 804:  zl1j-A  4.8  5.3   83   254    5   MOLECULE: SPERMATOGENESIS-ASSOCIATED PROTEIN 9;                      
 805:  rk8a-A  4.8 21.3   87  1400    9   MOLECULE: DYNEIN HEAVY CHAIN 14, AXONEMAL;                           
 806:  jwq1-A  4.8 19.9  102   519    8   MOLECULE: POTASSIUM VOLTAGE-GATED CHANNEL SUBFAMILY G MEMBE          
 807:  fe8m-A  4.7 25.3  107  1400    9   MOLECULE: A-KINASE ANCHOR PROTEIN 9;                                 
 808:  sz6x-A  4.7 15.3  122   586    3   MOLECULE: CLATHRIN HEAVY CHAIN LINKER DOMAIN-CONTAINING PRO          
 809:  cve5-A  4.7 26.4  113  1400   16   MOLECULE: A-KINASE ANCHOR PROTEIN 9;                                 
 810:  f4fh-A  4.7  7.4   59   454    3   MOLECULE: SH2 DOMAIN-CONTAINING PROTEIN 4A;                          
 811:  sas2-A  4.7 41.2  125  1032   10   MOLECULE: KINESIN HEAVY CHAIN ISOFORM 5A;                            
 812:  dmb6-A  4.7 28.4  130   838    5   MOLECULE: LYMPHOID-SPECIFIC HELICASE;                                
 813:  h2fn-A  4.7 29.5  103   197   17   MOLECULE: KINETOCHORE PROTEIN SPC24;                                 
 814:  ufu2-A  4.7 27.0   97  1005   10   MOLECULE: ESPIN-LIKE PROTEIN;                                        
 815:  jdb9-A  4.7 62.5  135   248   12   MOLECULE: TROPOMYOSIN ALPHA-4 CHAIN;                                 
 816:  h9nn-A  4.7  3.9   75   757    5   MOLECULE: CELL CYCLE PROGRESSION PROTEIN 1;                          
 817:  km4d-A  4.7  4.0   93  1004   14   MOLECULE: CASPASE RECRUITMENT DOMAIN-CONTAINING PROTEIN 14;          
 818:  w5kk-A  4.7 42.0  136  2346   10   MOLECULE: MYOMEGALIN;                                                
 819:  s1mr-A  4.7 10.5  117   552   10   MOLECULE: BRAIN-SPECIFIC ANGIOGENESIS INHIBITOR 1-ASSOCIATE          
 820:  erj7-A  4.7 62.2  130  1939   12   MOLECULE: MYOSIN-1;                                                  
 821:  wt1o-A  4.7 21.2  104  1400    8   MOLECULE: DYNEIN HEAVY CHAIN 6, AXONEMAL;                            
 822:  eql5-A  4.7 52.8  134   308   10   MOLECULE: CILIA- AND FLAGELLA-ASSOCIATED PROTEIN 73;                 
 823:  n4ih-A  4.7 31.6  123   373    7   MOLECULE: COILED-COIL DOMAIN-CONTAINING PROTEIN 34;                  
 824:  bqm2-A  4.7  3.9   66   214    9   MOLECULE: COILED-COIL DOMAIN-CONTAINING PROTEIN 169;                 
 825:  aqe6-A  4.7 58.0  139   427    7   MOLECULE: FLOTILLIN-1;                                               
 826:  zw5n-A  4.7 19.2   76   629   11   MOLECULE: DAPPER HOMOLOG 3;                                          
 827:  gbv6-A  4.7 17.3  116  2024    6   MOLECULE: PERICENTRIOLAR MATERIAL 1 PROTEIN;                         
 828:  etc7-A  4.7 45.4  132  1609   12   MOLECULE: LAMININ SUBUNIT GAMMA-1;                                   
 829:  pmy6-A  4.7  8.8  122   424    7   MOLECULE: KERATIN, TYPE I CYTOSKELETAL 20;                           
 830:  t6qp-A  4.7 67.8  127   536   11   MOLECULE: GOLGIN SUBFAMILY A MEMBER 6-LIKE PROTEIN 10;               
 831:  dp1x-A  4.7  1.5   80   119   13   MOLECULE: SJOEGREN SYNDROME NUCLEAR AUTOANTIGEN 1;                   
 832:  a2sm-A  4.7 44.0  133   822    5   MOLECULE: DYNEIN REGULATORY COMPLEX PROTEIN 11;                      
 833:  t2ho-A  4.7  9.6   78   160    3   MOLECULE: BCL-2-INTERACTING KILLER;                                  
 834:  xh4y-A  4.7 37.2  114  1258   10   MOLECULE: ATP-BINDING CASSETTE SUB-FAMILY A MEMBER 13;               
 835:  ogg0-A  4.7 35.9   83   504   12   MOLECULE: MYOCILIN;                                                  
 836:  wzo1-A  4.7 19.0   90   212   10   MOLECULE: TUMOR SUPPRESSOR CANDIDATE GENE 1 PROTEIN;                 
 837:  ipy1-A  4.7 44.0  137  1400    6   MOLECULE: PLECTIN;                                                   
 838:  ec4k-A  4.7  4.4   60   640    5   MOLECULE: GUANYLATE-BINDING PROTEIN 4;                               
 839:  m5ch-A  4.7 77.1  131   647    8   MOLECULE: MICROTUBULE-ASSOCIATED PROTEIN 9;                          
 840:  c4bi-A  4.7 68.0  128   782   10   MOLECULE: COILED-COIL ALPHA-HELICAL ROD PROTEIN 1;                   
 841:  aci2-A  4.7  5.7   64   442   22   MOLECULE: TRIPARTITE MOTIF-CONTAINING PROTEIN 14;                    
 842:  b7fu-A  4.7 16.9  102   632   15   MOLECULE: PUTATIVE GOLGIN SUBFAMILY A MEMBER 8I;                     
 843:  xo6l-A  4.7 61.8  131   612   10   MOLECULE: CONSERVED OLIGOMERIC GOLGI COMPLEX SUBUNIT 8;              
 844:  sei5-A  4.7  8.2  111   664    7   MOLECULE: PRELAMIN-A/C;                                              
 845:  m3vy-A  4.7  3.0  117  1400    7   MOLECULE: DYNEIN HEAVY CHAIN 10, AXONEMAL;                           
 846:  bd8t-A  4.7 36.4   99  1190    9   MOLECULE: ATROPHIN-1;                                                
 847:  ffp0-A  4.7 24.9  108  1012    6   MOLECULE: CENTRIOLAR COILED-COIL PROTEIN OF 110 KDA;                 
 848:  vz2h-A  4.7 21.5  100   951    9   MOLECULE: COILED-COIL DOMAIN-CONTAINING PROTEIN 15;                  
 849:  knj2-A  4.7  5.9   89   786   12   MOLECULE: RHO GTPASE-ACTIVATING PROTEIN 10;                          
 850:  ms8i-A  4.7 15.2   88  1400    9   MOLECULE: NEUROBEACHIN;                                              
 851:  ye6i-A  4.7  7.4  100   336    6   MOLECULE: DNA REPAIR PROTEIN XRCC4;                                  
 852:  xhd9-A  4.7  8.7   72  1400    6   MOLECULE: MICROTUBULE-ACTIN CROSS-LINKING FACTOR 1, ISOFORM          
 853:  jwb4-A  4.7 10.7   88   410    8   MOLECULE: SOLUTE CARRIER FAMILY 35 MEMBER E1;                        
 854:  pa1l-A  4.7 22.2   90  1353    7   MOLECULE: DYNEIN HEAVY CHAIN DOMAIN-CONTAINING PROTEIN 1;            
 855:  aa8p-A  4.7  4.7  107   256    9   MOLECULE: ENKURIN;                                                   
 856:  m5rj-A  4.7 15.1   49  1167    4   MOLECULE: NUCLEOLAR PROTEIN 8;                                       
 857:  c3gc-A  4.7  7.6   70  1400    4   MOLECULE: DYNEIN HEAVY CHAIN 2, AXONEMAL;                            
 858:  bvb0-A  4.7 15.1   94  1230    9   MOLECULE: POTASSIUM CHANNEL SUBFAMILY T MEMBER 1;                    
 859:  m4fg-A  4.7  4.7   92   602    7   MOLECULE: ZINC FINGER MYND DOMAIN-CONTAINING PROTEIN 11;             
 860:  c2sv-A  4.7 11.5   78  1400   10   MOLECULE: MIDASIN;                                                   
 861:  qtk4-A  4.7 26.5  110  1069    9   MOLECULE: PAX-INTERACTING PROTEIN 1;                                 
 862:  fom4-A  4.7  4.7  109   206    9   MOLECULE: SYNAPTOSOMAL-ASSOCIATED PROTEIN 25;                        
 863:  ggu9-A  4.7 18.5  107   200    4   MOLECULE: COILED-COIL DOMAIN-CONTAINING PROTEIN 28B;                 
 864:  wq6r-A  4.7 16.9  102  1400    6   MOLECULE: TESTIS-EXPRESSED PROTEIN 15;                               
 865:  u1ma-A  4.7 11.6   79   309    8   MOLECULE: TASTE RECEPTOR TYPE 2 MEMBER 43;                           
 866:  dhy1-A  4.7 11.9   96   790   10   MOLECULE: NUCLEAR CAP-BINDING PROTEIN SUBUNIT 1;                     
 867:  gy1v-A  4.7 19.7   88   297    3   MOLECULE: PAK4-INHIBITOR INKA2;                                      
 868:  zy8t-A  4.7 19.6  107   953    8   MOLECULE: CATENIN ALPHA-2;                                           
 869:  bz4s-A  4.7 27.8   96   645    3   MOLECULE: SURP AND G-PATCH DOMAIN-CONTAINING PROTEIN 1;              
 870:  ka5o-A  4.7  4.3  108   622   11   MOLECULE: KINESIN LIGHT CHAIN 2;                                     
 871:  i9it-A  4.7 23.3  101   925    6   MOLECULE: CENTROSOMAL PROTEIN OF 104 KDA;                            
 872:  qvc3-A  4.7 16.6   93   591    3   MOLECULE: TIGGER TRANSPOSABLE ELEMENT-DERIVED PROTEIN 1;             
 873:  uhw9-A  4.7 10.5   77   293    4   MOLECULE: DEUBIQUITINASE OTUD6B;                                     
 874:  m1am-A  4.7  2.2   64   331   13   MOLECULE: PHD FINGER PROTEIN 11;                                     
 875:  ks2s-A  4.7 15.3  104   513    9   MOLECULE: POTASSIUM VOLTAGE-GATED CHANNEL SUBFAMILY G MEMBE          
 876:  ln3t-A  4.7  6.1   93   574    9   MOLECULE: FRIZZLED-7;                                                
 877:  q4cm-A  4.7  5.9   56   843    9   MOLECULE: AXIN-2;                                                    
 878:  bpg9-A  4.7  8.9  103   823   10   MOLECULE: PROTEIN JADE-3;                                            
 879:  n3yn-A  4.7 11.8  113   323    6   MOLECULE: ZINC TRANSPORTER 2;                                        
 880:  y2qh-A  4.7 14.0   89  1214    8   MOLECULE: DIACYLGLYCEROL KINASE DELTA;                               
 881:  gr5e-A  4.7  4.9  100  1400    6   MOLECULE: DYSTONIN;                                                  
 882:  v5zr-A  4.7 12.4  101   583    9   MOLECULE: STERYL-SULFATASE;                                          
 883:  tty1-A  4.7  9.3   92   870    8   MOLECULE: BREAST CANCER ANTI-ESTROGEN RESISTANCE PROTEIN 1;          
 884:  yv7o-A  4.7 12.9   85   531    6   MOLECULE: ZINC FINGER PROTEIN 492;                                   
 885:  kgg2-A  4.7 29.1   82  1400   10   MOLECULE: MIDASIN;                                                   
 886:  cf2p-A  4.7  4.3   58   108    3   MOLECULE: CDGSH IRON-SULFUR DOMAIN-CONTAINING PROTEIN 1;             
 887:  xf4y-A  4.7 18.2  111   298    6   MOLECULE: MAX-LIKE PROTEIN X;                                        
 888:  jc3d-A  4.7  5.9   94  1400   14   MOLECULE: TRINUCLEOTIDE REPEAT-CONTAINING GENE 18 PROTEIN;           
 889:  oxr2-A  4.7 20.5  125  1400    6   MOLECULE: DYNEIN HEAVY CHAIN DOMAIN-CONTAINING PROTEIN 1;            
 890:  nrf2-A  4.7 12.3   74  1400    9   MOLECULE: E3 UBIQUITIN-PROTEIN LIGASE UBR4;                          
 891:  xmb7-A  4.7 17.7   82   399    5   MOLECULE: SPHINGOSINE-1-PHOSPHATE PHOSPHATASE 2;                     
 892:  jg6r-A  4.7  2.7   57   125    7   MOLECULE: INTERFERON-INDUCED TRANSMEMBRANE PROTEIN 1;                
 893:  s0kz-A  4.7 77.3  122  1400   10   MOLECULE: LAMININ SUBUNIT ALPHA-5;                                   
 894:  rj6b-A  4.7 10.6   77   301   10   MOLECULE: ENVOPLAKIN-LIKE PROTEIN;                                   
 895:  qy0p-A  4.6 13.1   72   603    4   MOLECULE: POLYPEPTIDE N-ACETYLGALACTOSAMINYLTRANSFERASE 9;           
 896:  uk6s-A  4.6 55.9  127   546   13   MOLECULE: ALPHA-TAXILIN;                                             
 897:  mgd6-A  4.6 12.9   98   478    6   MOLECULE: ALPHA-1,3-MANNOSYL-GLYCOPROTEIN 4-BETA-N-                  
 898:  hky8-A  4.6 15.2   68  1575    3   MOLECULE: RAS GTPASE-ACTIVATING-LIKE PROTEIN IQGAP2;                 
 899:  wtp1-A  4.6 28.9  122  1400    7   MOLECULE: A-KINASE ANCHOR PROTEIN 9;                                 
 900:  zc7o-A  4.6  1.6   83   281   14   MOLECULE: PROTEIN ZNF783;                                            
 901:  ny4n-A  4.6 19.8  115  1403    7   MOLECULE: CENTROSOMAL PROTEIN OF 162 KDA;                            
 902:  x5fo-A  4.6  0.6   45   624    7   MOLECULE: CERAMIDE TRANSFER PROTEIN;                                 
 903:  a6ml-A  4.6 19.5  125  1400   17   MOLECULE: A-KINASE ANCHOR PROTEIN 9;                                 
 904:  m7uw-A  4.6  5.6   48   355    8   MOLECULE: PUTATIVE TESTIS-SPECIFIC Y-ENCODED-LIKE PROTEIN 3          
 905:  isf2-A  4.6 21.4   96   430   14   MOLECULE: BSD DOMAIN-CONTAINING PROTEIN 1;                           
 906:  gro0-A  4.6 24.3  114  1422    4   MOLECULE: YEATS DOMAIN-CONTAINING PROTEIN 2;                         
 907:  k0yt-A  4.6 19.1   96   198   10   MOLECULE: MICOS COMPLEX SUBUNIT MIC26;                               
 908:  ni0c-A  4.6 46.7  139   992    7   MOLECULE: ANKYRIN REPEAT DOMAIN-CONTAINING PROTEIN 18A;              
 909:  hc4p-A  4.6  3.0   77   495    8   MOLECULE: ZINC FINGER PROTEIN 212;                                   
 910:  e3dj-A  4.6  3.8   71   392    6   MOLECULE: 5-AZACYTIDINE-INDUCED PROTEIN 2;                           
 911:  pu8u-A  4.6  7.2  127   640   10   MOLECULE: PLECKSTRIN HOMOLOGY-LIKE DOMAIN FAMILY B MEMBER 3          
 912:  oth8-A  4.6  6.2  116   614    8   MOLECULE: NUCLEAR RECEPTOR COACTIVATOR 4;                            
 913:  i7hu-A  4.6 35.9  111  1068    7   MOLECULE: UBIQUITIN-PROTEIN LIGASE E3B;                              
 914:  s3gp-A  4.6  5.4  113  2230   12   MOLECULE: GOLGIN SUBFAMILY A MEMBER 4;                               
 915:  bex9-A  4.6  2.8   89   399    9   MOLECULE: EF-HAND CALCIUM-BINDING DOMAIN-CONTAINING PROTEIN          
 916:  y5ey-A  4.6 76.2  133   466   11   MOLECULE: MYOCARDIAL ZONULA ADHERENS PROTEIN;                        
 917:  cic6-A  4.6  5.5   96   471    7   MOLECULE: NON-POU DOMAIN-CONTAINING OCTAMER-BINDING PROTEIN          
 918:  ks3a-A  4.6 55.3  127   810    7   MOLECULE: GOLGIN SUBFAMILY A MEMBER 6-LIKE PROTEIN 22;               
 919:  mb6v-A  4.6 31.9  133   715    7   MOLECULE: COILED-COIL DOMAIN-CONTAINING PROTEIN 13;                  
 920:  i4sq-A  4.6 25.2   85  1400    5   MOLECULE: CILIA- AND FLAGELLA-ASSOCIATED PROTEIN 46;                 
 921:  otj5-A  4.6  3.7   75   280    4   MOLECULE: C-TYPE LECTIN DOMAIN FAMILY 1 MEMBER A;                    
 922:  qcz2-A  4.6  3.2   83   923   12   MOLECULE: CELL CYCLE AND APOPTOSIS REGULATOR PROTEIN 2;              
 923:  o0om-A  4.6 46.6  123   296    8   MOLECULE: COILED-COIL DOMAIN-CONTAINING PROTEIN 69;                  
 924:  wtn5-A  4.6  4.1   89   843    9   MOLECULE: RNA-BINDING PROTEIN 25;                                    
 925:  fkb4-A  4.6 83.1  127  1113    6   MOLECULE: COILED-COIL DOMAIN-CONTAINING PROTEIN 158;                 
 926:  tu5r-A  4.6  0.7   47   745    2   MOLECULE: EXOCYST COMPLEX COMPONENT 3;                               
 927:  ksq4-A  4.6  4.3   88   363   10   MOLECULE: HAUS AUGMIN-LIKE COMPLEX SUBUNIT 4;                        
 928:  xv4w-A  4.6 23.1  108  1156   12   MOLECULE: MASTERMIND-LIKE PROTEIN 2;                                 
 929:  khb0-A  4.6 45.8  119   805    5   MOLECULE: TRANSFORMING ACIDIC COILED-COIL-CONTAINING PROTEI          
 930:  gmn0-A  4.6  4.0   83   482    7   MOLECULE: U2 SMALL NUCLEAR RIBONUCLEOPROTEIN AUXILIARY FACT          
 931:  yo1j-A  4.6  6.0   92  1400    8   MOLECULE: ABNORMAL SPINDLE-LIKE MICROCEPHALY-ASSOCIATED PRO          
 932:  t0dj-A  4.6 16.7  127   520    6   MOLECULE: CILIA- AND FLAGELLA-ASSOCIATED PROTEIN 157;                
 933:  ky4b-A  4.6 25.0  110  1400    8   MOLECULE: PROTEIN PICCOLO;                                           
 934:  zrm4-A  4.6 53.3  130   773    8   MOLECULE: DC-STAMP DOMAIN-CONTAINING PROTEIN 2;                      
 935:  iu4y-A  4.6  6.4  119   197    7   MOLECULE: TLE FAMILY MEMBER 5;                                       
 936:  auk0-A  4.6  0.6   55  1034   13   MOLECULE: SAFB-LIKE TRANSCRIPTION MODULATOR;                         
 937:  swn3-A  4.6 11.2   76  1400   12   MOLECULE: ZINC FINGER HOMEOBOX PROTEIN 3;                            
 938:  lx9g-A  4.6  9.6   74   311    5   MOLECULE: MEDIATOR OF RNA POLYMERASE II TRANSCRIPTION SUBUN          
 939:  d7uv-A  4.6 21.1   95   448    4   MOLECULE: PROTEIN CHIBBY HOMOLOG 2;                                  
 940:  eis6-A  4.6  5.3   69   241    4   MOLECULE: TETRASPANIN-1;                                             
 941:  yjo6-A  4.6 24.2   95  1400    4   MOLECULE: E3 UBIQUITIN-PROTEIN LIGASE HERC2;                         
 942:  ei8k-A  4.6 15.2  100   695    2   MOLECULE: G-PROTEIN COUPLED RECEPTOR-ASSOCIATED PROTEIN LMB          
 943:  bk4b-A  4.6 12.4  112   847    7   MOLECULE: PRE-RRNA 2'-O-RIBOSE RNA METHYLTRANSFERASE FTSJ3;          
 944:  rs6t-A  4.6 10.7   80   257    6   MOLECULE: TYPE 2 PHOSPHATIDYLINOSITOL 4,5-BISPHOSPHATE 4-PH          
 945:  nis0-A  4.6 22.6   90   805    3   MOLECULE: TRANSMEMBRANE CHANNEL-LIKE PROTEIN 6;                      
 946:  ij2l-A  4.6 14.8  112  1068    8   MOLECULE: RHO FAMILY-INTERACTING CELL POLARIZATION REGULATO          
 947:  be5b-A  4.6  3.4   60  1088    5   MOLECULE: RAN-BINDING PROTEIN 17;                                    
 948:  ckb7-A  4.6 36.6  130  2058    7   MOLECULE: UNCONVENTIONAL MYOSIN-X;                                   
 949:  c3aq-A  4.6 11.1  103   388    9   MOLECULE: ZINC TRANSPORTER 3;                                        
 950:  r3uc-A  4.6 32.8   96   858   11   MOLECULE: COILED-COIL AND C2 DOMAIN-CONTAINING PROTEIN 1B;           
 951:  a3vv-A  4.6  3.2   73   508   14   MOLECULE: PROBABLE G-PROTEIN COUPLED RECEPTOR 101;                   
 952:  yeh6-A  4.6 25.7  105  1105    5   MOLECULE: RAN-BINDING PROTEIN 6;                                     
 953:  lp0x-A  4.6 16.0  106  1623    7   MOLECULE: RING FINGER PROTEIN 17;                                    
 954:  l8zk-A  4.6  6.1   73   311    5   MOLECULE: VOMERONASAL TYPE-1 RECEPTOR 3;                             
 955:  p7vk-A  4.6 24.1  124  1400    6   MOLECULE: MICROTUBULE-ACTIN CROSS-LINKING FACTOR 1, ISOFORM          
 956:  ni9z-A  4.6 20.8   97   782    7   MOLECULE: ANOCTAMIN-9;                                               
 957:  tcp0-A  4.6 13.6   82   476   12   MOLECULE: RAB-3A-INTERACTING PROTEIN;                                
 958:  l4kl-A  4.6 16.2   98   255    4   MOLECULE: RECEPTOR EXPRESSION-ENHANCING PROTEIN 3;                   
 959:  n8pl-A  4.6 12.2  101   477    8   MOLECULE: D(1B) DOPAMINE RECEPTOR;                                   
 960:  m3jt-A  4.6 20.5   98   217   12   MOLECULE: UPF0193 PROTEIN EVG1;                                      
 961:  r1iw-A  4.6  9.5   75   352   12   MOLECULE: ENDOPHILIN-A1;                                             
 962:  xe2l-A  4.6  9.1  113   225    7   MOLECULE: GRPE PROTEIN HOMOLOG 2, MITOCHONDRIAL;                     
 963:  u5un-A  4.6  8.1   62   536    6   MOLECULE: ZINC FINGER PROTEIN 737;                                   
 964:  d3lu-A  4.6  9.9   70   135    3   MOLECULE: MEDIATOR OF RNA POLYMERASE II TRANSCRIPTION SUBUN          
 965:  j6iy-A  4.6  2.3   54   219    9   MOLECULE: CELL DEATH ACTIVATOR CIDE-B;                               
 966:  co7t-A  4.6 10.1   98   461   11   MOLECULE: CYCLIC AMP-RESPONSIVE ELEMENT-BINDING PROTEIN 3-L          
 967:  vb2d-A  4.6 32.9   81   295    2   MOLECULE: PROTEIN ORAI-3;                                            
 968:  up3p-A  4.6 13.7   72   306   10   MOLECULE: LYSM AND PUTATIVE PEPTIDOGLYCAN-BINDING DOMAIN-CO          
 969:  em1r-A  4.6 23.2  115   522    9   MOLECULE: STEROL O-ACYLTRANSFERASE 2;                                
 970:  chb4-A  4.6 14.3   91   204    5   MOLECULE: TUMOR PROTEIN D53;                                         
 971:  gx3e-A  4.6 17.8  100  1400    9   MOLECULE: HISTONE-LYSINE N-METHYLTRANSFERASE 2D;                     
 972:  zrz5-A  4.6  7.6  115   416    9   MOLECULE: PROLINE-SERINE-THREONINE PHOSPHATASE-INTERACTING           
 973:  d9nm-A  4.6  6.5  109  1400    9   MOLECULE: NESPRIN-2;                                                 
 974:  nl0k-A  4.6  8.2   71   508    1   MOLECULE: UTP--GLUCOSE-1-PHOSPHATE URIDYLYLTRANSFERASE;              
 975:  z9cx-A  4.6  2.7   68   440    6   MOLECULE: SET DOMAIN-CONTAINING PROTEIN 4;                           
 976:  n0gy-A  4.6 21.9   98  2102   10   MOLECULE: PHOSPHATIDYLINOSITOL 4-KINASE ALPHA;                       
 977:  uk5g-A  4.6 12.7   73  1400    5   MOLECULE: CYTOPLASMIC DYNEIN 1 HEAVY CHAIN 1;                        
 978:  g5nw-A  4.6 20.0   83   725    7   MOLECULE: N-ALPHA-ACETYLTRANSFERASE 35, NATC AUXILIARY SUBU          
 979:  d0hy-A  4.6 14.8   87   311    9   MOLECULE: SOLUTE CARRIER FAMILY 25 MEMBER 36;                        
 980:  ias0-A  4.6  2.8   64   318   19   MOLECULE: FIBRONECTIN TYPE III DOMAIN-CONTAINING PROTEIN 11          
 981:  c9fy-A  4.6  6.5   74   904   11   MOLECULE: SERINE/ARGININE REPETITIVE MATRIX PROTEIN 1;               
 982:  iti0-A  4.6  4.0   49   198    2   MOLECULE: TRANSMEMBRANE PROTEIN 9B;                                  
 983:  g1qr-A  4.6  6.2   94   429    7   MOLECULE: INTEGRAL MEMBRANE PROTEIN GPR137C;                         
 984:  vi5v-A  4.6  5.2   87   119    5   MOLECULE: BLOC-1-RELATED COMPLEX SUBUNIT 8;                          
 985:  sb6b-A  4.5 10.0   78   498   10   MOLECULE: E3 UBIQUITIN-PROTEIN LIGASE TRIM22;                        
 986:  xw0f-A  4.5 21.4  105   715    9   MOLECULE: FORKHEAD BOX PROTEIN P2;                                   
 987:  fmf2-A  4.5 50.7  127   684    8   MOLECULE: BETA-TAXILIN;                                              
 988:  i2tn-A  4.5 15.9  104  1295    9   MOLECULE: LAMININ SUBUNIT ALPHA-5;                                   
 989:  zfu5-A  4.5 27.7  118   958    8   MOLECULE: COILED-COIL DOMAIN-CONTAINING PROTEIN 33;                  
 990:  ej5i-A  4.5  9.4   52   410    6   MOLECULE: REGULATOR OF MICROTUBULE DYNAMICS PROTEIN 2;               
 991:  i8gf-A  4.5 24.9   80  1149    9   MOLECULE: POTASSIUM CHANNEL SUBFAMILY U MEMBER 1;                    
 992:  m4kv-A  4.5 16.5  123   507   11   MOLECULE: KERATIN, TYPE II CUTICULAR HB5;                            
 993:  iv3e-A  4.5108.0  136   284    7   MOLECULE: TROPOMYOSIN ALPHA-1 CHAIN;                                 
 994:  idx0-A  4.5 29.7  118  1127    5   MOLECULE: E3 UBIQUITIN-PROTEIN LIGASE TRIM33;                        
 995:  f1fu-A  4.5  2.5   80   259   10   MOLECULE: VESICLE TRANSPORT PROTEIN USE1;                            
 996:  yi7f-A  4.5  1.5   84   491   11   MOLECULE: KERATIN, TYPE I CYTOSKELETAL 39;                           
 997:  rho0-A  4.5 47.6  129  1400   10   MOLECULE: CENTROMERE-ASSOCIATED PROTEIN E;                           
 998:  pis5-A  4.5 40.4  110  1400   10   MOLECULE: TRINUCLEOTIDE REPEAT-CONTAINING GENE 18 PROTEIN;           
 999:  ga0g-A  4.5 60.0  137  1400    9   MOLECULE: GOLGIN SUBFAMILY B MEMBER 1;                               
1000:  eor1-A  4.5  5.9   91   948    8   MOLECULE: COILED-COIL DOMAIN-CONTAINING PROTEIN 66;                  
1001:  fiy3-A  4.5  4.7   68   102   12   MOLECULE: PUTATIVE UNCHARACTERIZED PROTEIN C5ORF58;                  
1002:  wd9m-A  4.5 32.2   98   737   10   MOLECULE: PROSPERO HOMEOBOX PROTEIN 1;                               
1003:  a9bh-A  4.5 65.1  139   977    8   MOLECULE: VACUOLAR PROTEIN SORTING-ASSOCIATED PROTEIN 54;            
1004:  yn1e-A  4.5  8.6   50   413   10   MOLECULE: CLUSTERIN-ASSOCIATED PROTEIN 1;                            
1005:  ao7q-A  4.5  2.8   83   410    8   MOLECULE: TESTIS-SPECIFIC PROTEIN TEX28;                             
1006:  du1h-A  4.5 18.3  119   632    8   MOLECULE: GOLGIN SUBFAMILY A MEMBER 8Q;                              
1007:  r4mc-A  4.5 67.0  135   767    5   MOLECULE: CILIA- AND FLAGELLA-ASSOCIATED PROTEIN 91;                 
1008:  xu8o-A  4.5 30.7  115   223    6   MOLECULE: COILED-COIL DOMAIN-CONTAINING PROTEIN 124;                 
1009:  wg8v-A  4.5  6.4   99   511   12   MOLECULE: E3 UBIQUITIN-PROTEIN LIGASE TRIM7;                         
1010:  opk1-A  4.5 29.1  133   591    7   MOLECULE: COILED-COIL DOMAIN-CONTAINING PROTEIN 148;                 
1011:  kkp1-A  4.5  3.2   87   777    9   MOLECULE: HEPATOCYTE GROWTH FACTOR-REGULATED TYROSINE KINAS          
1012:  se4j-A  4.5  2.3  112  1213    9   MOLECULE: FILAMIN-A-INTERACTING PROTEIN 1;                           
1013:  bq3m-A  4.5 22.8  111   664   14   MOLECULE: MACOILIN;                                                  
1014:  ffo6-A  4.5 31.5  124  1011    9   MOLECULE: LIPRIN-BETA-1;                                             
1015:  ta3r-A  4.5  5.1   81   402    4   MOLECULE: OLFACTOMEDIN-LIKE PROTEIN 1;                               
1016:  rht2-A  4.5 24.6  132  2325    5   MOLECULE: CENTRIOLIN;                                                
1017:  c5zn-A  4.5 43.5  139   573   12   MOLECULE: BICD FAMILY-LIKE CARGO ADAPTER 1;                          
1018:  doc7-A  4.5  4.8   70   591   10   MOLECULE: PROTEIN ENABLED HOMOLOG;                                   
1019:  io3y-A  4.5 65.4  133  1919    7   MOLECULE: DISKS LARGE HOMOLOG 5;                                     
1020:  dxy0-A  4.5 45.3  109  1400    9   MOLECULE: TRINUCLEOTIDE REPEAT-CONTAINING GENE 18 PROTEIN;           
1021:  x5hr-A  4.5  9.4   92  1400    8   MOLECULE: DYNEIN HEAVY CHAIN 11, AXONEMAL;                           
1022:  yc2i-A  4.5 14.5   71  1400    4   MOLECULE: CILIOGENESIS AND PLANAR POLARITY EFFECTOR 1;               
1023:  u9no-A  4.5  7.7  102  1400   10   MOLECULE: PLECTIN;                                                   
1024:  b4ex-A  4.5 35.0  108   169   11   MOLECULE: VIMENTIN-TYPE INTERMEDIATE FILAMENT-ASSOCIATED CO          
1025:  fof6-A  4.5  3.6  112   523   11   MOLECULE: DYNEIN REGULATORY COMPLEX SUBUNIT 3;                       
1026:  b6py-A  4.5  9.3  112   831    9   MOLECULE: ZINC FINGER PROTEIN 777;                                   
1027:  qaj8-A  4.5  3.7   93   551    6   MOLECULE: GLIOMEDIN;                                                 
1028:  qmi6-A  4.5 29.9  101  1325    7   MOLECULE: ATP-BINDING CASSETTE SUB-FAMILY C MEMBER 4;                
1029:  im4f-A  4.5  9.2  108   793   12   MOLECULE: CALDESMON;                                                 
1030:  m5yx-A  4.5 19.2  119  1400    7   MOLECULE: CENTROSOME-ASSOCIATED PROTEIN 350;                         
1031:  qjy4-A  4.5  3.2   49   491   12   MOLECULE: RAB5 GDP/GTP EXCHANGE FACTOR;                              
1032:  tu3k-A  4.5  5.1   75  1400    7   MOLECULE: WD REPEAT-CONTAINING PROTEIN 87;                           
1033:  mye0-A  4.5 12.0   72   508   11   MOLECULE: CYCLIC AMP-RESPONSIVE ELEMENT-BINDING PROTEIN 5;           
1034:  sk7e-A  4.5 34.3  119   592   13   MOLECULE: BRCA1-ASSOCIATED PROTEIN;                                  
1035:  fkp0-A  4.5 50.7  125  1065   13   MOLECULE: INVERSIN;                                                  
1036:  ba9z-A  4.5 22.2  103  1277   13   MOLECULE: ABNORMAL SPINDLE-LIKE MICROCEPHALY-ASSOCIATED PRO          
1037:  fb2w-A  4.5 17.4  110   998    9   MOLECULE: KINESIN-LIKE PROTEIN KIF19;                                
1038:  o8af-A  4.5 29.0   78   522   12   MOLECULE: PUTATIVE ZINC FINGER PROTEIN 286B;                         
1039:  kwd1-A  4.5  5.2   89   962    2   MOLECULE: INTEGRATOR COMPLEX SUBUNIT 7;                              
1040:  o2qr-A  4.5 26.4  107   647    5   MOLECULE: ACID-SENSING ION CHANNEL 4;                                
1041:  uu0q-A  4.5 11.1   90   162    8   MOLECULE: CAVEOLIN-2;                                                
1042:  qpg5-A  4.5 34.0   89  1400    4   MOLECULE: FIBROUS SHEATH-INTERACTING PROTEIN 2;                      
1043:  tx1z-A  4.5 12.5   88   306   10   MOLECULE: PROBABLE RRNA-PROCESSING PROTEIN EBP2;                     
1044:  o2as-A  4.5 14.3   94  1275   13   MOLECULE: SERINE/THREONINE-PROTEIN KINASE ULK4;                      
1045:  j0ll-A  4.5  7.9   79   260   13   MOLECULE: PROSAAS;                                                   
1046:  zgp5-A  4.5  6.7  100  1461    7   MOLECULE: REGULATION OF NUCLEAR PRE-MRNA DOMAIN-CONTAINING           
1047:  jv5v-A  4.5 10.6   68  1400    6   MOLECULE: E3 UBIQUITIN-PROTEIN LIGASE UBR4;                          
1048:  pgj8-A  4.5 25.3   87  1765   10   MOLECULE: RANBP2-LIKE AND GRIP DOMAIN-CONTAINING PROTEIN 8;          
1049:  kr8p-A  4.5 16.2   82   406   15   MOLECULE: NIPA-LIKE PROTEIN 3;                                       
1050:  k5vo-A  4.5  8.9   87   369    5   MOLECULE: C-C CHEMOKINE RECEPTOR TYPE 9;                             
1051:  txk0-A  4.5 16.7   81   148    9   MOLECULE: SUPPRESSOR APC DOMAIN-CONTAINING PROTEIN 1;                
1052:  gt3i-A  4.5  6.8   76   421   11   MOLECULE: BEN DOMAIN-CONTAINING PROTEIN 5;                           
1053:  rns2-A  4.5 17.9   93  1648    9   MOLECULE: KINESIN-LIKE PROTEIN KIF14;                                
1054:  dv0t-A  4.5  9.4   55  1400    9   MOLECULE: DYNEIN HEAVY CHAIN 5, AXONEMAL;                            
1055:  lv9y-A  4.5 30.7   87   651    6   MOLECULE: BROMODOMAIN-CONTAINING PROTEIN 7;                          
1056:  pf7n-A  4.5  4.8   85  1164   14   MOLECULE: FH1/FH2 DOMAIN-CONTAINING PROTEIN 1;                       
1057:  xk3z-A  4.5 25.9  109  1400    6   MOLECULE: SMALL SUBUNIT PROCESSOME COMPONENT 20 HOMOLOG;             
1058:  zpf9-A  4.5  6.7   77   248   14   MOLECULE: 60S RIBOSOMAL PROTEIN L7;                                  
1059:  js6o-A  4.5 10.6  122  1400    5   MOLECULE: DYNEIN HEAVY CHAIN 3, AXONEMAL;                            
1060:  r9co-A  4.5 11.7   86  1602    9   MOLECULE: CALMODULIN-REGULATED SPECTRIN-ASSOCIATED PROTEIN           
1061:  bu0r-A  4.5  4.1   91   395   16   MOLECULE: CYCLIC AMP-RESPONSIVE ELEMENT-BINDING PROTEIN 3-L          
1062:  rmk9-A  4.5  5.2  116   738    5   MOLECULE: CONSERVED OLIGOMERIC GOLGI COMPLEX SUBUNIT 2;              
1063:  to4q-A  4.5 10.7   86   609    6   MOLECULE: RHOTEKIN-2;                                                
1064:  nk7r-A  4.5 18.7   93   600   12   MOLECULE: PROTEIN GPR107;                                            
1065:  e3ji-A  4.5 11.9   69  1454   20   MOLECULE: ALPHA-2-MACROGLOBULIN-LIKE PROTEIN 1;                      
1066:  c8sc-A  4.5 28.5  105  1400    8   MOLECULE: HELICASE SRCAP;                                            
1067:  cs7b-A  4.5 18.7   75  1400    1   MOLECULE: E3 UBIQUITIN-PROTEIN LIGASE UBR4;                          
1068:  g5qr-A  4.5  6.4   99   912    7   MOLECULE: METABOTROPIC GLUTAMATE RECEPTOR 4;                         
1069:  ao7n-A  4.5  7.4  102   823    9   MOLECULE: ADHESION G PROTEIN-COUPLED RECEPTOR E2;                    
1070:  vy4n-A  4.5 25.4   73  2047    7   MOLECULE: DEDICATOR OF CYTOKINESIS PROTEIN 6;                        
1071:  d2xg-A  4.5  8.9   85  1166    9   MOLECULE: FOLLICULIN-INTERACTING PROTEIN 1;                          
1072:  rx7t-A  4.5  9.1  102   426   10   MOLECULE: NEUROMEDIN-U RECEPTOR 1;                                   
1073:  pnq0-A  4.5 12.8   83   491    5   MOLECULE: TRANSMEMBRANE PROTEIN 200A;                                
1074:  xtu9-A  4.5  6.1  122  1216    7   MOLECULE: 1-PHOSPHATIDYLINOSITOL 4,5-BISPHOSPHATE PHOSPHODI          
1075:  wps2-A  4.5 13.2   94   875   11   MOLECULE: ARF-GAP WITH GTPASE, ANK REPEAT AND PH DOMAIN-CON          
1076:  tks7-A  4.5 22.7   89   967   10   MOLECULE: KINESIN-LIKE PROTEIN KIF28P;                               
1077:  nu1u-A  4.5 13.5   75  1113   11   MOLECULE: STAR-RELATED LIPID TRANSFER PROTEIN 13;                    
1078:  zrm3-A  4.5 14.7  114  1251    3   MOLECULE: PHOSPHOLIPID-TRANSPORTING ATPASE IC;                       
1079:  rn8k-A  4.5 20.4   89   194   13   MOLECULE: PROTEIN LKAAEAR1;                                          
1080:  xp0k-A  4.5 30.5  117  1400   12   MOLECULE: HISTONE-LYSINE N-METHYLTRANSFERASE 2D;                     
1081:  akl6-A  4.5  7.9   71   343    8   MOLECULE: OLFACTORY RECEPTOR 1E3;                                    
1082:  twk6-A  4.5  7.0   96   258   14   MOLECULE: E3 UBIQUITIN LIGASE TRIM40;                                
1083:  kba8-A  4.5 19.4  100   761    6   MOLECULE: BMP/RETINOIC ACID-INDUCIBLE NEURAL-SPECIFIC PROTE          
1084:  lam6-A  4.5 15.8  101  1168    4   MOLECULE: ADENYLATE CYCLASE TYPE 6;                                  
1085:  zsn9-A  4.5  7.7   61   134    7   MOLECULE: PUTATIVE UNCHARACTERIZED PROTEIN C1ORF220;                 
1086:  f0za-A  4.5 25.5   85  1400   13   MOLECULE: PROBABLE E3 UBIQUITIN-PROTEIN LIGASE HERC1;                
1087:  r2kd-A  4.5  6.6   79   309    3   MOLECULE: TASTE RECEPTOR TYPE 2 MEMBER 20;                           
1088:  z5kg-A  4.5 13.3   96   658    6   MOLECULE: CATIONIC AMINO ACID TRANSPORTER 2;                         
1089:  jfo1-A  4.5 34.1   77   442    4   MOLECULE: TRANSCRIPTION FACTOR AP-2-EPSILON;                         
1090:  bzs6-A  4.5 16.5   86  1581    8   MOLECULE: ATP-BINDING CASSETTE SUB-FAMILY C MEMBER 8;                
1091:  zey4-A  4.5 58.6  118  1400    8   MOLECULE: NESPRIN-2;                                                 
1092:  r5wd-A  4.5 19.5   76   606    5   MOLECULE: PROTEIN SCAI;                                              
1093:  qan8-A  4.5  2.5   53   365    8   MOLECULE: ZINC FINGER MYND DOMAIN-CONTAINING PROTEIN 12;             
1094:  g1ck-A  4.5  6.9   81   384   16   MOLECULE: PROBABLE G-PROTEIN COUPLED RECEPTOR 88;                    
1095:  u5hk-A  4.5 33.0   87   802   13   MOLECULE: AMILORIDE-SENSITIVE SODIUM CHANNEL SUBUNIT DELTA;          
1096:  sgx2-A  4.5 10.7   92   418    7   MOLECULE: VASOPRESSIN V1A RECEPTOR;                                  
1097:  nh7k-A  4.5  2.8   64   672    5   MOLECULE: DIACYLGLYCEROL LIPASE-BETA;                                
1098:  b9or-A  4.4  4.0   49    69   10   MOLECULE: ATP SYNTHASE SUBUNIT E, MITOCHONDRIAL;                     
1099:  d7fj-A  4.4 20.0  100   583   11   MOLECULE: RADIXIN;                                                   
1100:  f5uf-A  4.4 28.7  124   631    7   MOLECULE: GOLGIN SUBFAMILY A MEMBER 8T;                              
1101:  n6iz-A  4.4  1.0   48   327   17   MOLECULE: CYCLIC AMP-RESPONSIVE ELEMENT-BINDING PROTEIN 1;           
1102:  xs4a-A  4.4 10.7  120  1032    8   MOLECULE: CASPASE RECRUITMENT DOMAIN-CONTAINING PROTEIN 10;          
1103:  p2iv-A  4.4 21.3   66  1397    5   MOLECULE: CILIOGENESIS AND PLANAR POLARITY EFFECTOR 1;               
1104:  y0ms-A  4.4 16.1  109   346    8   MOLECULE: TRANSMEMBRANE PROTEIN 191B;                                
1105:  jnd3-A  4.4 30.0  108  1400    5   MOLECULE: CILIA- AND FLAGELLA-ASSOCIATED PROTEIN 47;                 
1106:  ldr6-A  4.4 20.1  114  1278   14   MOLECULE: DYNACTIN SUBUNIT 1;                                        
1107:  d7rb-A  4.4  7.9  102   512    6   MOLECULE: CENTROSOMAL PROTEIN CCDC61;                                
1108:  lc9k-A  4.4 27.5  106   483    6   MOLECULE: REGULATOR OF NONSENSE TRANSCRIPTS 3B;                      
1109:  v3zp-A  4.4 20.1  116  1976    9   MOLECULE: MYOSIN-10;                                                 
1110:  pac2-A  4.4 21.2  110  1400    7   MOLECULE: LAMININ SUBUNIT ALPHA-5;                                   
1111:  t5sq-A  4.4  3.1   67   507   12   MOLECULE: RAS ASSOCIATION DOMAIN-CONTAINING PROTEIN 10;              
1112:  m6nz-A  4.4 60.8  126  1939    6   MOLECULE: MYOSIN-6;                                                  
1113:  ddr5-A  4.4 77.2  119   917    7   MOLECULE: ANKYRIN REPEAT DOMAIN-CONTAINING PROTEIN 62;               
1114:  av9n-A  4.4 87.8  135   284   13   MOLECULE: TROPOMYOSIN BETA CHAIN;                                    
1115:  st9l-A  4.4  5.0   89  1269    7   MOLECULE: CARDIOMYOPATHY-ASSOCIATED PROTEIN 5;                       
1116:  v1lw-A  4.4 31.5  116   354    8   MOLECULE: HOMER PROTEIN HOMOLOG 1;                                   
1117:  m3uk-A  4.4  9.4  116   967    4   MOLECULE: PROTEIN MOONRAKER;                                         
1118:  le4y-A  4.4 16.0   98   266    4   MOLECULE: COILED-COIL DOMAIN-CONTAINING GLUTAMATE-RICH PROT          
1119:  bf7l-A  4.4 19.6  127  1116   11   MOLECULE: ELKS/RAB6-INTERACTING/CAST FAMILY MEMBER 1;                
1120:  b3hk-A  4.4 26.7  104   606    5   MOLECULE: RUN AND FYVE DOMAIN-CONTAINING PROTEIN 2;                  
1121:  al4l-A  4.4  6.2   97   295   14   MOLECULE: KERATIN-LIKE PROTEIN KRT222;                               
1122:  chy7-A  4.4 82.0  136   905   11   MOLECULE: PROTEIN CIP2A;                                             
1123:  gf5q-A  4.4  3.7   92   557    4   MOLECULE: TIGHT JUNCTION-ASSOCIATED PROTEIN 1;                       
1124:  sg1t-A  4.4 35.2  139   688   14   MOLECULE: SODIUM CHANNEL AND CLATHRIN LINKER 1;                      
1125:  cjy7-A  4.4 42.1  126   328    4   MOLECULE: C-TYPE LECTIN DOMAIN FAMILY 4 MEMBER K;                    
1126:  unr8-A  4.4 17.4   76   934   11   MOLECULE: OXYSTEROL-BINDING PROTEIN-RELATED PROTEIN 6;               
1127:  v0lm-A  4.4 11.7  109  1237    6   MOLECULE: RAS-SPECIFIC GUANINE NUCLEOTIDE-RELEASING FACTOR           
1128:  s8ad-A  4.4 56.2  132  1400    7   MOLECULE: LAMININ SUBUNIT ALPHA-3;                                   
1129:  k6ur-A  4.4  3.3   65   694    5   MOLECULE: UNCHARACTERIZED PROTEIN KIAA0408;                          
1130:  yvb2-A  4.4 45.2  139   669   12   MOLECULE: LEUCINE ZIPPER PUTATIVE TUMOR SUPPRESSOR 2;                
1131:  v3ar-A  4.4 24.2  100   300    9   MOLECULE: CENTROMERE PROTEIN O;                                      
1132:  ny3c-A  4.4  1.9   53    76   11   MOLECULE: ADIPOGENESIS REGULATORY FACTOR;                            
1133:  oa3n-A  4.4  4.7   55   329    2   MOLECULE: SEX COMB ON MIDLEG-LIKE PROTEIN 1;                         
1134:  fs1c-A  4.4  9.4  111  1307   13   MOLECULE: CYTOPLASMIC DYNEIN 2 HEAVY CHAIN 1;                        
1135:  jl2e-A  4.4  3.7   79   564    8   MOLECULE: TRIPARTITE MOTIF-CONTAINING PROTEIN 16;                    
1136:  m8hk-A  4.4 18.3  113  1742    6   MOLECULE: UNCONVENTIONAL MYOSIN-VC;                                  
1137:  gfo0-A  4.4 31.6  123   506   11   MOLECULE: PLECKSTRIN HOMOLOGY DOMAIN-CONTAINING FAMILY D ME          
1138:  uhx8-A  4.4 27.2  127  1016   14   MOLECULE: EMILIN-1;                                                  
1139:  s3yp-A  4.4 40.8  128   607   10   MOLECULE: GOLGIN SUBFAMILY A MEMBER 8K;                              
1140:  k7xk-A  4.4  7.9  106   606    4   MOLECULE: SCAVENGER RECEPTOR CLASS A MEMBER 3;                       
1141:  fox8-A  4.4  3.3  116  1400    5   MOLECULE: CYTOPLASMIC DYNEIN 2 HEAVY CHAIN 1;                        
1142:  nt5f-A  4.4 20.2  125  1939    8   MOLECULE: MYOSIN-4;                                                  
1143:  sz4u-A  4.4 10.4   73  1400    4   MOLECULE: ATP-BINDING CASSETTE SUB-FAMILY A MEMBER 13;               
1144:  xs8t-A  4.4 17.4  114   678    7   MOLECULE: ENDOPLASMIC RETICULUM MEMBRANE-ASSOCIATED RNA DEG          
1145:  fsp0-A  4.4  7.4  105   714    8   MOLECULE: TESTIS-EXPRESSED PROTEIN 13D;                              
1146:  a6ez-A  4.4  2.2   91   606   10   MOLECULE: MITOGEN-ACTIVATED PROTEIN KINASE KINASE KINASE 7;          
1147:  t3oe-A  4.4 11.3   94  1816    5   MOLECULE: KINESIN-LIKE PROTEIN KIF1B;                                
1148:  zw6d-A  4.4 12.7   87  1400    7   MOLECULE: CILIA- AND FLAGELLA-ASSOCIATED PROTEIN 54;                 
1149:  x1ms-A  4.4 13.6   90   266    7   MOLECULE: ANKYRIN REPEAT DOMAIN-CONTAINING PROTEIN 45;               
1150:  qrm3-A  4.4  2.9   95   552    6   MOLECULE: HARMONIN;                                                  
1151:  h1ns-A  4.4 30.5   96   613    8   MOLECULE: PROSAPOSIN RECEPTOR GPR37;                                 
1152:  jkg5-A  4.4 22.3   76   452    8   MOLECULE: TRANSCRIPTION FACTOR AP-2-DELTA;                           
1153:  vu4u-A  4.4 17.7  115   855    7   MOLECULE: PRE-MRNA-SPLICING FACTOR SYF1;                             
1154:  v3ao-A  4.4 12.6  107   400    4   MOLECULE: CYTOHESIN-2;                                               
1155:  n5vk-A  4.4 14.8   65   115    6   MOLECULE: TRANSMEMBRANE PROTEIN 218;                                 
1156:  wor4-A  4.4  7.3   95  1079    5   MOLECULE: ADHESION G-PROTEIN COUPLED RECEPTOR F3;                    
1157:  a3hm-A  4.4 16.1  103  1400    1   MOLECULE: INOSITOL 1,4,5-TRISPHOSPHATE RECEPTOR TYPE 2;              
1158:  ev9o-A  4.4 18.8  110  1034    7   MOLECULE: FERM DOMAIN-CONTAINING PROTEIN 4B;                         
1159:  us9v-A  4.4 16.9   86  1400    8   MOLECULE: HISTONE-LYSINE N-METHYLTRANSFERASE ASH1L;                  
1160:  sno2-A  4.4 30.3  102  1400   10   MOLECULE: NESPRIN-1;                                                 
1161:  z4sa-A  4.4  4.6  104   387    9   MOLECULE: PROBABLE E3 UBIQUITIN-PROTEIN LIGASE TRIML2;               
1162:  zd2z-A  4.4 37.7   95   887    8   MOLECULE: OXYSTEROL-BINDING PROTEIN-RELATED PROTEIN 3;               
1163:  klf9-A  4.4 13.2   89   356   10   MOLECULE: INACTIVE UBIQUITIN THIOESTERASE OTULINL;                   
1164:  t4gc-A  4.4 31.2  101  1063    9   MOLECULE: VALINE--TRNA LIGASE, MITOCHONDRIAL;                        
1165:  k6tq-A  4.4 37.0   90   555    7   MOLECULE: INOSITOL 1,4,5-TRISPHOSPHATE RECEPTOR-INTERACTING          
1166:  kx1n-A  4.4  2.2   89   519   11   MOLECULE: CYCLIC AMP-RESPONSIVE ELEMENT-BINDING PROTEIN 3-L          
1167:  pb9l-A  4.4 21.6   94  1765    7   MOLECULE: RANBP2-LIKE AND GRIP DOMAIN-CONTAINING PROTEIN 5/          
1168:  rod3-A  4.4 12.4   79   463    6   MOLECULE: GLUCAGON-LIKE PEPTIDE 1 RECEPTOR;                          
1169:  wji9-A  4.4 18.2   99   738    3   MOLECULE: ATP-BINDING CASSETTE SUB-FAMILY B MEMBER 10, MITO          
1170:  t4yl-A  4.4 38.3   94   961    7   MOLECULE: GAMMA-AMINOBUTYRIC ACID TYPE B RECEPTOR SUBUNIT 1          
1171:  bu5e-A  4.4  7.6   58   158    3   MOLECULE: NKG2-F TYPE II INTEGRAL MEMBRANE PROTEIN;                  
1172:  m7cz-A  4.4  5.4   83  1400   10   MOLECULE: ADHESION G-PROTEIN COUPLED RECEPTOR G4;                    
1173:  kpg3-A  4.4  7.0   78   309    6   MOLECULE: TASTE RECEPTOR TYPE 2 MEMBER 31;                           
1174:  xo7f-A  4.4  7.5   87  1454   10   MOLECULE: MEDIATOR OF RNA POLYMERASE II TRANSCRIPTION SUBUN          
1175:  i9fy-A  4.4  3.0   92   724    7   MOLECULE: PHOSPHATIDYLINOSITOL 3-KINASE REGULATORY SUBUNIT           
1176:  ld3h-A  4.4  9.4   76   643    9   MOLECULE: E3 UBIQUITIN-PROTEIN LIGASE AMFR;                          
1177:  c6tn-A  4.4 24.4  117   846    6   MOLECULE: DISKS LARGE-ASSOCIATED PROTEIN 5;                          
1178:  k0js-A  4.4  9.5  112  1090   13   MOLECULE: PROTEIN UNC-13 HOMOLOG D;                                  
1179:  vzy8-A  4.4  8.7   95   670    9   MOLECULE: E3 UBIQUITIN-PROTEIN LIGASE TRAF7;                         
1180:  qtl6-A  4.4  5.7  113  1400   12   MOLECULE: DYSTONIN;                                                  
1181:  lr1e-A  4.4  7.2   79  2542   11   MOLECULE: ANKYRIN REPEAT AND KH DOMAIN-CONTAINING PROTEIN 1          
1182:  pe1b-A  4.4 10.8   91   138    4   MOLECULE: UNIQUE CARTILAGE MATRIX-ASSOCIATED PROTEIN;                
1183:  olv9-A  4.4  9.2   95   634    7   MOLECULE: LAMIN TAIL DOMAIN-CONTAINING PROTEIN 2;                    
1184:  u0li-A  4.4 15.4  100   946   10   MOLECULE: RIPOR FAMILY MEMBER 3;                                     
1185:  bry3-A  4.4 12.3  108   551   10   MOLECULE: PUTATIVE TYROSINE-PROTEIN PHOSPHATASE TPTE;                
1186:  dx8j-A  4.4  9.4   88  1400   14   MOLECULE: PROBABLE E3 UBIQUITIN-PROTEIN LIGASE HECTD4;               
1187:  lgv4-A  4.4 51.6  117  1400    9   MOLECULE: DYSTROPHIN;                                                
1188:  x6sk-A  4.4 17.6   81  1863   10   MOLECULE: C-MYC PROMOTER-BINDING PROTEIN;                            
1189:  bts3-A  4.4 13.4  123   338    8   MOLECULE: SECRETORY CARRIER-ASSOCIATED MEMBRANE PROTEIN 1;           
1190:  pwo5-A  4.4  6.0   84   177   12   MOLECULE: DPY30 DOMAIN-CONTAINING PROTEIN 2;                         
1191:  am2z-A  4.4 33.3   86   450    8   MOLECULE: COREPRESSOR INTERACTING WITH RBPJ 1;                       
1192:  dqc3-A  4.4 12.5   87   224    7   MOLECULE: TRANSMEMBRANE PROTEIN C16ORF54;                            
1193:  dbq5-A  4.4 25.6  126  1302    6   MOLECULE: UBIQUITIN CONJUGATION FACTOR E4 B;                         
1194:  wk6o-A  4.4  9.2   89   205   12   MOLECULE: MEIOTIC NUCLEAR DIVISION PROTEIN 1 HOMOLOG;                
1195:  ri5s-A  4.4 23.8   92   621    7   MOLECULE: CEP295 N-TERMINAL-LIKE PROTEIN;                            
1196:  tq8h-A  4.4 24.6   84   543    7   MOLECULE: PROTEIN PAT1 HOMOLOG 2;                                    
1197:  dzp4-A  4.4 20.7   83   648    7   MOLECULE: PUMILIO HOMOLOG 3;                                         
1198:  w0cs-A  4.4 11.5   90   672   13   MOLECULE: SHC SH2 DOMAIN-BINDING PROTEIN 1;                          
1199:  n5wj-A  4.4 11.0  109  1214   14   MOLECULE: CADHERIN EGF LAG SEVEN-PASS G-TYPE RECEPTOR 1;             
1200:  n4jz-A  4.4 38.7   81  1312    7   MOLECULE: CADHERIN EGF LAG SEVEN-PASS G-TYPE RECEPTOR 3;             
1201:  d7ne-A  4.4 14.7  106   402    8   MOLECULE: APOLIPOPROTEIN L3;                                         
1202:  u1qa-A  4.4  3.0   63   780   11   MOLECULE: ACYL-COA DEHYDROGENASE FAMILY MEMBER 11;                   
1203:  n9kd-A  4.4  7.8   72   210    7   MOLECULE: TETRASPANIN-31;                                            
1204:  znh8-A  4.4 41.4  102  1400    6   MOLECULE: RYANODINE RECEPTOR 3;                                      
1205:  wgx9-A  4.4 16.6   93  1075   18   MOLECULE: POTE ANKYRIN DOMAIN FAMILY MEMBER I;                       
1206:  df0t-A  4.4 11.4   71   950   11   MOLECULE: KINASE SUPPRESSOR OF RAS 2;                                
1207:  qdv5-A  4.4 11.6   87   405    9   MOLECULE: S-ADENOSYLMETHIONINE SENSOR UPSTREAM OF MTORC1;            
1208:  sqg6-A  4.4 24.8  109  1905    6   MOLECULE: BROMODOMAIN ADJACENT TO ZINC FINGER DOMAIN PROTEI          
1209:  ooz4-A  4.4 31.2   70   493    7   MOLECULE: ACETYLCHOLINE RECEPTOR SUBUNIT EPSILON;                    
1210:  da1p-A  4.4  8.1  115   555   10   MOLECULE: GLYPICAN-6;                                                
1211:  o7az-A  4.3  3.9   78   644    5   MOLECULE: ZINC FINGER PROTEIN 746;                                   
1212:  ffb4-A  4.3 38.1  127  1400    8   MOLECULE: CENTROMERE-ASSOCIATED PROTEIN E;                           
1213:  qhi7-A  4.3  7.9  120   522    9   MOLECULE: NUCLEAR PORE GLYCOPROTEIN P62;                             
1214:  mvf4-A  4.3 26.4  135  1907    6   MOLECULE: TRANSPORT AND GOLGI ORGANIZATION PROTEIN 1 HOMOLO          
1215:  lmi5-A  4.3  6.1   91  1400   13   MOLECULE: PROTEIN BASSOON;                                           
1216:  wlz1-A  4.3  5.9   64   723    9   MOLECULE: TRIPARTITE MOTIF-CONTAINING PROTEIN 42;                    
1217:  y1vo-A  4.3 10.1  110   605   14   MOLECULE: PROTEIN SPINDLY;                                           
1218:  dbk3-A  4.3 31.7  110   299    4   MOLECULE: LEUCINE ZIPPER TRANSCRIPTION FACTOR-LIKE PROTEIN           
1219:  wbx9-A  4.3 20.0  116  1141    5   MOLECULE: UNCHARACTERIZED PROTEIN C16ORF96;                          
1220:  f3bd-A  4.3  6.4   57  1119   12   MOLECULE: PUTATIVE SODIUM-COUPLED NEUTRAL AMINO ACID TRANSP          
1221:  mzr9-A  4.3 14.9   68   288    1   MOLECULE: CENTROMERE PROTEIN P;                                      
1222:  yc0y-A  4.3 38.6  128   719    9   MOLECULE: PROTEIN HOOK HOMOLOG 2;                                    
1223:  k9nm-A  4.3  2.2   73   180    7   MOLECULE: STATHMIN-3;                                                
1224:  e5jj-A  4.3 50.6  132  1710    9   MOLECULE: ANKYRIN REPEAT DOMAIN-CONTAINING PROTEIN 26;               
1225:  ei0j-A  4.3 18.0   94   584    6   MOLECULE: EXTRACELLULAR SERINE/THREONINE PROTEIN KINASE FAM          
1226:  vw9t-A  4.3 36.5  120   377    8   MOLECULE: COILED-COIL DOMAIN-CONTAINING PROTEIN 113;                 
1227:  ap0i-A  4.3 29.4   52   538   13   MOLECULE: KATANIN P60 ATPASE-CONTAINING SUBUNIT A-LIKE 2;            
1228:  gvf0-A  4.3  1.9   88  1213   11   MOLECULE: A-KINASE ANCHOR PROTEIN 13;                                
1229:  ygt1-A  4.3  5.9   62   311    8   MOLECULE: ASIALOGLYCOPROTEIN RECEPTOR 2;                             
1230:  z0hf-A  4.3  2.1   80   276   14   MOLECULE: C-TYPE LECTIN DOMAIN FAMILY 12 MEMBER B;                   
1231:  dwd5-A  4.3 73.6  127  1133    2   MOLECULE: FAS-BINDING FACTOR 1;                                      
1232:  m5rh-A  4.3 40.9  138   478    7   MOLECULE: DYNEIN REGULATORY COMPLEX SUBUNIT 4;                       
1233:  thh9-A  4.3 33.7  131  1722    5   MOLECULE: LEUCINE-RICH REPEAT AND IQ DOMAIN-CONTAINING PROT          
1234:  wc9b-A  4.3 26.1  127  1257    6   MOLECULE: LIPRIN-ALPHA-2;                                            
1235:  xz8q-A  4.3  4.9   81   523   14   MOLECULE: KERATIN, TYPE II CYTOSKELETAL 71;                          
1236:  f9ve-A  4.3 24.3  111   325    9   MOLECULE: COILED-COIL DOMAIN-CONTAINING PROTEIN 160;                 
1237:  oyh1-A  4.3  9.4   58   820    9   MOLECULE: PROTEIN PHOSPHATASE 1 REGULATORY SUBUNIT 29;               
1238:  rr3s-A  4.3 26.1  104   980    8   MOLECULE: CONSERVED OLIGOMERIC GOLGI COMPLEX SUBUNIT 1;              
1239:  aa8v-A  4.3 10.9  102  1400   10   MOLECULE: A-KINASE ANCHOR PROTEIN 9;                                 
1240:  s9wb-A  4.3 38.6   99   213    8   MOLECULE: CHARGED MULTIVESICULAR BODY PROTEIN 2B;                    
1241:  f9kz-A  4.3 15.4  106   964    5   MOLECULE: E3 UBIQUITIN-PROTEIN LIGASE TRIM37;                        
1242:  udt8-A  4.3  4.1   46   126    9   MOLECULE: PUTATIVE UNCHARACTERIZED PROTEIN PRO1933;                  
1243:  f4sw-A  4.3 51.9  121  1400    8   MOLECULE: KALIRIN;                                                   
1244:  p1qw-A  4.3 23.6  121   876   15   MOLECULE: LIPRIN-BETA-2;                                             
1245:  dk0m-A  4.3 23.7  113  1401    7   MOLECULE: ENHANCER OF MRNA-DECAPPING PROTEIN 4;                      
1246:  kcv2-A  4.3 59.9  136  1438    9   MOLECULE: CAP-GLY DOMAIN-CONTAINING LINKER PROTEIN 1;                
1247:  ldr3-A  4.3 47.8  132   777    8   MOLECULE: CANCER-ASSOCIATED GENE 1 PROTEIN;                          
1248:  sm3u-A  4.3  3.8   84  1343    8   MOLECULE: RAS/RAP GTPASE-ACTIVATING PROTEIN SYNGAP;                  
1249:  fw2f-A  4.3 32.7  116   724    4   MOLECULE: GOLGIN SUBFAMILY A MEMBER 6-LIKE PROTEIN 6;                
1250:  ile0-A  4.3 13.0  119  1651    8   MOLECULE: NANCE-HORAN SYNDROME PROTEIN;                              
1251:  ok5p-A  4.3  7.9   73  1400   11   MOLECULE: LYSOSOMAL-TRAFFICKING REGULATOR;                           
1252:  zp0r-A  4.3  4.5   67   630    4   MOLECULE: E3 UBIQUITIN/ISG15 LIGASE TRIM25;                          
1253:  rk1i-A  4.3 75.5  127   388   10   MOLECULE: LEUCINE-, GLUTAMATE- AND LYSINE-RICH PROTEIN 1;            
1254:  nk3b-A  4.3 77.1  128   563    5   MOLECULE: COILED-COIL DOMAIN-CONTAINING PROTEIN 38;                  
1255:  keo7-A  4.3  9.7   99   655    5   MOLECULE: POTASSIUM VOLTAGE-GATED CHANNEL SUBFAMILY D MEMBE          
1256:  vl9e-A  4.3 28.2  124   498   14   MOLECULE: ANGIOPOIETIN-1;                                            
1257:  t2wn-A  4.3  4.2  103   602    9   MOLECULE: CYTOSKELETON-ASSOCIATED PROTEIN 4;                         
1258:  x4pa-A  4.3  8.1   71   458   11   MOLECULE: 5-HYDROXYTRYPTAMINE RECEPTOR 2C;                           
1259:  pdw2-A  4.3 16.9  116  1400    5   MOLECULE: APOLIPOPROTEIN B-100;                                      
1260:  ns9s-A  4.3 33.3   69   576    7   MOLECULE: CYCLIC NUCLEOTIDE-BINDING DOMAIN-CONTAINING PROTE          
1261:  zys8-A  4.3 10.2   77  1400    5   MOLECULE: DYNEIN HEAVY CHAIN 2, AXONEMAL;                            
1262:  jb8f-A  4.3  5.0   92   432    3   MOLECULE: TRANSCRIPTIONAL ADAPTER 3;                                 
1263:  t9pm-A  4.3 18.7   73   210    4   MOLECULE: A-KINASE-INTERACTING PROTEIN 1;                            
1264:  djb6-A  4.3 16.9  112   968    4   MOLECULE: POLYCYSTIN-2;                                              
1265:  y7mf-A  4.3 17.7   91  1400   11   MOLECULE: DYNEIN HEAVY CHAIN 12, AXONEMAL;                           
1266:  raw7-A  4.3 22.2   88  1300    8   MOLECULE: SAL-LIKE PROTEIN 3;                                        
1267:  a3os-A  4.3 24.6   82   549   10   MOLECULE: ADHESION G PROTEIN-COUPLED RECEPTOR G3;                    
1268:  h6bf-A  4.3 11.3   85   185    6   MOLECULE: BIORIENTATION OF CHROMOSOMES IN CELL DIVISION PRO          
1269:  a1qg-A  4.3 16.0  105   627    8   MOLECULE: SIGNAL RECOGNITION PARTICLE SUBUNIT SRP68;                 
1270:  x2ts-A  4.3 10.0   71   697    6   MOLECULE: TRANSMEMBRANE PROTEIN 168;                                 
1271:  inu7-A  4.3  2.1   92   431   11   MOLECULE: SH2 DOMAIN-CONTAINING PROTEIN 4B;                          
1272:  u3jf-A  4.3 11.8   71   466   11   MOLECULE: IQ DOMAIN-CONTAINING PROTEIN C;                            
1273:  gz2a-A  4.3  2.6   81   344    5   MOLECULE: TRIPARTITE MOTIF-CONTAINING PROTEIN 44;                    
1274:  zs5t-A  4.3 31.0  103   786    8   MOLECULE: CAS SCAFFOLDING PROTEIN FAMILY MEMBER 4;                   
1275:  bg0s-A  4.3 15.1   96   377    5   MOLECULE: PEROXISOMAL MEMBRANE PROTEIN PEX14;                        
1276:  daf3-A  4.3 26.1  102   907    7   MOLECULE: GAMMA-TUBULIN COMPLEX COMPONENT 3;                         
1277:  yt9m-A  4.3 31.8   83   413    7   MOLECULE: TRANSMEMBRANE PROTEIN 184A;                                
1278:  n8xm-A  4.3  4.5   62   222    8   MOLECULE: CYTOCHROME B561 DOMAIN-CONTAINING PROTEIN 2;               
1279:  ng0b-A  4.3  7.2  115   334    8   MOLECULE: PROLINE-SERINE-THREONINE PHOSPHATASE-INTERACTING           
1280:  cu2t-A  4.3 10.7   78   842    6   MOLECULE: OXYSTEROL-BINDING PROTEIN-RELATED PROTEIN 7;               
1281:  b3bz-A  4.3 16.1  111  1291    9   MOLECULE: HISTONE-LYSINE N-METHYLTRANSFERASE SETDB1;                 
1282:  na1c-A  4.3 16.1  112  1400    6   MOLECULE: DYNEIN HEAVY CHAIN 14, AXONEMAL;                           
1283:  jj3y-A  4.3 16.9  110  1400    6   MOLECULE: ATP-BINDING CASSETTE SUB-FAMILY A MEMBER 13;               
1284:  dbo3-A  4.3 10.0   71   732    7   MOLECULE: NEPHROCYSTIN-1;                                            
1285:  wjl2-A  4.3  3.9   62   136   11   MOLECULE: TRANSMEMBRANE PROTEIN 203;                                 
1286:  k4do-A  4.3 14.1   87  1350   11   MOLECULE: TITIN;                                                     
1287:  l5op-A  4.3 11.3   75  1137    8   MOLECULE: DNA MISMATCH REPAIR PROTEIN MSH3;                          
1288:  n4cv-A  4.3  5.4   94   304   10   MOLECULE: CBY1-INTERACTING BAR DOMAIN-CONTAINING PROTEIN 2;          
1289:  hz6g-A  4.3 32.3  103  1143   10   MOLECULE: PROBABLE ATP-DEPENDENT RNA HELICASE DHX34;                 
1290:  whw7-A  4.3 10.3  126  1400    6   MOLECULE: DYSTONIN;                                                  
1291:  gi8r-A  4.3  5.1  101  1400   12   MOLECULE: LAMININ SUBUNIT ALPHA-5;                                   
1292:  zqz8-A  4.3 10.2   73  1393    5   MOLECULE: PROTEIN STRAWBERRY NOTCH HOMOLOG 1;                        
1293:  b3hz-A  4.3 10.1  119   869    8   MOLECULE: PUTATIVE NEUROBLASTOMA BREAKPOINT FAMILY MEMBER 8          
1294:  zli5-A  4.3  8.5  120  1285    8   MOLECULE: DYSTROPHIN;                                                
1295:  k7ti-A  4.3 10.6   77   443    4   MOLECULE: NUCLEAR PORE COMPLEX-INTERACTING PROTEIN FAMILY M          
1296:  nxd1-A  4.3 74.1  116  1400    2   MOLECULE: NESPRIN-1;                                                 
1297:  p7aq-A  4.3 12.4  108   794    4   MOLECULE: SIGNAL TRANSDUCER AND ACTIVATOR OF TRANSCRIPTION           
1298:  pvb2-A  4.3  5.1   92   137    7   MOLECULE: PROTEIN LTO1 HOMOLOG;                                      
1299:  ic4l-A  4.3 17.0   83   217   11   MOLECULE: HOMOLOGOUS-PAIRING PROTEIN 2 HOMOLOG;                      
1300:  bs6h-A  4.3 13.6   74   163   15   MOLECULE: PROTEIN FAM167B;                                           
1301:  i2mz-A  4.3 14.4   86   398    5   MOLECULE: CATION CHANNEL SPERM-ASSOCIATED PROTEIN 3;                 
1302:  sm5l-A  4.3  7.6  115   638   10   MOLECULE: GUANYLATE-BINDING PROTEIN 7;                               
1303:  qko3-A  4.3 18.8   97  1342    4   MOLECULE: HUNTINGTIN;                                                
1304:  f5cb-A  4.3 17.9   90  1400    7   MOLECULE: SERINE/ARGININE REPETITIVE MATRIX PROTEIN 2;               
1305:  der2-A  4.3 22.9   90   808    6   MOLECULE: ANTIGEN PEPTIDE TRANSPORTER 1;                             
1306:  qkz5-A  4.3  5.3  113  1071    8   MOLECULE: SLIT-ROBO RHO GTPASE-ACTIVATING PROTEIN 2;                 
1307:  anb6-A  4.3 30.6  115  1325    7   MOLECULE: SCAN DOMAIN-CONTAINING PROTEIN 3;                          
1308:  f3vc-A  4.3  4.7   91   241   10   MOLECULE: DNAJ HOMOLOG SUBFAMILY C MEMBER 4;                         
1309:  hih9-A  4.3 35.9  109  1401   12   MOLECULE: KINESIN-LIKE PROTEIN KIF27;                                
1310:  ijf3-A  4.3  9.3   66  1320    8   MOLECULE: TETRATRICOPEPTIDE REPEAT PROTEIN 21A;                      
1311:  p6ur-A  4.3 12.4   64   727    6   MOLECULE: TELOMERE REPEATS-BINDING BOUQUET FORMATION PROTEI          
1312:  r5ha-A  4.3  6.2   73   339   10   MOLECULE: PROTEIN FAM50A;                                            
1313:  w4bl-A  4.3  9.7   99  1400    6   MOLECULE: VERY LARGE A-KINASE ANCHOR PROTEIN;                        
1314:  hc3g-A  4.3 10.8   78  1047    0   MOLECULE: FACT COMPLEX SUBUNIT SPT16;                                
1315:  rj3o-A  4.3 24.0  102   915    7   MOLECULE: PROTEIN FAM13B;                                            
1316:  m0xe-A  4.3  5.9   51  1359    6   MOLECULE: ATP-BINDING CASSETTE SUB-FAMILY C MEMBER 12;               
1317:  wp2a-A  4.3 21.1   86   127    7   MOLECULE: PROTEIN FAM74A1;                                           
1318:  gu4u-A  4.3 41.4   89   314    9   MOLECULE: DDRGK DOMAIN-CONTAINING PROTEIN 1;                         
1319:  d2li-A  4.2 23.6  121  1400   11   MOLECULE: A-KINASE ANCHOR PROTEIN 9;                                 
1320:  bh7u-A  4.2 11.4   73  1214    5   MOLECULE: PEREGRIN;                                                  
1321:  mw9h-A  4.2  5.8   99  1392   11   MOLECULE: ANKYRIN REPEAT DOMAIN-CONTAINING PROTEIN 30B;              
1322:  pg8r-A  4.2  2.8  118   485   11   MOLECULE: TEKTIN-5;                                                  
1323:  y2ht-A  4.2  1.9   78   589   13   MOLECULE: PROTEIN POF1B;                                             
1324:  kw8r-A  4.2  1.1   47   232    4   MOLECULE: VESICLE TRANSPORT THROUGH INTERACTION WITH T-SNAR          
1325:  klp1-A  4.2 23.6  132  1400    9   MOLECULE: A-KINASE ANCHOR PROTEIN 9;                                 
1326:  rge1-A  4.2 35.5  114  1400    7   MOLECULE: TITIN;                                                     
1327:  amg2-A  4.2  8.7   93  1820   10   MOLECULE: KINESIN-LIKE PROTEIN KIF20B;                               
1328:  al9f-A  4.2  3.0   48   136    4   MOLECULE: PUTATIVE UNCHARACTERIZED PROTEIN ENCODED BY LINC0          
1329:  m6hw-A  4.2 27.0  104  1673   16   MOLECULE: CALMODULIN-BINDING TRANSCRIPTION ACTIVATOR 1;              
1330:  u1lc-A  4.2  2.9   51  1400    6   MOLECULE: WD REPEAT-CONTAINING PROTEIN 87;                           
1331:  bfg3-A  4.2 26.7   61   597    7   MOLECULE: FERM DOMAIN-CONTAINING PROTEIN 3;                          
1332:  ui6s-A  4.2 10.3   67   435    9   MOLECULE: RAS ASSOCIATION DOMAIN-CONTAINING PROTEIN 9;               
1333:  jie7-A  4.2 33.5  122   833   11   MOLECULE: KINESIN-LIKE PROTEIN KIFC3;                                
1334:  b1kx-A  4.2  6.6   81   695   15   MOLECULE: A-KINASE ANCHOR PROTEIN 17A;                               
1335:  uf8b-A  4.2  7.3  102   569   12   MOLECULE: RAB GTPASE-BINDING EFFECTOR PROTEIN 2;                     
1336:  e4tl-A  4.2 30.2  116  1400    5   MOLECULE: E3 UBIQUITIN-PROTEIN LIGASE HUWE1;                         
1337:  zv8f-A  4.2  1.4   46    74   11   MOLECULE: HEAT SHOCK FACTOR-BINDING PROTEIN 1-LIKE PROTEIN           
1338:  e5ew-A  4.2  5.0   92   564   10   MOLECULE: KERATIN, TYPE II CYTOSKELETAL 6C;                          
1339:  i4bw-A  4.2 27.8   95   590    8   MOLECULE: SUPRABASIN;                                                
1340:  k5rs-A  4.2  1.7   71   379   11   MOLECULE: RIB43A-LIKE WITH COILED-COILS PROTEIN 1;                   
1341:  iao8-A  4.2 21.4  104   762    7   MOLECULE: CGMP-DEPENDENT PROTEIN KINASE 2;                           
1342:  ao0j-A  4.2 35.1  122   960    7   MOLECULE: KINESIN-LIKE PROTEIN KIF23;                                
1343:  m7xq-A  4.2 68.3  131   657   10   MOLECULE: SPINDLE ASSEMBLY ABNORMAL PROTEIN 6 HOMOLOG;               
1344:  z7lb-A  4.2  8.1   68   115    3   MOLECULE: UNCHARACTERIZED PROTEIN C7ORF66;                           
1345:  yx8u-A  4.2 80.0  130   285    8   MOLECULE: TROPOMYOSIN ALPHA-3 CHAIN;                                 
1346:  dj2y-A  4.2 20.9  111  2514    8   MOLECULE: NUCLEAR RECEPTOR COREPRESSOR 2;                            
1347:  t3ht-A  4.2 38.1  128  1400   12   MOLECULE: PLECTIN;                                                   
1348:  pgu3-A  4.2  6.3   92   535   17   MOLECULE: KERATIN, TYPE II CYTOSKELETAL 79;                          
1349:  lq3n-A  4.2 15.8  114   390   13   MOLECULE: CAVEOLAE-ASSOCIATED PROTEIN 1;                             
1350:  io9u-A  4.2 17.8  103  1400    6   MOLECULE: DYNEIN HEAVY CHAIN 6, AXONEMAL;                            
1351:  cst1-A  4.2 66.4  139  2115   13   MOLECULE: NUCLEAR MITOTIC APPARATUS PROTEIN 1;                       
1352:  qy9a-A  4.2 31.8  128   382    9   MOLECULE: RIB43A-LIKE WITH COILED-COILS PROTEIN 2;                   
1353:  c2sw-A  4.2 17.8  107   746    7   MOLECULE: STROMAL INTERACTION MOLECULE 2;                            
1354:  la2m-A  4.2 31.0  104  1224    9   MOLECULE: DYNEIN HEAVY CHAIN 7, AXONEMAL;                            
1355:  jua2-A  4.2  6.6  100   177    5   MOLECULE: DPY30 DOMAIN-CONTAINING PROTEIN 1;                         
1356:  u7fe-A  4.2 10.5   68  1189   10   MOLECULE: DISABLED HOMOLOG 2-INTERACTING PROTEIN;                    
1357:  gw9v-A  4.2  7.6   93  1400    5   MOLECULE: PROTEIN PICCOLO;                                           
1358:  k3jl-A  4.2 27.5  116  1493    8   MOLECULE: PROTEIN SHROOM4;                                           
1359:  ww2q-A  4.2 26.9  121   839   12   MOLECULE: CONSERVED OLIGOMERIC GOLGI COMPLEX SUBUNIT 5;              
1360:  c2ai-A  4.2 61.7  123   472    5   MOLECULE: KERATIN, TYPE I CYTOSKELETAL 14;                           
1361:  m0mi-A  4.2 22.6  123  1639    7   MOLECULE: RIMS-BINDING PROTEIN 3B;                                   
1362:  ipr3-A  4.2 17.5  115   540   13   MOLECULE: KERATIN, TYPE II CYTOSKELETAL 73;                          
1363:  f3bw-A  4.2  6.5   48   217    6   MOLECULE: BIOGENESIS OF LYSOSOME-RELATED ORGANELLES COMPLEX          
1364:  d0hi-A  4.2 50.0  126   356    3   MOLECULE: KINETOCHORE-ASSOCIATED PROTEIN DSN1 HOMOLOG;               
1365:  o4sr-A  4.2  7.3  102   251    9   MOLECULE: VACUOLAR PROTEIN SORTING-ASSOCIATED PROTEIN 37D;           
1366:  dp2v-A  4.2 11.3   87   270    8   MOLECULE: UBX DOMAIN-CONTAINING PROTEIN 8;                           
1367:  kkh7-A  4.2 11.8   86   992    8   MOLECULE: DISKS LARGE-ASSOCIATED PROTEIN 4;                          
1368:  pm0f-A  4.2 13.2  104   858    9   MOLECULE: POTASSIUM VOLTAGE-GATED CHANNEL SUBFAMILY B MEMBE          
1369:  st8o-A  4.2 11.9   68   531   16   MOLECULE: SWI/SNF-RELATED MATRIX-ASSOCIATED ACTIN-DEPENDENT          
1370:  vs2s-A  4.2  5.2   79   647   14   MOLECULE: CENTROSOMAL PROTEIN OF 72 KDA;                             
1371:  kao0-A  4.2 22.8   88   499    5   MOLECULE: ZINC FINGER PROTEIN 708;                                   
1372:  ptj9-A  4.2 16.9   77   984    6   MOLECULE: SERINE/THREONINE-PROTEIN KINASE N2;                        
1373:  ywz6-A  4.2  9.1   43   361    5   MOLECULE: SURFEIT LOCUS PROTEIN 6;                                   
1374:  oe5l-A  4.2 15.8   97   215   16   MOLECULE: VESICLE TRANSPORT PROTEIN SFT2C;                           
1375:  nm6e-A  4.2 25.0   89   604    7   MOLECULE: ENDOGENOUS RETROVIRUS GROUP 3 MEMBER 1 ENV POLYPR          
1376:  ib7l-A  4.2 10.2   95   957    8   MOLECULE: DYSTROPHIN-RELATED PROTEIN 2;                              
1377:  q1xm-A  4.2  9.5   59   437    5   MOLECULE: VACUOLAR PROTEIN SORTING-ASSOCIATED PROTEIN 4A;            
1378:  yh5b-A  4.2 12.9  112  1544   10   MOLECULE: LYSINE-SPECIFIC DEMETHYLASE 5B;                            
1379:  y9fx-A  4.2  9.1  101   903   11   MOLECULE: ARF-GAP WITH SH3 DOMAIN, ANK REPEAT AND PH DOMAIN          
1380:  w8yp-A  4.2 27.0   79   128    9   MOLECULE: UNCHARACTERIZED PROTEIN C3ORF14;                           
1381:  lxf3-A  4.2  9.6   90   757    4   MOLECULE: RELAXIN RECEPTOR 1;                                        
1382:  zbv6-A  4.2 19.1  113  1400    5   MOLECULE: CYTOPLASMIC DYNEIN 1 HEAVY CHAIN 1;                        
1383:  c0fx-A  4.2 14.3  100  2005   10   MOLECULE: STRUCTURAL MAINTENANCE OF CHROMOSOMES FLEXIBLE HI          
1384:  qci8-A  4.2 23.1   98   526   11   MOLECULE: MICROPHTHALMIA-ASSOCIATED TRANSCRIPTION FACTOR;            
1385:  fjy9-A  4.2 10.5   86   734    7   MOLECULE: ALPHA-CATULIN;                                             
1386:  i5vl-A  4.2 19.7   83  1400    6   MOLECULE: DYNEIN HEAVY CHAIN DOMAIN-CONTAINING PROTEIN 1;            
1387:  b8js-A  4.2 24.6   82  1314    9   MOLECULE: SYNERGIN GAMMA;                                            
1388:  s7ua-A  4.2 20.2  108  1223   10   MOLECULE: RHO FAMILY-INTERACTING CELL POLARIZATION REGULATO          
1389:  zfu4-A  4.2  6.3   80   426    8   MOLECULE: ISOVALERYL-COA DEHYDROGENASE, MITOCHONDRIAL;               
1390:  tss4-A  4.2 35.4   71  1400   10   MOLECULE: DYNEIN HEAVY CHAIN 14, AXONEMAL;                           
1391:  e8ii-A  4.2  9.7   67  1316    7   MOLECULE: TETRATRICOPEPTIDE REPEAT PROTEIN 21B;                      
1392:  mq0w-A  4.2  2.5   56  1400    4   MOLECULE: DYNEIN HEAVY CHAIN 12, AXONEMAL;                           
1393:  tor0-A  4.2  7.8   71   160    1   MOLECULE: PROTEIN CORNICHON HOMOLOG 3;                               
1394:  al2c-A  4.2  8.8   87   555    7   MOLECULE: TRANSMEMBRANE PROTEIN 87A;                                 
1395:  lbj3-A  4.2 13.5  114   792    8   MOLECULE: RAD50-INTERACTING PROTEIN 1;                               
1396:  zmg1-A  4.2  3.3   65   108   11   MOLECULE: TUBULIN-SPECIFIC CHAPERONE A;                              
1397:  ye4r-A  4.2  6.5   75   213    9   MOLECULE: THAP DOMAIN-CONTAINING PROTEIN 1;                          
1398:  g5ob-A  4.2 37.4   85  1400    7   MOLECULE: POLYCYSTIC KIDNEY DISEASE PROTEIN 1-LIKE 1;                
1399:  zzl1-A  4.2  7.1  122  1234    8   MOLECULE: 1-PHOSPHATIDYLINOSITOL 4,5-BISPHOSPHATE PHOSPHODI          
1400:  rjk2-A  4.2 18.7   99  1419    9   MOLECULE: TELOMERASE-BINDING PROTEIN EST1A;                          
1401:  py2c-A  4.2 20.2   90  1325   11   MOLECULE: ZINC FINGER MYM-TYPE PROTEIN 6;                            
1402:  ivs4-A  4.2 10.6   74   252    1   MOLECULE: RECEPTOR EXPRESSION-ENHANCING PROTEIN 2;                   
1403:  vwl4-A  4.2  3.7  109   591   11   MOLECULE: GUANYLATE-BINDING PROTEIN 2;                               
1404:  cf3a-A  4.2 10.1   76  1070    8   MOLECULE: PHOSPHATIDYLINOSITOL 4,5-BISPHOSPHATE 3-KINASE CA          
1405:  ey5p-A  4.2 26.8   92   951   11   MOLECULE: COILED-COIL AND C2 DOMAIN-CONTAINING PROTEIN 1A;           
1406:  gt7h-A  4.2 13.7   95  1347    8   MOLECULE: UBINUCLEIN-2;                                              
1407:  g7tr-A  4.2  8.1   73    73    4   MOLECULE: PROTEIN PET100 HOMOLOG, MITOCHONDRIAL;                     
1408:  f1ho-A  4.2 10.6   94   748   10   MOLECULE: CYSTEINE--TRNA LIGASE, CYTOPLASMIC;                        
1409:  t4dt-A  4.2 19.7   97  1400    9   MOLECULE: ZINC FINGER ZZ-TYPE AND EF-HAND DOMAIN-CONTAINING          
1410:  o9zo-A  4.2 26.3   94   662    5   MOLECULE: A-KINASE ANCHOR PROTEIN 10, MITOCHONDRIAL;                 
1411:  q3fy-A  4.2 16.7  108  1048   12   MOLECULE: PLECKSTRIN HOMOLOGY DOMAIN-CONTAINING FAMILY A ME          
1412:  p6pj-A  4.2  7.8   88   760    8   MOLECULE: PHOSPHATIDYLINOSITOL N-ACETYLGLUCOSAMINYLTRANSFER          
1413:  m0pf-A  4.2 10.4   82   589    5   MOLECULE: TRANSMEMBRANE 9 SUPERFAMILY MEMBER 3;                      
1414:  qbt7-A  4.2 25.7   94   712    7   MOLECULE: CAMP-SPECIFIC 3',5'-CYCLIC PHOSPHODIESTERASE 4C;           
1415:  fgn4-A  4.2  9.1  112   693    5   MOLECULE: TESTIS-SPECIFIC Y-ENCODED-LIKE PROTEIN 2;                  
1416:  ma0w-A  4.2 16.7   82   472    7   MOLECULE: CATION CHANNEL SPERM-ASSOCIATED PROTEIN 4;                 
1417:  ti2o-A  4.2 21.2   91   723   11   MOLECULE: ADP-RIBOSYLATION FACTOR-BINDING PROTEIN GGA3;              
1418:  a2ui-A  4.2  9.4   67   233    9   MOLECULE: PROTEIN MIS18-ALPHA;                                       
1419:  ub8q-A  4.2  9.1   68   185    1   MOLECULE: NEURONAL VESICLE TRAFFICKING-ASSOCIATED PROTEIN 1          
1420:  oax0-A  4.2 11.1   77   578    9   MOLECULE: NADPH OXIDASE 4;                                           
1421:  fgf0-A  4.2 15.6   89   771    6   MOLECULE: PROBABLE CATIONIC AMINO ACID TRANSPORTER;                  
1422:  tui5-A  4.2  5.9   61   243    5   MOLECULE: UNCHARACTERIZED PROTEIN C22ORF46;                          
1423:  jz5p-A  4.2 29.3   85   475    6   MOLECULE: RETROTRANSPOSON GAG-LIKE PROTEIN 3;                        
1424:  k1cu-A  4.2 13.4   57   228   14   MOLECULE: ANKYRIN REPEAT DOMAIN-CONTAINING PROTEIN 46;               
1425:  f0rs-A  4.2 17.2  102   642    9   MOLECULE: MINI-CHROMOSOME MAINTENANCE COMPLEX-BINDING PROTE          
1426:  e9gj-A  4.2 10.5   66   504    6   MOLECULE: SODIUM-COUPLED NEUTRAL AMINO ACID TRANSPORTER 3;           
1427:  fg3n-A  4.2  8.8  123   499    9   MOLECULE: COILED-COIL DOMAIN-CONTAINING PROTEIN 105;                 
1428:  xwm9-A  4.2  5.4   52   106    4   MOLECULE: PUTATIVE PROTEIN LRRC37A5P;                                
1429:  m9qk-A  4.2  6.8   95  1722    5   MOLECULE: FORMIN-2;                                                  
1430:  ah7z-A  4.2 25.0  100  1294    8   MOLECULE: VON WILLEBRAND FACTOR A DOMAIN-CONTAINING PROTEIN          
1431:  e2pj-A  4.2 20.3   88   177    9   MOLECULE: CENTROMERE PROTEIN R;                                      
1432:  rff6-A  4.2 10.5   86  1017    5   MOLECULE: PHD FINGER PROTEIN 20-LIKE PROTEIN 1;                      
1433:  qd0a-A  4.2 25.9  100  1400    4   MOLECULE: SERINE-PROTEIN KINASE ATM;                                 
1434:  i5ee-A  4.1  1.6   59   247    7   MOLECULE: CENTROMERE PROTEIN H;                                      
1435:  gf3p-A  4.1 18.8   58  1437    9   MOLECULE: MYOMESIN-3;                                                
1436:  jvl0-A  4.1 42.6  119  1400    9   MOLECULE: GOLGIN SUBFAMILY B MEMBER 1;                               
1437:  f1cq-A  4.1  9.2   70   416   10   MOLECULE: TNF RECEPTOR-ASSOCIATED FACTOR 1;                          
1438:  b9ex-A  4.1  9.7   98   376    9   MOLECULE: PUTATIVE METHYLTRANSFERASE C9ORF114;                       
1439:  o2qq-A  4.1  8.2   53   881    6   MOLECULE: FANCONI ANEMIA CORE COMPLEX-ASSOCIATED PROTEIN 10          
1440:  yn9g-A  4.1  5.2   61  1320   18   MOLECULE: TRANSCRIPTIONAL ACTIVATOR MN1;                             
1441:  pvd8-A  4.1 45.2  125  1400    4   MOLECULE: E3 UBIQUITIN-PROTEIN LIGASE HUWE1;                         
1442:  cnw9-A  4.1114.2  136   829    7   MOLECULE: OUTER DENSE FIBER PROTEIN 2;                               
1443:  m4pn-A  4.1  8.0   53   707    4   MOLECULE: SPLICING FACTOR, PROLINE- AND GLUTAMINE-RICH;              
1444:  i8oz-A  4.1 18.6   81  1400    7   MOLECULE: TITIN;                                                     
1445:  jn2a-A  4.1  5.2   52  1165    4   MOLECULE: TRANSIENT RECEPTOR POTENTIAL CATION CHANNEL SUBFA          
1446:  yt7z-A  4.1  6.7   97   623   13   MOLECULE: KERATIN, TYPE I CYTOSKELETAL 9;                            
1447:  cq7z-A  4.1 36.8  112   270    7   MOLECULE: ELONGATION OF VERY LONG CHAIN FATTY ACIDS PROTEIN          
1448:  xum3-A  4.1  7.1   48   747   13   MOLECULE: TARGETING PROTEIN FOR XKLP2;                               
1449:  knl5-A  4.1  6.5   91   580    8   MOLECULE: TRIPARTITE MOTIF-CONTAINING PROTEIN 45;                    
1450:  wsn1-A  4.1  3.1   55  1400    9   MOLECULE: ABNORMAL SPINDLE-LIKE MICROCEPHALY-ASSOCIATED PRO          
1451:  nm5p-A  4.1  2.7   72  1150    7   MOLECULE: CELL DIVISION CYCLE AND APOPTOSIS REGULATOR PROTE          
1452:  xja7-A  4.1 19.4  102  1400    4   MOLECULE: DYNEIN HEAVY CHAIN 17, AXONEMAL;                           
1453:  of8v-A  4.1 38.1  130  1294   12   MOLECULE: UNCONVENTIONAL MYOSIN-VI;                                  
1454:  i4iy-A  4.1  2.4   46  1804   11   MOLECULE: SIGNAL-INDUCED PROLIFERATION-ASSOCIATED 1-LIKE PR          
1455:  n4oi-A  4.1  6.5   88   691   26   MOLECULE: TRAF3-INTERACTING PROTEIN 1;                               
1456:  j9dr-A  4.1  1.5   76   127    4   MOLECULE: GAMMA-SYNUCLEIN;                                           
1457:  w9lp-A  4.1 43.9  122  1029    2   MOLECULE: KINESIN-LIKE PROTEIN KIF17;                                
1458:  l3gt-A  4.1  5.5   49   346    6   MOLECULE: TUBULIN-SPECIFIC CHAPERONE C;                              
1459:  vxm0-A  4.1 14.7   77  2603    8   MOLECULE: ANKYRIN REPEAT DOMAIN-CONTAINING PROTEIN 17;               
1460:  tg3b-A  4.1 11.5   84   712    7   MOLECULE: TGF-BETA-ACTIVATED KINASE 1 AND MAP3K7-BINDING PR          
1461:  h2nu-A  4.1 18.4  110   625   11   MOLECULE: GOLGIN SUBFAMILY A MEMBER 8S;                              
1462:  l0vk-A  4.1 12.8  111  1400   10   MOLECULE: CENTROMERE PROTEIN F;                                      
1463:  nx6g-A  4.1  0.5   52   359    8   MOLECULE: MITOCHONDRIAL CALCIUM UNIPORTER REGULATOR 1;               
1464:  j0lz-A  4.1 17.4  106   256    8   MOLECULE: ATP SYNTHASE F(0) COMPLEX SUBUNIT B1, MITOCHONDRI          
1465:  yz2d-A  4.1  4.8  101  1400    7   MOLECULE: CARDIOMYOPATHY-ASSOCIATED PROTEIN 5;                       
1466:  qat2-A  4.1 43.9  125   464    6   MOLECULE: CENTROSOMAL PROTEIN OF 55 KDA;                             
1467:  bf9n-A  4.1  8.4  107   536   12   MOLECULE: CASPASE RECRUITMENT DOMAIN-CONTAINING PROTEIN 9;           
1468:  mii9-A  4.1 17.3  104   307   11   MOLECULE: TRANSMEMBRANE AND COILED-COIL DOMAIN-CONTAINING P          
1469:  ju3e-A  4.1 13.5  106   949    8   MOLECULE: MULTIMERIN-2;                                              
1470:  u1yh-A  4.1  1.1   73   119    8   MOLECULE: PUTATIVE ANKYRIN REPEAT DOMAIN-CONTAINING PROTEIN          
1471:  las5-A  4.1  9.0  107   717    7   MOLECULE: SUN DOMAIN-CONTAINING PROTEIN 2;                           
1472:  vdh3-A  4.1  7.8   99   791    6   MOLECULE: IQ AND UBIQUITIN-LIKE DOMAIN-CONTAINING PROTEIN;           
1473:  ut9f-A  4.1 46.9  131  1400   10   MOLECULE: ABNORMAL SPINDLE-LIKE MICROCEPHALY-ASSOCIATED PRO          
1474:  lg3k-A  4.1 45.9  131   601   11   MOLECULE: CDC42-INTERACTING PROTEIN 4;                               
1475:  hik4-A  4.1  7.8  115   707    7   MOLECULE: COILED-COIL DOMAIN-CONTAINING PROTEIN 177;                 
1476:  n7sn-A  4.1  9.5  119  1400    9   MOLECULE: DYNEIN HEAVY CHAIN DOMAIN-CONTAINING PROTEIN 1;            
1477:  g5ti-A  4.1  9.7   87  1400   14   MOLECULE: HISTONE-LYSINE N-METHYLTRANSFERASE 2D;                     
1478:  f9gm-A  4.1  2.0   47   227    2   MOLECULE: TRANSMEMBRANE EMP24 DOMAIN-CONTAINING PROTEIN 1;           
1479:  zx0k-A  4.1 25.8  111  1400   13   MOLECULE: E1A-BINDING PROTEIN P400;                                  
1480:  ai1b-A  4.1  3.9   88  1400   14   MOLECULE: A-KINASE ANCHOR PROTEIN 13;                                
1481:  e2cj-A  4.1 15.7   63   100    6   MOLECULE: APOLIPOPROTEIN A-II;                                       
1482:  xux8-A  4.1  4.4   92  1068   10   MOLECULE: CYTOSPIN-B;                                                
1483:  ra0q-A  4.1  5.8  100   749   14   MOLECULE: ENSCONSIN;                                                 
1484:  h1cp-A  4.1  4.1   83   797    8   MOLECULE: STRIATIN-3;                                                
1485:  hqd8-A  4.1 13.7   75  1400    7   MOLECULE: ANKYRIN-3;                                                 
1486:  p9yc-A  4.1  7.8   75   267    9   MOLECULE: PALMITOYLTRANSFERASE ZDHHC12;                              
1487:  eow7-A  4.1 13.2  102   271    9   MOLECULE: TRANSMEMBRANE PROTEIN 192;                                 
1488:  lb4r-A  4.1 13.7  117  1400    3   MOLECULE: DYNEIN HEAVY CHAIN DOMAIN-CONTAINING PROTEIN 1;            
1489:  f1fw-A  4.1  6.2   70   159    6   MOLECULE: TESTIS-SPECIFIC XK-RELATED PROTEIN, Y-LINKED;              
1490:  j7di-A  4.1 14.9   87   535    3   MOLECULE: PROLYL 4-HYDROXYLASE SUBUNIT ALPHA-2;                      
1491:  co8i-A  4.1 14.7   94   805    7   MOLECULE: ANGIOTENSIN-CONVERTING ENZYME 2;                           
1492:  kpl5-A  4.1  7.5   55  1400    5   MOLECULE: MSX2-INTERACTING PROTEIN;                                  
1493:  k7vo-A  4.1 22.9   93   580   11   MOLECULE: UNCHARACTERIZED AARF DOMAIN-CONTAINING PROTEIN KI          
1494:  cnb6-A  4.1 11.4   69   236   10   MOLECULE: ZBED6 C-TERMINAL-LIKE PROTEIN;                             
1495:  on7v-A  4.1 22.0   87  1400   10   MOLECULE: PROBABLE E3 UBIQUITIN-PROTEIN LIGASE HECTD4;               
1496:  f6my-A  4.1  6.6  110   902    3   MOLECULE: GAMMA-TUBULIN COMPLEX COMPONENT 2;                         
1497:  jkq4-A  4.1 22.4  107   564   12   MOLECULE: EXCITATORY AMINO ACID TRANSPORTER 4;                       
1498:  nw2u-A  4.1  9.5   87   539    9   MOLECULE: PROTEIN FAM189A1;                                          
1499:  kad2-A  4.1 19.4   96   647    3   MOLECULE: POTASSIUM VOLTAGE-GATED CHANNEL SUBFAMILY D MEMBE          
1500:  xy6w-A  4.1 20.8  106   946    5   MOLECULE: CALCIUM-TRANSPORTING ATPASE TYPE 2C MEMBER 2;              
1501:  y4oe-A  4.1 25.5  117   521   10   MOLECULE: VANG-LIKE PROTEIN 2;                                       
1502:  jyb4-A  4.1 10.1   83   376    8   MOLECULE: ZINC TRANSPORTER 7;                                        
1503:  xj3s-A  4.1 14.2   98  1052    9   MOLECULE: RNA-BINDING PROTEIN 44;                                    
1504:  uim1-A  4.1  7.0   57   270   12   MOLECULE: TETRASPANIN-17;                                            
1505:  w9rr-A  4.1 21.7   88  1400    9   MOLECULE: CADHERIN EGF LAG SEVEN-PASS G-TYPE RECEPTOR 3;             
1506:  w5zu-A  4.1  3.3   92   327    9   MOLECULE: NUCLEAR APOPTOSIS-INDUCING FACTOR 1;                       
1507:  zd0e-A  4.1 26.1   65   667    9   MOLECULE: GAMMA-TUBULIN COMPLEX COMPONENT 4;                         
1508:  ux5d-A  4.1 26.6   89   886    4   MOLECULE: ADHESION G PROTEIN-COUPLED RECEPTOR E1;                    
1509:  vs1v-A  4.1  7.9   82   412   10   MOLECULE: SPINDLE AND KINETOCHORE-ASSOCIATED PROTEIN 3;              
1510:  vhp7-A  4.1  5.6   59   153    2   MOLECULE: PUTATIVE UNCHARACTERIZED PROTEIN ENCODED BY LINC0          
1511:  o1tz-A  4.1 18.3   98   839    4   MOLECULE: TRANSIENT RECEPTOR POTENTIAL CATION CHANNEL SUBFA          
1512:  a9yn-A  4.1  9.1   83   125    7   MOLECULE: NUCLEAR ENVELOPE PHOSPHATASE-REGULATORY SUBUNIT 1          
1513:  aoh7-A  4.1 25.7   99  1977    6   MOLECULE: VOLTAGE-DEPENDENT L-TYPE CALCIUM CHANNEL SUBUNIT           
1514:  d0jk-A  4.1 29.5   81   183    9   MOLECULE: ER MEMBRANE PROTEIN COMPLEX SUBUNIT 4;                     
1515:  nk5d-A  4.1 17.9  114   981    4   MOLECULE: ANOCTAMIN-3;                                               
1516:  j4dj-A  4.1  8.4   72   303    6   MOLECULE: OLFACTORY RECEPTOR 4X2;                                    
1517:  w6fv-A  4.1 15.1   63   190   10   MOLECULE: MAJOR INTRINSICALLY DISORDERED NOTCH2-BINDING REC          
1518:  lj8p-A  4.1  8.4  114   841    6   MOLECULE: NEUROBLASTOMA BREAKPOINT FAMILY MEMBER 10;                 
1519:  k9op-A  4.1 15.8  104  1400    9   MOLECULE: CILIA- AND FLAGELLA-ASSOCIATED PROTEIN 46;                 
1520:  g2rn-A  4.1  7.8   71   160    4   MOLECULE: PROTEIN CORNICHON HOMOLOG 2;                               
1521:  eza9-A  4.1 13.6   89   360   10   MOLECULE: PROTEIN PHOSPHATASE 1L;                                    
1522:  sob1-A  4.1 25.2   99  1050   13   MOLECULE: PROBABLE E3 UBIQUITIN-PROTEIN LIGASE HERC3;                
1523:  rbd4-A  4.1 19.9  100   862    9   MOLECULE: SHORT TRANSIENT RECEPTOR POTENTIAL CHANNEL 7;              
1524:  p2xz-A  4.1 21.5   80  2319    5   MOLECULE: A-KINASE ANCHOR PROTEIN 6;                                 
1525:  reo3-A  4.1  5.4   76   841    8   MOLECULE: TASTE RECEPTOR TYPE 1 MEMBER 1;                            
1526:  gw3i-A  4.1  9.1   91   294   10   MOLECULE: UNCHARACTERIZED PROTEIN C6ORF47;                           
1527:  gey6-A  4.1  8.4   93   279    6   MOLECULE: CALCIUM-ACTIVATED POTASSIUM CHANNEL SUBUNIT BETA-          
1528:  pb2k-A  4.1  3.9   50   567    6   MOLECULE: PROTEIN PHOSPHATASE 1 REGULATORY INHIBITOR SUBUNI          
1529:  ok1g-A  4.1  9.1   79   316    6   MOLECULE: OLFACTORY RECEPTOR 5AP2;                                   
1530:  od2m-A  4.1 17.4   85   346    5   MOLECULE: E3 UBIQUITIN-PROTEIN LIGASE MARCHF9;                       
1531:  leo0-A  4.1  9.4  116  1400    9   MOLECULE: NEUROBLASTOMA BREAKPOINT FAMILY MEMBER 19;                 
1532:  ns3e-A  4.1 27.8  110  1400   11   MOLECULE: NESPRIN-2;                                                 
1533:  i6bl-A  4.1  7.9   96  1400    6   MOLECULE: DYNEIN HEAVY CHAIN 2, AXONEMAL;                            
1534:  d3dz-A  4.1 35.9   94  1400    3   MOLECULE: HUNTINGTIN;                                                
1535:  j3xu-A  4.1  7.9   70   500    9   MOLECULE: CENTROSOMAL PROTEIN OF 57 KDA;                             
1536:  acn8-A  4.1 12.9   85   131   13   MOLECULE: PROTEIN FAM107B;                                           
1537:  di9u-A  4.1 15.3   84  1400   11   MOLECULE: NEUROFIBROMIN;                                             
1538:  cya4-A  4.1  6.6   84   508    4   MOLECULE: ABL INTERACTOR 1;                                          
1539:  uiz7-A  4.1 14.2  105  2595    7   MOLECULE: ATP-BINDING CASSETTE SUB-FAMILY A MEMBER 12;               
1540:  kd8b-A  4.1 12.7   93  1400    8   MOLECULE: DYNEIN HEAVY CHAIN 1, AXONEMAL;                            
1541:  gai1-A  4.1  8.8  104   911    7   MOLECULE: POTASSIUM VOLTAGE-GATED CHANNEL SUBFAMILY B MEMBE          
1542:  cuh7-A  4.1 13.8   84   151    7   MOLECULE: CAVEOLIN-3;                                                
1543:  mzn0-A  4.1 11.7   66   467    2   MOLECULE: COILED-COIL DOMAIN-CONTAINING PROTEIN 174;                 
1544:  zuj3-A  4.1  8.9   85   585   12   MOLECULE: SUPPRESSOR OF TUMORIGENICITY 7 PROTEIN;                    
1545:  rn0w-A  4.1  2.4   61   139    7   MOLECULE: PROTEIN CORNICHON HOMOLOG 4;                               
1546:  hb1k-A  4.1 16.8  101   831    3   MOLECULE: ZINC TRANSPORTER ZIP10;                                    
1547:  vdg4-A  4.1 20.4   66   235   14   MOLECULE: IRON-SULFUR CLUSTER CO-CHAPERONE PROTEIN HSCB;             
1548:  n9fa-A  4.1 14.2   56   155   11   MOLECULE: FUN14 DOMAIN-CONTAINING PROTEIN 1;                         
1549:  ag5g-A  4.1 14.6   80  1400    3   MOLECULE: APOLIPOPROTEIN B-100;                                      
1550:  ye5u-A  4.1  3.5   62   208   11   MOLECULE: PROHEPARIN-BINDING EGF-LIKE GROWTH FACTOR;                 
1551:  y0yf-A  4.1  3.7   91   424   13   MOLECULE: STAM-BINDING PROTEIN;                                      
1552:  dy6m-A  4.1 27.3   82  1017    7   MOLECULE: FORMIN-BINDING PROTEIN 4;                                  
1553:  gcf4-A  4.1 34.3   87  1367    7   MOLECULE: RYANODINE RECEPTOR 2;                                      
1554:  y3he-A  4.1 22.5   81   190    7   MOLECULE: HIGH AFFINITY COPPER UPTAKE PROTEIN 1;                     
1555:  w8mm-A  4.1  5.0  102   304    5   MOLECULE: DNAJ HOMOLOG SUBFAMILY C MEMBER 17;                        
1556:  oet1-A  4.1 21.0  106  1400   12   MOLECULE: NEUROBEACHIN-LIKE PROTEIN 2;                               
1557:  oa4a-A  4.1 17.0  101   350    4   MOLECULE: SOLUTE CARRIER FAMILY 35 MEMBER E4;                        
1558:  b3jr-A  4.1 23.4   85  1400   12   MOLECULE: WD REPEAT- AND FYVE DOMAIN-CONTAINING PROTEIN 4;           
1559:  ub8p-A  4.1 23.2  104  2061    5   MOLECULE: MYOFERLIN;                                                 
1560:  ds2a-A  4.1 17.7   65  1400    8   MOLECULE: E3 UBIQUITIN-PROTEIN LIGASE MYCBP2;                        
1561:  ibt5-A  4.0 33.1  109   391    8   MOLECULE: TESTIS-EXPRESSED PROTEIN 9;                                
1562:  x2zy-A  4.0 37.1  106   143    6   MOLECULE: UNCHARACTERIZED PROTEIN CCDC197;                           
1563:  e1ym-A  4.0 78.1  136   575   13   MOLECULE: CENTROSOMAL PROTEIN POC5;                                  
1564:  od3o-A  4.0  5.9   63    86    6   MOLECULE: TRIPLE QXXK/R MOTIF-CONTAINING PROTEIN;                    
1565:  dfa4-A  4.0 99.7  136   622    8   MOLECULE: GOLGIN SUBFAMILY A MEMBER 6-LIKE PROTEIN 7;                
1566:  a6we-A  4.0  8.7  118   470   17   MOLECULE: PERIPHERIN;                                                
1567:  mp6j-A  4.0  6.5   78   493    5   MOLECULE: E3 UBIQUITIN-PROTEIN LIGASE TRIM35;                        
1568:  h4nt-A  4.0 10.9  114  1093   11   MOLECULE: TATA ELEMENT MODULATORY FACTOR;                            
1569:  cgn8-A  4.0  8.7   66  1286    2   MOLECULE: DYNEIN HEAVY CHAIN 9, AXONEMAL;                            
1570:  c5zw-A  4.0 27.4  104   597    6   MOLECULE: BROMODOMAIN-CONTAINING PROTEIN 9;                          
1571:  gm4h-A  4.0 23.3   72   323   14   MOLECULE: OLIGODENDROCYTE TRANSCRIPTION FACTOR 2;                    
1572:  oe8h-A  4.0 18.8  102   817   10   MOLECULE: NEURABIN-2;                                                
1573:  cu1l-A  4.0 66.7  136   708   10   MOLECULE: RUN AND FYVE DOMAIN-CONTAINING PROTEIN 1;                  
1574:  t7vi-A  4.0  7.7   77   819    3   MOLECULE: MYOSIN LIGHT CHAIN KINASE 3;                               
1575:  t1vy-A  4.0 33.7  116  1348   12   MOLECULE: TRANSFORMING ACIDIC COILED-COIL-CONTAINING PROTEI          
1576:  v7ee-A  4.0 27.2  101   458   11   MOLECULE: TRANSMEMBRANE PROTEIN FAM155A;                             
1577:  k1sn-A  4.0  5.5  107   568    9   MOLECULE: TNF RECEPTOR-ASSOCIATED FACTOR 3;                          
1578:  yk3i-A  4.0 47.5  131   941    7   MOLECULE: COILED-COIL DOMAIN-CONTAINING PROTEIN 39;                  
1579:  tbe4-A  4.0 28.4  128  2028    6   MOLECULE: PROTEIN DAPLE;                                             
1580:  bl4l-A  4.0 38.5  122  1400   11   MOLECULE: DESMOPLAKIN;                                               
1581:  wg2d-A  4.0 11.7  106  1288    8   MOLECULE: PHOTORECEPTOR CILIUM ACTIN REGULATOR;                      
1582:  eri4-A  4.0 20.3  114   740    8   MOLECULE: DYNEIN REGULATORY COMPLEX PROTEIN 1;                       
1583:  fws8-A  4.0 10.8  102   513   14   MOLECULE: KERATIN, TYPE II CUTICULAR HB2;                            
1584:  vc5r-A  4.0  8.7  122   430   10   MOLECULE: TEKTIN-2;                                                  
1585:  b9yf-A  4.0 72.3  135  1140    7   MOLECULE: CENTROSOMAL PROTEIN OF 135 KDA;                            
1586:  j0bs-A  4.0  5.1  112  1400   10   MOLECULE: LAMININ SUBUNIT ALPHA-2;                                   
1587:  gc7j-A  4.0 35.5  112  1225   15   MOLECULE: NHS-LIKE PROTEIN 2;                                        
1588:  ou4h-A  4.0 34.7   92  1400    9   MOLECULE: HISTONE-LYSINE N-METHYLTRANSFERASE 2C;                     
1589:  jq4c-A  4.0 33.6  110  1530    9   MOLECULE: SYNAPTONEMAL COMPLEX PROTEIN 2;                            
1590:  iph6-A  4.0  6.1  119  1400   15   MOLECULE: PLECTIN;                                                   
1591:  riu6-A  4.0  4.2   85   176   14   MOLECULE: KXDL MOTIF-CONTAINING PROTEIN 1;                           
1592:  fq0c-A  4.0 65.3  138  1250    7   MOLECULE: CILIA- AND FLAGELLA-ASSOCIATED PROTEIN 57;                 
1593:  gtw8-A  4.0  7.2   56   369    0   MOLECULE: NUCLEAR PORE COMPLEX-INTERACTING PROTEIN FAMILY,           
1594:  uoe1-A  4.0 56.0  127   528   11   MOLECULE: GAMMA-TAXILIN;                                             
1595:  cfh5-A  4.0 25.0  131  1286    8   MOLECULE: X-LINKED RETINITIS PIGMENTOSA GTPASE REGULATOR-IN          
1596:  sgl8-A  4.0  3.1   57    95   11   MOLECULE: PUTATIVE UNCHARACTERIZED PROTEIN ENCODED BY LINC0          
1597:  odp5-A  4.0 18.6  119   953    9   MOLECULE: TRAFFICKING KINESIN-BINDING PROTEIN 1;                     
1598:  wm0s-A  4.0 33.3  116  1316    8   MOLECULE: DYNEIN HEAVY CHAIN 3, AXONEMAL;                            
1599:  y1rb-A  4.0 65.3  131  1400    7   MOLECULE: LAMININ SUBUNIT ALPHA-3;                                   
1600:  e3ck-A  4.0 34.6  111  1400    6   MOLECULE: PROBABLE E3 UBIQUITIN-PROTEIN LIGASE HERC1;                
1601:  gdf9-A  4.0  2.8   45   735    7   MOLECULE: MITOCHONDRIAL POTASSIUM CHANNEL ATP-BINDING SUBUN          
1602:  jue9-A  4.0 13.1   99   495    6   MOLECULE: TUBULIN EPSILON AND DELTA COMPLEX PROTEIN 1;               
1603:  evc0-A  4.0 41.4  133   560   11   MOLECULE: RADIAL SPOKE HEAD PROTEIN 3 HOMOLOG;                       
1604:  lib7-A  4.0  7.9   74   735    9   MOLECULE: DYNEIN REGULATORY COMPLEX SUBUNIT 6;                       
1605:  jt0f-A  4.0 46.9  127  1400    9   MOLECULE: DESMOPLAKIN;                                               
1606:  d9rq-A  4.0 15.0  106  2025   10   MOLECULE: E3 UBIQUITIN-PROTEIN LIGASE TTC3;                          
1607:  vci7-A  4.0  1.3   45   358    9   MOLECULE: CCAAT/ENHANCER-BINDING PROTEIN ALPHA;                      
1608:  vyu7-A  4.0 53.3  132  1388   11   MOLECULE: RHO-ASSOCIATED PROTEIN KINASE 2;                           
1609:  fd7r-A  4.0 11.3   61   622   10   MOLECULE: TRANSCRIPTION FACTOR SOX-13;                               
1610:  k9pk-A  4.0  2.3  116   435    7   MOLECULE: TEKTIN-4;                                                  
1611:  erp2-A  4.0 10.2   83   882    2   MOLECULE: PROTEIN PML;                                               
1612:  vg3a-A  4.0  1.8   58   475   12   MOLECULE: ERYTHROID MEMBRANE-ASSOCIATED PROTEIN;                     
1613:  jn3s-A  4.0  2.9   61   239    7   MOLECULE: EF-HAND DOMAIN-CONTAINING PROTEIN D1;                      
1614:  fz0h-A  4.0 36.2   82  1585    4   MOLECULE: ADHESION G PROTEIN-COUPLED RECEPTOR B2;                    
1615:  sl4y-A  4.0  5.1  108  1036    8   MOLECULE: MITOGEN-ACTIVATED PROTEIN KINASE KINASE KINASE 21          
1616:  xo6p-A  4.0 15.7   83   344    8   MOLECULE: GLIPR1-LIKE PROTEIN 2;                                     
1617:  nrm2-A  4.0 25.6   89   498    9   MOLECULE: WISKOTT-ALDRICH SYNDROME PROTEIN FAMILY MEMBER 2;          
1618:  kt9c-A  4.0 11.3  105   745    8   MOLECULE: ATP-BINDING CASSETTE SUB-FAMILY D MEMBER 1;                
1619:  m2yw-A  4.0 27.6   99  1400   10   MOLECULE: NEUROFIBROMIN;                                             
1620:  i6vu-A  4.0 22.3  118   450    7   MOLECULE: PROTEIN FAM189A2;                                          
1621:  yz5t-A  4.0  9.5   64   101    9   MOLECULE: TRANSCRIPTION AND MRNA EXPORT FACTOR ENY2;                 
1622:  dhn2-A  4.0 10.8   77   291    9   MOLECULE: STOMATIN-LIKE PROTEIN 3;                                   
1623:  mz7w-A  4.0 28.9   95   995    8   MOLECULE: MECKELIN;                                                  
1624:  r0zs-A  4.0  7.9  115  1400    7   MOLECULE: DYSTONIN;                                                  
1625:  f3vx-A  4.0 17.2   78   649    8   MOLECULE: AMILORIDE-SENSITIVE SODIUM CHANNEL SUBUNIT GAMMA;          
1626:  u4gi-A  4.0 15.8   98  1738    7   MOLECULE: SODIUM LEAK CHANNEL NON-SELECTIVE PROTEIN;                 
1627:  zsl3-A  4.0 27.2  100  1570    9   MOLECULE: MICROTUBULE-ASSOCIATED SERINE/THREONINE-PROTEIN K          
1628:  xj9r-A  4.0 10.1   69   592    1   MOLECULE: FERRIC-CHELATE REDUCTASE 1;                                
1629:  yps9-A  4.0 20.7  114  2002    9   MOLECULE: [F-ACTIN]-MONOOXYGENASE MICAL3;                            
1630:  lq4i-A  4.0 20.7   81   488    7   MOLECULE: PUTATIVE EP400-LIKE PROTEIN;                               
1631:  fuy5-A  4.0 10.1  117   836    9   MOLECULE: SHORT TRANSIENT RECEPTOR POTENTIAL CHANNEL 3;              
1632:  fco5-A  4.0 14.7   76   415    9   MOLECULE: ISOBUTYRYL-COA DEHYDROGENASE, MITOCHONDRIAL;               
1633:  l0ci-A  4.0 13.2  101  1589    5   MOLECULE: STERILE ALPHA MOTIF DOMAIN-CONTAINING PROTEIN 9;           
1634:  s6qu-A  4.0  2.7   67   776   15   MOLECULE: RHO GUANINE NUCLEOTIDE EXCHANGE FACTOR 6;                  
1635:  cn4g-A  4.0 13.7   86   181   10   MOLECULE: CYCLIC AMP-DEPENDENT TRANSCRIPTION FACTOR ATF-3;           
1636:  ar0a-A  4.0 18.4   87  1918   13   MOLECULE: NFX1-TYPE ZINC FINGER-CONTAINING PROTEIN 1;                
1637:  yhm4-A  4.0  6.6   72   398    8   MOLECULE: KERATINOCYTE DIFFERENTIATION FACTOR 1;                     
1638:  a0zv-A  4.0 19.8  108  1121   10   MOLECULE: PLECKSTRIN HOMOLOGY DOMAIN-CONTAINING FAMILY A ME          
1639:  yfj9-A  4.0  6.0   95   984    8   MOLECULE: MORC FAMILY CW-TYPE ZINC FINGER PROTEIN 1;                 
1640:  jq1w-A  4.0 24.1   77   159   12   MOLECULE: PUTATIVE PROTEIN FAM74A3;                                  
1641:  vyn9-A  4.0 10.2   90  1617    8   MOLECULE: ATP-BINDING CASSETTE SUB-FAMILY A MEMBER 6;                
1642:  wku4-A  4.0 15.8   77   125    6   MOLECULE: C-X-C MOTIF CHEMOKINE 9;                                   
1643:  avi7-A  4.0  5.8  100   200    8   MOLECULE: MEDIATOR OF RNA POLYMERASE II TRANSCRIPTION SUBUN          
1644:  r7uy-A  4.0 13.2   80   617    3   MOLECULE: VACUOLAR PROTEIN SORTING-ASSOCIATED PROTEIN 33B;           
1645:  dzk4-A  4.0 21.7  104   390   13   MOLECULE: TUMOR SUSCEPTIBILITY GENE 101 PROTEIN;                     
1646:  vw5i-A  4.0 22.7   90   650    2   MOLECULE: XK-RELATED PROTEIN 4;                                      
1647:  v0ur-A  4.0 10.0   75   305    9   MOLECULE: TETRASPANIN-12;                                            
1648:  hon2-A  4.0 18.3  106   840    6   MOLECULE: V-TYPE PROTON ATPASE 116 KDA SUBUNIT A ISOFORM 4;          
1649:  i5kf-A  4.0  8.1   72   204    8   MOLECULE: TETRASPANIN-13;                                            
1650:  qv8h-A  4.0 22.8   76   912    3   MOLECULE: RHO GUANINE NUCLEOTIDE EXCHANGE FACTOR 1;                  
1651:  vw9u-A  4.0 17.3  124  1249   12   MOLECULE: POLYCYSTIC KIDNEY DISEASE PROTEIN 1-LIKE 1;                
1652:  jr8q-A  4.0 24.5   86   621    8   MOLECULE: COMPLEX I ASSEMBLY FACTOR ACAD9, MITOCHONDRIAL;            
1653:  d1ez-A  4.0 11.9   88   580    8   MOLECULE: MUCOLIPIN-1;                                               
1654:  glt2-A  4.0 11.8  118   355   12   MOLECULE: VACUOLAR PROTEIN SORTING-ASSOCIATED PROTEIN 37C;           
1655:  pu5l-A  4.0 15.7  104   810    6   MOLECULE: VOLUME-REGULATED ANION CHANNEL SUBUNIT LRRC8A;             
1656:  ln5v-A  4.0 17.6   79   159    9   MOLECULE: TRANSMEMBRANE PROTEIN 42;                                  
1657:  ocn7-A  4.0  8.4   85  1400    8   MOLECULE: E1A-BINDING PROTEIN P400;                                  
1658:  ub3l-A  4.0 20.9   92  1204    5   MOLECULE: ENDOPLASMIC RETICULUM TRANSMEMBRANE HELIX TRANSLO          
1659:  yw6p-A  4.0 50.3  103   495    8   MOLECULE: EF-HAND CALCIUM-BINDING DOMAIN-CONTAINING PROTEIN          
1660:  jt9i-A  4.0 12.5   71   445    3   MOLECULE: EUKARYOTIC TRANSLATION INITIATION FACTOR 3 SUBUNI          
1661:  ibf5-A  4.0  5.9   66   851    2   MOLECULE: SIGNAL TRANSDUCER AND ACTIVATOR OF TRANSCRIPTION           
1662:  knw9-A  4.0 21.0  104  1151    8   MOLECULE: EXPORTIN-4;                                                
1663:  fsh6-A  4.0  6.8  103   598    9   MOLECULE: IQ CALMODULIN-BINDING MOTIF-CONTAINING PROTEIN 1;          
1664:  kfb5-A  4.0 18.5  107  1400   13   MOLECULE: NEUROBEACHIN-LIKE PROTEIN 2;                               
1665:  j7rx-A  4.0 29.5   73   360    7   MOLECULE: BLOOD VESSEL EPICARDIAL SUBSTANCE;                         
1666:  pei0-A  4.0 10.8   79  1400    6   MOLECULE: XIN ACTIN-BINDING REPEAT-CONTAINING PROTEIN 2;             
1667:  xah5-A  4.0  3.2   65    79    6   MOLECULE: SUPPRESSOR OF TUMORIGENICITY 20 PROTEIN;                   
1668:  p2mh-A  4.0 18.7  101   585    5   MOLECULE: AMYLOID PROTEIN-BINDING PROTEIN 2;                         
1669:  qa8t-A  4.0 18.4   90  1400    8   MOLECULE: DYNEIN HEAVY CHAIN 8, AXONEMAL;                            
1670:  kka9-A  4.0  6.6   83   411    7   MOLECULE: SWI/SNF-RELATED MATRIX-ASSOCIATED ACTIN-DEPENDENT          
1671:  qni5-A  4.0 20.5   79  1400    5   MOLECULE: DNA-DEPENDENT PROTEIN KINASE CATALYTIC SUBUNIT;            
1672:  jrg3-A  4.0  9.7   96   189    9   MOLECULE: LEUCINE REPEAT ADAPTER PROTEIN 25;                         
1673:  h0yj-A  4.0  7.2   68   518    6   MOLECULE: E3 UBIQUITIN-PROTEIN LIGASE TRIM39;                        
1674:  c3au-A  4.0  5.3   86   246    7   MOLECULE: TRANSMEMBRANE AND UBIQUITIN-LIKE DOMAIN-CONTAININ          
1675:  lqh6-A  4.0  5.3   96  1382    5   MOLECULE: ATP-BINDING CASSETTE SUB-FAMILY C MEMBER 11;               
1676:  ozd9-A  4.0 22.9   90   780   10   MOLECULE: CATION CHANNEL SPERM-ASSOCIATED PROTEIN 1;                 
1677:  yix5-A  4.0 12.3   80   477   10   MOLECULE: P3 PROTEIN;                                                
1678:  b2tj-A  4.0 14.0   77   106   12   MOLECULE: PUTATIVE HIG1 DOMAIN FAMILY MEMBER 2B;                     
1679:  er5s-A  4.0 14.5   81   315    7   MOLECULE: RAB EFFECTOR NOC2;                                         
1680:  e5hl-A  4.0  8.0   98   324    7   MOLECULE: PROTEIN FAM228B;                                           
1681:  gmv0-A  4.0  3.7   71   152    4   MOLECULE: TOMM20-LIKE PROTEIN 1;                                     
1682:  ygv1-A  4.0 18.9   97   409    7   MOLECULE: PALMITOYLTRANSFERASE ZDHHC23;                              
1683:  gcm6-A  4.0  4.7   59   617    7   MOLECULE: E3 UBIQUITIN-PROTEIN LIGASE SYNOVIOLIN;                    
1684:  qh8n-A  4.0 30.3  109  1748   11   MOLECULE: RANBP2-LIKE AND GRIP DOMAIN-CONTAINING PROTEIN 1;          
1685:  y8ix-A  4.0  8.0   75   188    7   MOLECULE: TRANSMEMBRANE PROTEIN 160;                                 
1686:  q7vf-A  4.0  4.4   91   179    8   MOLECULE: OPTIC ATROPHY 3 PROTEIN;                                   
1687:  gv4y-A  4.0  5.6   67   367    4   MOLECULE: F-BOX ONLY PROTEIN 25;                                     
1688:  ycv2-A  4.0 10.5   71  1274   10   MOLECULE: SYMPLEKIN;                                                 
1689:  it1x-A  4.0 27.5  111   727    5   MOLECULE: SYNAPTIC VESICLE GLYCOPROTEIN 2C;                          
1690:  e6ky-A  4.0  5.4   92  1400    7   MOLECULE: DYSTONIN;                                                  
1691:  gky3-A  4.0  8.1  110  1400    4   MOLECULE: DYNEIN HEAVY CHAIN 17, AXONEMAL;                           
1692:  w6nu-A  4.0  9.4   80   318    9   MOLECULE: OLFACTORY RECEPTOR 56A1;                                   
1693:  lp5c-A  3.9 28.4  134   442    6   MOLECULE: PLASMALEMMA VESICLE-ASSOCIATED PROTEIN;                    
1694:  jsd7-A  3.9 11.5  110   721    6   MOLECULE: LEUCINE-RICH REPEAT FLIGHTLESS-INTERACTING PROTEI          
1695:  ssx1-A  3.9  3.5   68  1400   13   MOLECULE: DYNEIN HEAVY CHAIN 2, AXONEMAL;                            
1696:  ps0b-A  3.9  8.2   53   141   11   MOLECULE: TRANSMEMBRANE PROTEIN 242;                                 
1697:  e6kb-A  3.9  1.0   51   275    6   MOLECULE: MYB/SANT-LIKE DNA-BINDING DOMAIN-CONTAINING PROTE          
1698:  eiw1-A  3.9 23.7   60   272    8   MOLECULE: OLIGODENDROCYTE TRANSCRIPTION FACTOR 3;                    
1699:  ju2p-A  3.9  1.0   44    79    2   MOLECULE: CATR TUMORIGENIC CONVERSION 1 PROTEIN;                     
1700:  yk2p-A  3.9 23.3  108  1303    7   MOLECULE: POLYCYSTIN-1;                                              
1701:  kkc3-A  3.9  2.4   74   450   12   MOLECULE: KERATIN, TYPE I CYTOSKELETAL 25;                           
1702:  b8bn-A  3.9 37.2  138  1584    6   MOLECULE: CILIA- AND FLAGELLA-ASSOCIATED PROTEIN 74;                 
1703:  q6jn-A  3.9  7.8   96   525   13   MOLECULE: KERATIN, TYPE I CYTOSKELETAL 24;                           
1704:  ko1h-A  3.9 68.0  137   724    9   MOLECULE: HYALURONAN MEDIATED MOTILITY RECEPTOR;                     
1705:  gs3p-A  3.9  5.6   54  1400   11   MOLECULE: ZINC FINGER HOMEOBOX PROTEIN 3;                            
1706:  ej9r-A  3.9 21.4  110  1400   11   MOLECULE: LAMININ SUBUNIT ALPHA-2;                                   
1707:  ws9n-A  3.9 25.7   61   412   11   MOLECULE: ZINC FINGER PROTEIN 821;                                   
1708:  z3cs-A  3.9 32.4  122   401   12   MOLECULE: GOLGI MEMBRANE PROTEIN 1;                                  
1709:  rkl9-A  3.9 18.3  113   581    4   MOLECULE: FIBROUS SHEATH-INTERACTING PROTEIN 1;                      
1710:  rfd4-A  3.9 30.0  128   731    7   MOLECULE: EF-HAND CALCIUM-BINDING DOMAIN-CONTAINING PROTEIN          
1711:  i6rp-A  3.9 10.1   96  1400   10   MOLECULE: DYNEIN HEAVY CHAIN DOMAIN-CONTAINING PROTEIN 1;            
1712:  i8ie-A  3.9  5.6   61   520    7   MOLECULE: UBX DOMAIN-CONTAINING PROTEIN 11;                          
1713:  dft9-A  3.9  9.8   99   551   14   MOLECULE: KERATIN, TYPE II CYTOSKELETAL 75;                          
1714:  wf5k-A  3.9 39.9  123   445    7   MOLECULE: FLAGELLUM-ASSOCIATED COILED-COIL DOMAIN-CONTAININ          
1715:  ur1e-A  3.9  6.9   96   671   15   MOLECULE: HUNTINGTIN-ASSOCIATED PROTEIN 1;                           
1716:  fl1s-A  3.9  1.3   49   581    2   MOLECULE: POTE ANKYRIN DOMAIN FAMILY MEMBER B3;                      
1717:  ia7a-A  3.9  9.1   89  1400   11   MOLECULE: A-KINASE ANCHOR PROTEIN 9;                                 
1718:  jf3b-A  3.9 35.3  116   655   10   MOLECULE: RALA-BINDING PROTEIN 1;                                    
1719:  wj3s-A  3.9  5.1   68   346    6   MOLECULE: ANGIOPOIETIN-RELATED PROTEIN 7;                            
1720:  lv9a-A  3.9  8.3   50  1400   12   MOLECULE: BACULOVIRAL IAP REPEAT-CONTAINING PROTEIN 6;               
1721:  zo3k-A  3.9  4.8   64   275   11   MOLECULE: COP9 SIGNALOSOME COMPLEX SUBUNIT 7A;                       
1722:  ot1n-A  3.9  9.9  116  1400   10   MOLECULE: MICROTUBULE-ASSOCIATED PROTEIN 1A;                         
1723:  ztk5-A  3.9  3.8  114  1972   15   MOLECULE: MYOSIN-11;                                                 
1724:  gmj6-A  3.9  5.1   92  1246    5   MOLECULE: NUCLEOSOME-REMODELING FACTOR SUBUNIT BPTF;                 
1725:  onn9-A  3.9  9.4   70  1667    6   MOLECULE: ANDROGLOBIN;                                               
1726:  rj2w-A  3.9 10.8   85  1855   11   MOLECULE: UNCONVENTIONAL MYOSIN-VA;                                  
1727:  s5ax-A  3.9 26.2   92  1581    9   MOLECULE: MEDIATOR OF RNA POLYMERASE II TRANSCRIPTION SUBUN          
1728:  oms9-A  3.9  7.4   91  1621   11   MOLECULE: NESTIN;                                                    
1729:  n0bx-A  3.9  2.3   84   316    4   MOLECULE: COILED-COIL DOMAIN-CONTAINING PROTEIN 42;                  
1730:  dmb4-A  3.9 12.4   86  1400    8   MOLECULE: LIPOPOLYSACCHARIDE-RESPONSIVE AND BEIGE-LIKE ANCH          
1731:  nna6-A  3.9 28.9  113  1400    5   MOLECULE: E3 UBIQUITIN-PROTEIN LIGASE HUWE1;                         
1732:  ew9s-A  3.9 36.7  120   823   11   MOLECULE: PUTATIVE ANKYRIN REPEAT DOMAIN-CONTAINING PROTEIN          
1733:  ev2i-A  3.9  2.8   51  1400    6   MOLECULE: DYNEIN HEAVY CHAIN 5, AXONEMAL;                            
1734:  l7jq-A  3.9  6.9   63   383   11   MOLECULE: PROTEIN DELTA HOMOLOG 1;                                   
1735:  xwr0-A  3.9  4.1  111   263   14   MOLECULE: PUTATIVE ANKYRIN REPEAT DOMAIN-CONTAINING PROTEIN          
1736:  p2do-A  3.9 55.1  124   918   10   MOLECULE: INNER CENTROMERE PROTEIN;                                  
1737:  o7bi-A  3.9  6.5  108   563    6   MOLECULE: COILED-COIL DOMAIN-CONTAINING PROTEIN 63;                  
1738:  b2dz-A  3.9 15.2  103  1400    5   MOLECULE: DYNEIN HEAVY CHAIN 5, AXONEMAL;                            
1739:  z0tz-A  3.9 35.6  114  1400    6   MOLECULE: DYNEIN HEAVY CHAIN DOMAIN-CONTAINING PROTEIN 1;            
1740:  tva7-A  3.9 45.7  123   893    8   MOLECULE: PROTEIN FAM186B;                                           
1741:  xp7l-A  3.9 32.9  109  1400   11   MOLECULE: GOLGIN SUBFAMILY B MEMBER 1;                               
1742:  w2cz-A  3.9  3.3  117  1400    7   MOLECULE: DYNEIN HEAVY CHAIN 7, AXONEMAL;                            
1743:  aa6h-A  3.9 12.5   98   807   11   MOLECULE: OXYSTEROL-BINDING PROTEIN 1;                               
1744:  rf5f-A  3.9 27.3   75   666    7   MOLECULE: SPARTIN;                                                   
1745:  w0bm-A  3.9  3.6   51   205    6   MOLECULE: POLYAMINE-MODULATED FACTOR 1;                              
1746:  o7rp-A  3.9 32.3  118   626    9   MOLECULE: JANUS KINASE AND MICROTUBULE-INTERACTING PROTEIN           
1747:  hqq7-A  3.9  9.8   70   584    4   MOLECULE: POTE ANKYRIN DOMAIN FAMILY MEMBER D;                       
1748:  yie4-A  3.9  7.7   58   251    5   MOLECULE: BRI3-BINDING PROTEIN;                                      
1749:  zd9r-A  3.9 98.0  123   329    9   MOLECULE: UNCHARACTERIZED PROTEIN C6ORF163;                          
1750:  k7sg-A  3.9  4.8   48   622    4   MOLECULE: LEUCINE-RICH REPEAT-CONTAINING PROTEIN 70;                 
1751:  z1qw-A  3.9 22.4  106  1035   11   MOLECULE: GRB10-INTERACTING GYF PROTEIN 1;                           
1752:  rom2-A  3.9 62.3  123   550    7   MOLECULE: COILED-COIL DOMAIN-CONTAINING PROTEIN 102A;                
1753:  vxa9-A  3.9 62.3  130  1400   10   MOLECULE: PERICENTRIN;                                               
1754:  u4qa-A  3.9 50.7  135   723   10   MOLECULE: VACUOLAR PROTEIN SORTING-ASSOCIATED PROTEIN 52 HO          
1755:  o3yk-A  3.9 14.7  114   851   10   MOLECULE: KN MOTIF AND ANKYRIN REPEAT DOMAIN-CONTAINING PRO          
1756:  lz5j-A  3.9 33.2  112  1074    6   MOLECULE: ZINC FINGER RNA-BINDING PROTEIN;                           
1757:  ekf8-A  3.9 14.0  112  1400   12   MOLECULE: APOLIPOPROTEIN B-100;                                      
1758:  xp9t-A  3.9 23.5  111   431    9   MOLECULE: KERATIN, TYPE I CYTOSKELETAL 40;                           
1759:  p9xm-A  3.9  2.5   90  1136    6   MOLECULE: RHO GTPASE-ACTIVATING PROTEIN 45;                          
1760:  ylf8-A  3.9 11.8   79   316   16   MOLECULE: OLFACTORY RECEPTOR 51J1;                                   
1761:  q4ig-A  3.9 14.4   85  1400   12   MOLECULE: RYANODINE RECEPTOR 1;                                      
1762:  hgx3-A  3.9  9.7   98   378   11   MOLECULE: COILED-COIL DOMAIN-CONTAINING PROTEIN 74A;                 
1763:  hp7n-A  3.9 13.1   77  1621    9   MOLECULE: PROBABLE METHYLTRANSFERASE TARBP1;                         
1764:  kq5k-A  3.9  6.9   79   441    8   MOLECULE: 5-HYDROXYTRYPTAMINE RECEPTOR 3B;                           
1765:  lph1-A  3.9  7.7   69   314    4   MOLECULE: OLFACTORY RECEPTOR 14A2;                                   
1766:  c9qm-A  3.9  6.5   88   180    8   MOLECULE: PITUITARY TUMOR-TRANSFORMING GENE 1 PROTEIN-INTER          
1767:  t6ez-A  3.9 10.7   76   642    7   MOLECULE: TRANSMEMBRANE 9 SUPERFAMILY MEMBER 4;                      
1768:  oj2x-A  3.9 14.5  102   575    8   MOLECULE: POTASSIUM VOLTAGE-GATED CHANNEL SUBFAMILY A MEMBE          
1769:  sd4y-A  3.9  4.4   45  1129    4   MOLECULE: HERMANSKY-PUDLAK SYNDROME 5 PROTEIN;                       
1770:  q7iy-A  3.9 17.8   97   468   12   MOLECULE: PUTATIVE TRIPARTITE MOTIF-CONTAINING PROTEIN 75;           
1771:  tge4-A  3.9  4.8   66  1400    9   MOLECULE: TITIN;                                                     
1772:  z8zr-A  3.9 25.5   89   849   10   MOLECULE: COILED-COIL DOMAIN-CONTAINING PROTEIN 87;                  
1773:  w6lu-A  3.9 26.7   96  2623   13   MOLECULE: MICROTUBULE-ASSOCIATED SERINE/THREONINE-PROTEIN K          
1774:  zm1j-A  3.9 20.0   90   507   13   MOLECULE: TOM1-LIKE PROTEIN 2;                                       
1775:  phu2-A  3.9  3.5   89   247   10   MOLECULE: V-TYPE PROTON ATPASE SUBUNIT D;                            
1776:  h5zl-A  3.9 11.1   87  1400   10   MOLECULE: PROTEIN UNC-80 HOMOLOG;                                    
1777:  eu6q-A  3.9  8.1   68   486   12   MOLECULE: HEXOSAMINIDASE D;                                          
1778:  mrf8-A  3.9  4.6   74   167   11   MOLECULE: LEPTIN;                                                    
1779:  zwo5-A  3.9 34.3   94   916    7   MOLECULE: PROTEIN O-GLCNACASE;                                       
1780:  h4ka-A  3.9 13.5   93   839    5   MOLECULE: AUTOPHAGY-RELATED PROTEIN 9A;                              
1781:  vtx1-A  3.9 12.5   54    83   15   MOLECULE: APOLIPOPROTEIN C-I;                                        
1782:  bz6o-A  3.9 23.1   94   586    6   MOLECULE: DNA-BINDING PROTEIN RFX8;                                  
1783:  vl9h-A  3.9  9.3   83   369    8   MOLECULE: CHOLINE-PHOSPHATE CYTIDYLYLTRANSFERASE B;                  
1784:  w2td-A  3.9  8.2   66   314    5   MOLECULE: TRANSMEMBRANE PROTEIN 248;                                 
1785:  aa9i-A  3.9  6.1   82   445    7   MOLECULE: NEUROPEPTIDE Y RECEPTOR TYPE 5;                            
1786:  pfi5-A  3.9 14.9  101  1400    8   MOLECULE: WD REPEAT- AND FYVE DOMAIN-CONTAINING PROTEIN 4;           
1787:  xt5e-A  3.9 43.6  134  1400    9   MOLECULE: NESPRIN-1;                                                 
1788:  vt7h-A  3.9 17.1   83  1099    8   MOLECULE: SODIUM/POTASSIUM/CALCIUM EXCHANGER 1;                      
1789:  m5hf-A  3.9  8.8   99   877    6   MOLECULE: METABOTROPIC GLUTAMATE RECEPTOR 6;                         
1790:  s1lw-A  3.9  3.9   83   178   10   MOLECULE: PROBETACELLULIN;                                           
1791:  rfv0-A  3.9  7.0   99   289    7   MOLECULE: PROTEIN FAM92A;                                            
1792:  rel2-A  3.9  5.2  102   199   10   MOLECULE: CHARGED MULTIVESICULAR BODY PROTEIN 1B;                    
1793:  pke6-A  3.9  9.4   69  1081   13   MOLECULE: WD REPEAT-CONTAINING PROTEIN 64;                           
1794:  k7li-A  3.9 17.1   93   774   10   MOLECULE: POTASSIUM/SODIUM HYPERPOLARIZATION-ACTIVATED CYCL          
1795:  qvg4-A  3.9  4.8   92   551    8   MOLECULE: CLEAVAGE AND POLYADENYLATION SPECIFICITY FACTOR S          
1796:  nf4d-A  3.9  3.1   75   461    8   MOLECULE: SMOOTHELIN-LIKE PROTEIN 2;                                 
1797:  zni8-A  3.9 11.8   80   427    6   MOLECULE: INWARD RECTIFIER POTASSIUM CHANNEL 2;                      
1798:  w1vf-A  3.9  4.6   89  1058   12   MOLECULE: BROMODOMAIN-CONTAINING PROTEIN 1;                          
1799:  v2mu-A  3.9 26.8   91   890   11   MOLECULE: WOLFRAMIN;                                                 
1800:  sn1s-A  3.9 19.7   79   543   16   MOLECULE: PROTEIN GPR108;                                            
1801:  t1il-A  3.9 32.8   82   764    5   MOLECULE: THYROTROPIN RECEPTOR;                                      
1802:  gen6-A  3.9 11.0   71   907    6   MOLECULE: CLATHRIN COAT ASSEMBLY PROTEIN AP180;                      
1803:  h4cy-A  3.9 12.4  108  1172    9   MOLECULE: LAMININ SUBUNIT BETA-3;                                    
1804:  zgb5-A  3.9  6.0   60   132    3   MOLECULE: TRANSMEMBRANE PROTEIN 170B;                                
1805:  w9fp-A  3.9  3.1   56   238    9   MOLECULE: CD63 ANTIGEN;                                              
1806:  rr0a-A  3.9 19.8   88  1400    9   MOLECULE: RYANODINE RECEPTOR 1;                                      
1807:  rp8j-A  3.9 27.8  117  2353    8   MOLECULE: VOLTAGE-DEPENDENT T-TYPE CALCIUM CHANNEL SUBUNIT           
1808:  zv9h-A  3.9 31.9   85  1186    7   MOLECULE: PROTEIN KINASE C-BINDING PROTEIN 1;                        
1809:  gac1-A  3.9 14.9  101   456    5   MOLECULE: POTASSIUM VOLTAGE-GATED CHANNEL SUBFAMILY A MEMBE          
1810:  vd7f-A  3.9  7.0   82   365   12   MOLECULE: 5-HYDROXYTRYPTAMINE RECEPTOR 1E;                           
1811:  b1gh-A  3.9 31.6   88   852    7   MOLECULE: PROTEIN SHROOM1;                                           
1812:  wgz6-A  3.9 13.1   72   601    6   MOLECULE: ZINC FINGER PROTEIN 90;                                    
1813:  vfj2-A  3.9 12.0  112   599    9   MOLECULE: NUCLEOPORIN P58/P45;                                       
1814:  bq8x-A  3.9  9.4  118   444    8   MOLECULE: PROTEIN KINASE C AND CASEIN KINASE SUBSTRATE IN N          
1815:  ikf8-A  3.9 15.2   76   750   12   MOLECULE: COILED-COIL DOMAIN-CONTAINING PROTEIN 142;                 
1816:  b4bt-A  3.9  8.4  100  1400    7   MOLECULE: LAMININ SUBUNIT ALPHA-1;                                   
1817:  w4qn-A  3.9  5.7   77   364    6   MOLECULE: IST1 HOMOLOG;                                              
1818:  p2qj-A  3.9 23.6   70  1474   10   MOLECULE: ALPHA-2-MACROGLOBULIN;                                     
1819:  o9je-A  3.9 21.0   95   766    6   MOLECULE: FYVE, RHOGEF AND PH DOMAIN-CONTAINING PROTEIN 4;           
1820:  tl0p-A  3.9 11.5   80  1548    3   MOLECULE: DUAL OXIDASE 2;                                            
1821:  xbh8-A  3.9  5.7  101   550    2   MOLECULE: PARATHYROID HORMONE 2 RECEPTOR;                            
1822:  ura2-A  3.8 40.9  126  1400   15   MOLECULE: GOLGIN SUBFAMILY B MEMBER 1;                               
1823:  kv6j-A  3.8 12.8   85  1980    9   MOLECULE: GERMINAL-CENTER ASSOCIATED NUCLEAR PROTEIN;                
1824:  lp8d-A  3.8  0.7   48   576    8   MOLECULE: TOX HIGH MOBILITY GROUP BOX FAMILY MEMBER 3;               
1825:  p2sw-A  3.8 39.8  106  1032    9   MOLECULE: ATPASE MORC2;                                              
1826:  iwh0-A  3.8  9.2   78   893   12   MOLECULE: MAJOR VAULT PROTEIN;                                       
1827:  mq6z-A  3.8 51.8  129   782    2   MOLECULE: VACUOLAR PROTEIN SORTING-ASSOCIATED PROTEIN 51 HO          
1828:  myk4-A  3.8 24.5  108   507    6   MOLECULE: NUCLEOPORIN P54;                                           
1829:  vum0-A  3.8 32.1  111   336    5   MOLECULE: POTASSIUM CHANNEL SUBFAMILY K MEMBER 1;                    
1830:  e9nf-A  3.8  4.7   59   693    8   MOLECULE: TGF-BETA-ACTIVATED KINASE 1 AND MAP3K7-BINDING PR          
1831:  fnx9-A  3.8  4.2   88   481   10   MOLECULE: TRIPARTITE MOTIF-CONTAINING PROTEIN 10;                    
1832:  y6wv-A  3.8 22.6  108  1400    7   MOLECULE: E1A-BINDING PROTEIN P400;                                  
1833:  k1et-A  3.8 22.6  113  1400   10   MOLECULE: PIEZO-TYPE MECHANOSENSITIVE ION CHANNEL COMPONENT          
1834:  aa5s-A  3.8 16.6   83   853   10   MOLECULE: A-KINASE ANCHOR PROTEIN 3;                                 
1835:  e6qo-A  3.8  3.6   55   929    4   MOLECULE: TRANSCRIPTION INITIATION FACTOR TFIID SUBUNIT 3;           
1836:  i4xd-A  3.8 26.1   82   418   10   MOLECULE: 26S PROTEASOME REGULATORY SUBUNIT 6B;                      
1837:  xrg5-A  3.8 27.0  125  1639    9   MOLECULE: RIMS-BINDING PROTEIN 3C;                                   
1838:  a5ls-A  3.8 28.2  102   239    7   MOLECULE: RETROTRANSPOSON GAG-LIKE PROTEIN 6;                        
1839:  wg9k-A  3.8 36.2  130  1505    8   MOLECULE: HOMEOBOX PROTEIN CUT-LIKE 1;                               
1840:  sm7c-A  3.8  6.3   47   335    2   MOLECULE: LEUCINE-RICH REPEAT-CONTAINING PROTEIN 39;                 
1841:  vm7r-A  3.8 27.8   96  1400    3   MOLECULE: TITIN;                                                     
1842:  mee9-A  3.8  9.7  122   634   10   MOLECULE: RING FINGER PROTEIN 207;                                   
1843:  n0pd-A  3.8 27.9   76   715   16   MOLECULE: EPIDERMAL GROWTH FACTOR RECEPTOR KINASE SUBSTRATE          
1844:  zu6t-A  3.8  5.1  103  1400   10   MOLECULE: CARDIOMYOPATHY-ASSOCIATED PROTEIN 5;                       
1845:  qds4-A  3.8  7.7   55  1031    7   MOLECULE: PROBABLE ATP-DEPENDENT RNA HELICASE DDX46;                 
1846:  jh8i-A  3.8  2.0   76   451   13   MOLECULE: MACROPHAGE SCAVENGER RECEPTOR TYPES I AND II;              
1847:  dn1n-A  3.8  6.4  102   246    7   MOLECULE: B-CELL RECEPTOR-ASSOCIATED PROTEIN 31;                     
1848:  h3es-A  3.8  5.3   88   753   14   MOLECULE: STRIATIN-4;                                                
1849:  iq3v-A  3.8  1.6   40   314    3   MOLECULE: THAP DOMAIN-CONTAINING PROTEIN 11;                         
1850:  hv1t-A  3.8 38.4  137   777    8   MOLECULE: UNCHARACTERIZED PROTEIN;                                   
1851:  h8es-A  3.8 33.4   96  1196   14   MOLECULE: PROBABLE CATION-TRANSPORTING ATPASE 13A4;                  
1852:  zkk0-A  3.8  3.9   47   703    9   MOLECULE: PROTEIN KRI1 HOMOLOG;                                      
1853:  pda0-A  3.8 78.6  132  1354    7   MOLECULE: RHO-ASSOCIATED PROTEIN KINASE 1;                           
1854:  gei4-A  3.8 18.9  113  1400    4   MOLECULE: DYNEIN HEAVY CHAIN 5, AXONEMAL;                            
1855:  r1de-A  3.8  2.3   42  1042   12   MOLECULE: SIGNAL-INDUCED PROLIFERATION-ASSOCIATED PROTEIN 1          
1856:  ls7v-A  3.8 36.2  118  1400   11   MOLECULE: GOLGIN SUBFAMILY B MEMBER 1;                               
1857:  iut1-A  3.8 10.1   83   411    6   MOLECULE: ATPASE FAMILY AAA DOMAIN-CONTAINING PROTEIN 3C;            
1858:  lbf9-A  3.8 30.2  106  1138    6   MOLECULE: MASTERMIND-LIKE PROTEIN 3;                                 
1859:  vc9i-A  3.8 11.8   80   559    4   MOLECULE: WISKOTT-ALDRICH SYNDROME PROTEIN FAMILY MEMBER 1;          
1860:  wq9w-A  3.8 18.6   76  1400    3   MOLECULE: VERY LARGE A-KINASE ANCHOR PROTEIN;                        
1861:  ub4n-A  3.8  2.2   48  1400   13   MOLECULE: BACULOVIRAL IAP REPEAT-CONTAINING PROTEIN 6;               
1862:  ttg8-A  3.8 31.1   57   340    9   MOLECULE: HCG1642624, ISOFORM CRA_A;                                 
1863:  kmm5-A  3.8 21.3  111   597   17   MOLECULE: CENTROSOMAL PROTEIN OF 70 KDA;                             
1864:  n2cq-A  3.8  1.9   47   100   11   MOLECULE: VESICLE-ASSOCIATED MEMBRANE PROTEIN 8;                     
1865:  jws6-A  3.8  2.3   83  1400    7   MOLECULE: NEUROBEACHIN;                                              
1866:  z9hb-A  3.8  5.6   63   261    5   MOLECULE: X-BOX-BINDING PROTEIN 1;                                   
1867:  p3ci-A  3.8 24.1   66   206    6   MOLECULE: TUMOR PROTEIN D54;                                         
1868:  re4o-A  3.8  3.3   54  1400   13   MOLECULE: PROTEIN BASSOON;                                           
1869:  yj8d-A  3.8 36.0  124   777    7   MOLECULE: CTAGE FAMILY MEMBER 4;                                     
1870:  pb1o-A  3.8  1.3   46   267    4   MOLECULE: UNCHARACTERIZED PROTEIN C3ORF62;                           
1871:  cu6x-A  3.8  4.5   88   985    7   MOLECULE: THIOREDOXIN DOMAIN-CONTAINING PROTEIN 11;                  
1872:  ni2e-A  3.8  4.3   90   255   10   MOLECULE: SYNTAXIN-6;                                                
1873:  xrr0-A  3.8  4.6   91  1565    8   MOLECULE: SYNEMIN;                                                   
1874:  sz6h-A  3.8  5.7   92   520   15   MOLECULE: KERATIN, TYPE II CYTOSKELETAL 78;                          
1875:  x8tz-A  3.8  4.7   58   356    7   MOLECULE: STOMATIN-LIKE PROTEIN 2, MITOCHONDRIAL;                    
1876:  y3pl-A  3.8 12.1  113  1400    5   MOLECULE: CYTOPLASMIC DYNEIN 1 HEAVY CHAIN 1;                        
1877:  id3n-A  3.8 22.4  103   673    6   MOLECULE: CENTROSOMAL PROTEIN KIZUNA;                                
1878:  oda9-A  3.8 31.5   75  1238    9   MOLECULE: RYANODINE RECEPTOR 1;                                      
1879:  ao0i-A  3.8 12.8   70   871    7   MOLECULE: RHO GUANINE NUCLEOTIDE EXCHANGE FACTOR 26;                 
1880:  xa8t-A  3.8 10.4   66   735    5   MOLECULE: TRANSCRIPTION FACTOR RFX4;                                 
1881:  elp7-A  3.8 24.9   98  1726    7   MOLECULE: TRANSCRIPTION ELONGATION FACTOR SPT6;                      
1882:  jv8m-A  3.8 24.4   87  1360    7   MOLECULE: DNA MISMATCH REPAIR PROTEIN MSH6;                          
1883:  dfp2-A  3.8 18.1   84  1066    8   MOLECULE: RIBOSOMAL PROTEIN S6 KINASE DELTA-1;                       
1884:  vk3b-A  3.8 11.4   74   360   11   MOLECULE: MAGNESIUM TRANSPORTER NIPA2;                               
1885:  hqo1-A  3.8 23.7   94   709    7   MOLECULE: RHO GUANINE NUCLEOTIDE EXCHANGE FACTOR 16;                 
1886:  zvo2-A  3.8  4.0   88   728   13   MOLECULE: PHOSPHATIDYLINOSITOL 3-KINASE REGULATORY SUBUNIT           
1887:  n0vn-A  3.8 13.6   94   369    7   MOLECULE: NUCLEAR PORE COMPLEX-INTERACTING PROTEIN FAMILY M          
1888:  be5e-A  3.8  3.8   52  1588   15   MOLECULE: PATERNALLY-EXPRESSED GENE 3 PROTEIN;                       
1889:  i6fp-A  3.8 12.0   78   541    8   MOLECULE: PROTEIN RFT1 HOMOLOG;                                      
1890:  v6xs-A  3.8  5.9  100   285   11   MOLECULE: VACUOLAR PROTEIN SORTING-ASSOCIATED PROTEIN 37B;           
1891:  tk9f-A  3.8 17.3   79   943    8   MOLECULE: WD REPEAT-CONTAINING PROTEIN 3;                            
1892:  uqs3-A  3.8  4.7   77   245   13   MOLECULE: TETRASPANIN-16;                                            
1893:  hm9f-A  3.8  5.7   76   924    8   MOLECULE: TBC1 DOMAIN FAMILY MEMBER 30;                              
1894:  x9ih-A  3.8 11.3   95   154    6   MOLECULE: OCIA DOMAIN-CONTAINING PROTEIN 2;                          
1895:  x7li-A  3.8  9.6  103  1035    5   MOLECULE: UBIQUITIN CARBOXYL-TERMINAL HYDROLASE 48;                  
1896:  ve1q-A  3.8 10.2   56   122    2   MOLECULE: INTERFERON ALPHA-INDUCIBLE PROTEIN 27, MITOCHONDR          
1897:  dfo5-A  3.8 14.4   90  1400    7   MOLECULE: CILIA- AND FLAGELLA-ASSOCIATED PROTEIN 46;                 
1898:  v2mk-A  3.8 19.2   97  1144    6   MOLECULE: ALPHA-MANNOSIDASE 2;                                       
1899:  q9te-A  3.8  9.1   92   399    2   MOLECULE: INTEGRAL MEMBRANE PROTEIN GPR137B;                         
1900:  fsz2-A  3.8 18.9   61  1400   15   MOLECULE: NESPRIN-2;                                                 
1901:  y1eo-A  3.8 23.3  127  1400   12   MOLECULE: APOLIPOPROTEIN B-100;                                      
1902:  zim6-A  3.8 13.4  101  1845    4   MOLECULE: PROTEASOME ADAPTER AND SCAFFOLD PROTEIN ECM29;             
1903:  iop0-A  3.8  6.3   75   136    8   MOLECULE: PUTATIVE ZINC FINGER PROTEIN 818;                          
1904:  p9xv-A  3.8  6.6   73   391    4   MOLECULE: ZINC FINGER PROTEIN UBI-D4;                                
1905:  e8lg-A  3.8 11.0   71   273    4   MOLECULE: TRANSMEMBRANE EPIDIDYMAL PROTEIN 1;                        
1906:  i3hr-A  3.8  5.0  103   787   12   MOLECULE: SMOOTHENED HOMOLOG;                                        
1907:  x5fz-A  3.8 10.8   91   424   11   MOLECULE: VASOPRESSIN V1B RECEPTOR;                                  
1908:  a9lf-A  3.8 28.7   94   938    6   MOLECULE: MYOCARDIN;                                                 
1909:  dxf6-A  3.8  2.8   76   172    7   MOLECULE: CALCIUM CHANNEL FLOWER HOMOLOG;                            
1910:  tqw5-A  3.8 30.3   84   906    7   MOLECULE: TRANSMEMBRANE CHANNEL-LIKE PROTEIN 2;                      
1911:  am4a-A  3.8 28.4   65  2271    9   MOLECULE: NUCLEOLAR PRE-RIBOSOMAL-ASSOCIATED PROTEIN 1;              
1912:  jn4c-A  3.8 22.1   84  1400   10   MOLECULE: TRIPLE FUNCTIONAL DOMAIN PROTEIN;                          
1913:  z4bk-A  3.8  3.6   72   757   11   MOLECULE: PROGESTERONE-INDUCED-BLOCKING FACTOR 1;                    
1914:  ht8r-A  3.8  4.1   96   917    8   MOLECULE: SMOOTHELIN;                                                
1915:  sud6-A  3.8 17.8   91  1400    4   MOLECULE: E3 UBIQUITIN-PROTEIN LIGASE MYCBP2;                        
1916:  l6yv-A  3.8  8.8  103  1400    5   MOLECULE: DYNEIN HEAVY CHAIN 2, AXONEMAL;                            
1917:  y7ay-A  3.8  9.5   71    83    7   MOLECULE: SMALL INTEGRAL MEMBRANE PROTEIN 10;                        
1918:  eeh1-A  3.8 17.3   89  1354   10   MOLECULE: NEUROBEACHIN-LIKE PROTEIN 2;                               
1919:  lx0h-A  3.8 31.7  108  1400    8   MOLECULE: TRIPLE FUNCTIONAL DOMAIN PROTEIN;                          
1920:  rxg2-A  3.8  8.2  100   582    9   MOLECULE: MAX-BINDING PROTEIN MNT;                                   
1921:  tp4y-A  3.8  3.1   89   694    8   MOLECULE: NUCLEAR FACTOR ERYTHROID 2-RELATED FACTOR 3;               
1922:  v9qk-A  3.8 26.9  108   936    4   MOLECULE: MUTS PROTEIN HOMOLOG 4;                                    
1923:  myn2-A  3.8  7.0   91   650    9   MOLECULE: AMYLOID-LIKE PROTEIN 1;                                    
1924:  cbw3-A  3.8 11.3   74  1400    8   MOLECULE: DYNEIN HEAVY CHAIN 1, AXONEMAL;                            
1925:  w2ob-A  3.8 13.1   61   603    0   MOLECULE: NADH-UBIQUINONE OXIDOREDUCTASE CHAIN 5;                    
1926:  gx5j-A  3.8  8.4   58   627   12   MOLECULE: DYSTROBREVIN BETA;                                         
1927:  lzr6-A  3.8  7.9   55  1400    2   MOLECULE: MSX2-INTERACTING PROTEIN;                                  
1928:  o2aq-A  3.8 19.3   73  1400    7   MOLECULE: APOLIPOPROTEIN B-100;                                      
1929:  b5qr-A  3.8  6.6   63   141    5   MOLECULE: NUCLEAR NUCLEIC ACID-BINDING PROTEIN C1D;                  
1930:  ink8-A  3.8  9.6  105   677    7   MOLECULE: TRANSCRIPTION INITIATION FACTOR TFIID SUBUNIT 6;           
1931:  dtc8-A  3.8 17.3  103   550    5   MOLECULE: STEROL O-ACYLTRANSFERASE 1;                                
1932:  rk2y-A  3.8 12.2   75   333   11   MOLECULE: EP300-INTERACTING INHIBITOR OF DIFFERENTIATION 3;          
1933:  yl7u-A  3.8 11.5   99  1400    5   MOLECULE: DYNEIN HEAVY CHAIN 12, AXONEMAL;                           
1934:  nk9c-A  3.8  5.5   56   122    2   MOLECULE: UNCHARACTERIZED PROTEIN C7ORF69;                           
1935:  k2io-A  3.8  5.1   75   509    4   MOLECULE: COILED-COIL DOMAIN-CONTAINING PROTEIN 181;                 
1936:  vtt8-A  3.8  3.8   81   302   10   MOLECULE: AP-1 COMPLEX-ASSOCIATED REGULATORY PROTEIN;                
1937:  ojr3-A  3.8  6.0   61    95    8   MOLECULE: MAMMAGLOBIN-B;                                             
1938:  zq9x-A  3.8 28.8   89  1386   12   MOLECULE: KALIRIN;                                                   
1939:  la4q-A  3.8 34.7   96   262   11   MOLECULE: RIBOSOME-RECYCLING FACTOR, MITOCHONDRIAL;                  
1940:  tx9m-A  3.8 19.1   76   342    9   MOLECULE: SORTING NEXIN-15;                                          
1941:  b4kb-A  3.8 15.3   73   953    7   MOLECULE: COATOMER SUBUNIT BETA;                                     
1942:  cr8t-A  3.8 14.0  105   396    9   MOLECULE: ACTIVITY-REGULATED CYTOSKELETON-ASSOCIATED PROTEI          
1943:  l6qz-A  3.8 12.9  110  1400    5   MOLECULE: PIEZO-TYPE MECHANOSENSITIVE ION CHANNEL COMPONENT          
1944:  u4sx-A  3.8  2.9   87   461   10   MOLECULE: PHOSPHATIDYLINOSITOL 3-KINASE REGULATORY SUBUNIT           
1945:  v5cc-A  3.8 19.9  103  1318    2   MOLECULE: MAESTRO HEAT-LIKE REPEAT FAMILY MEMBER 5;                  
1946:  c4kn-A  3.8 10.7   88   276    7   MOLECULE: NATURAL CYTOTOXICITY TRIGGERING RECEPTOR 2;                
1947:  m4vg-A  3.8 22.5   92  1400    8   MOLECULE: INOSITOL 1,4,5-TRISPHOSPHATE RECEPTOR TYPE 2;              
1948:  ici9-A  3.8 15.8  102   549    6   MOLECULE: TBC1 DOMAIN FAMILY MEMBER 3L;                              
1949:  fe4u-A  3.8 10.5  111   366   10   MOLECULE: APOLIPOPROTEIN A-V;                                        
1950:  p7ep-A  3.8 28.0   84  1400    7   MOLECULE: DYNEIN HEAVY CHAIN 14, AXONEMAL;                           
1951:  mas0-A  3.8 13.3   74   383    7   MOLECULE: NIPA-LIKE PROTEIN 2;                                       
1952:  fm4f-A  3.8  8.1   74   485    8   MOLECULE: BCL-2-LIKE PROTEIN 13;                                     
1953:  akw5-A  3.8 18.8  104  1274    8   MOLECULE: MEIOSIS INHIBITOR PROTEIN 1;                               
1954:  ebk6-A  3.8 10.4   73   634    7   MOLECULE: NUCLEOLAR GTP-BINDING PROTEIN 1;                           
1955:  whs9-A  3.8 18.7   72  2245    3   MOLECULE: BASIC HELIX-LOOP-HELIX DOMAIN-CONTAINING PROTEIN           
1956:  xpm3-A  3.8  9.3   75   512    1   MOLECULE: ACID-SENSING ION CHANNEL 2;                                
1957:  whk1-A  3.8 16.1  107  1400    1   MOLECULE: INOSITOL 1,4,5-TRISPHOSPHATE RECEPTOR TYPE 1;              
1958:  isc9-A  3.8 12.0  101   347   13   MOLECULE: HIGH MOBILITY GROUP PROTEIN 20A;                           
1959:  dcm0-A  3.8  4.8   66   619    9   MOLECULE: CATIONIC AMINO ACID TRANSPORTER 3;                         
1960:  dou4-A  3.8  6.8   86   344   13   MOLECULE: PALMITOYLTRANSFERASE ZDHHC4;                               
1961:  q7yo-A  3.8 33.6   92  1221   10   MOLECULE: ADHESION G-PROTEIN COUPLED RECEPTOR G6;                    
1962:  nwo6-A  3.8  3.1   69   135    9   MOLECULE: PUTATIVE UNCHARACTERIZED PROTEIN SLC66A1L;                 
1963:  dib9-A  3.8 10.5  109  1400    6   MOLECULE: DYNEIN HEAVY CHAIN 2, AXONEMAL;                            
1964:  c3ff-A  3.8 11.7   82   840    9   MOLECULE: KN MOTIF AND ANKYRIN REPEAT DOMAIN-CONTAINING PRO          
1965:  b9ql-A  3.8 78.9  104  1397    4   MOLECULE: NESPRIN-1;                                                 
1966:  yin6-A  3.8 22.2  115   904    8   MOLECULE: INOSITOL 1,4,5-TRIPHOSPHATE RECEPTOR ASSOCIATED 1          
1967:  gg8k-A  3.8 26.0   75   460   11   MOLECULE: TRANSCRIPTION FACTOR AP-2-BETA;                            
1968:  cvo3-A  3.8 15.5   83   445    5   MOLECULE: PHOSPHATIDATE CYTIDYLYLTRANSFERASE 2;                      
1969:  j5jo-A  3.8 12.1   57  2443   16   MOLECULE: SPATACSIN;                                                 
1970:  kmd4-A  3.8  5.4  106   426   10   MOLECULE: PANNEXIN-1;                                                
1971:  esm2-A  3.8 14.5   81   242   10   MOLECULE: PRO-THYROTROPIN-RELEASING HORMONE;                         
1972:  ilu5-A  3.8 11.6   66   249    5   MOLECULE: MIT DOMAIN-CONTAINING PROTEIN 1;                           
1973:  b7wp-A  3.8 15.7   66   430    3   MOLECULE: DREBRIN-LIKE PROTEIN;                                      
1974:  gf9l-A  3.8  9.8   71    96   15   MOLECULE: ASNSD1 UPSTREAM OPEN READING FRAME PROTEIN;                
1975:  nuu5-A  3.8  9.1   75   114    9   MOLECULE: HERV-H LTR-ASSOCIATING PROTEIN 3;                          
1976:  mdy1-A  3.8 19.5  107  2145    9   MOLECULE: MEDIATOR OF RNA POLYMERASE II TRANSCRIPTION SUBUN          
1977:  hj7h-A  3.8  5.7   89   426    9   MOLECULE: POTASSIUM CHANNEL SUBFAMILY K MEMBER 2;                    
1978:  wi4c-A  3.8  7.8  113   630   10   MOLECULE: POTASSIUM VOLTAGE-GATED CHANNEL SUBFAMILY D MEMBE          
1979:  nk0q-A  3.8 16.2   94  1184   12   MOLECULE: VON WILLEBRAND FACTOR A DOMAIN-CONTAINING PROTEIN          
1980:  j2zg-A  3.8 11.5   82   245    5   MOLECULE: STEAP FAMILY MEMBER 1B;                                    
1981:  t5rl-A  3.8 16.3   92   534    5   MOLECULE: PROLYL 4-HYDROXYLASE SUBUNIT ALPHA-1;                      
1982:  gi9e-A  3.8  9.1   85   264    8   MOLECULE: COP9 SIGNALOSOME COMPLEX SUBUNIT 7B;                       
1983:  zry2-A  3.8 19.8   90  2057   10   MOLECULE: FER-1-LIKE PROTEIN 5;                                      
1984:  x1yx-A  3.8 13.9  118   495    5   MOLECULE: POTASSIUM VOLTAGE-GATED CHANNEL SUBFAMILY A MEMBE          
1985:  h5dx-A  3.8  1.8   55   141    9   MOLECULE: PROTEIN STUM HOMOLOG;                                      
1986:  m0gz-A  3.7  2.1   56   212    7   MOLECULE: GOLGI SNAP RECEPTOR COMPLEX MEMBER 2;                      
1987:  ldi5-A  3.7  6.8  108   963   17   MOLECULE: KINESIN-1 HEAVY CHAIN;                                     
1988:  eno5-A  3.7  8.1  108  1400    7   MOLECULE: CYTOPLASMIC DYNEIN 1 HEAVY CHAIN 1;                        
1989:  krk9-A  3.7 43.8  101   391    4   MOLECULE: E3 UBIQUITIN-PROTEIN TRANSFERASE RMND5A;                   
1990:  zj0l-A  3.7 21.8   74   476   11   MOLECULE: TRANSCRIPTION FACTOR EB;                                   
1991:  ez6k-A  3.7 14.1   93  1400   12   MOLECULE: TITIN;                                                     
1992:  r0hc-A  3.7 31.9  124  1068    7   MOLECULE: HUNTINGTIN-INTERACTING PROTEIN 1-RELATED PROTEIN;          
1993:  cbz4-A  3.7 26.2  121  1836    7   MOLECULE: SODIUM CHANNEL PROTEIN TYPE 4 SUBUNIT ALPHA;               
1994:  u3kp-A  3.7 10.8   74   599   11   MOLECULE: DACHSHUND HOMOLOG 2;                                       
1995:  eko7-A  3.7 49.8  133   955   10   MOLECULE: CENTROSOMAL PROTEIN OF 112 KDA;                            
1996:  nte7-A  3.7 12.9  114   813   14   MOLECULE: SORTING NEXIN-29;                                          
1997:  v7mj-A  3.7  2.0   45   201    9   MOLECULE: TRANSMEMBRANE EMP24 DOMAIN-CONTAINING PROTEIN 2;           
1998:  m5xu-A  3.7 11.8  104  1488   11   MOLECULE: IQ MOTIF AND SEC7 DOMAIN-CONTAINING PROTEIN 2;             
1999:  hm0d-A  3.7 25.1  135  1237   12   MOLECULE: PUTATIVE COILED-COIL DOMAIN-CONTAINING PROTEIN 14          
2000:  uu1w-A  3.7 14.9  113   604    7   MOLECULE: DEUTEROSOME ASSEMBLY PROTEIN 1;                            
2001:  ft9s-A  3.7 12.1   73   242    4   MOLECULE: PUTATIVE C-MANNOSYLTRANSFERASE DPY19L2P1;                  
2002:  hwg6-A  3.7  6.0  101   755    8   MOLECULE: E3 UBIQUITIN-PROTEIN LIGASE TRIM56;                        
2003:  q1dp-A  3.7 16.7   94   838    7   MOLECULE: P PROTEIN;                                                 
2004:  dhv7-A  3.7 49.8  130  1099    7   MOLECULE: SLIT-ROBO RHO GTPASE-ACTIVATING PROTEIN 3;                 
2005:  gmf6-A  3.7  7.0   52   338    2   MOLECULE: TRANSCRIPTION FACTOR AP-4;                                 
2006:  nv5g-A  3.7  5.3   79  1094   11   MOLECULE: CENTROSOMAL PROTEIN OF 128 KDA;                            
2007:  w7zk-A  3.7 21.3   71   396    8   MOLECULE: COILED-COIL DOMAIN-CONTAINING PROTEIN 130;                 
2008:  yh1p-A  3.7  2.6   42   478   10   MOLECULE: POC1 CENTRIOLAR PROTEIN HOMOLOG B;                         
2009:  vl0u-A  3.7  2.9  118   490    8   MOLECULE: TEKTIN-3;                                                  
2010:  rcy1-A  3.7  5.0   95   485   16   MOLECULE: PROGRAMMED CELL DEATH PROTEIN 7;                           
2011:  mkk4-A  3.7 16.1  102  1142   11   MOLECULE: COILED-COIL DOMAIN-CONTAINING PROTEIN 40;                  
2012:  ivu7-A  3.7  3.5   71  2365    3   MOLECULE: TRIO AND F-ACTIN-BINDING PROTEIN;                          
2013:  fc8p-A  3.7 62.2  123  1357    5   MOLECULE: KINECTIN;                                                  
2014:  usg9-A  3.7  6.3   66   261   14   MOLECULE: CAVEOLAE-ASSOCIATED PROTEIN 3;                             
2015:  a3pc-A  3.7  3.7   41   660   17   MOLECULE: RALBP1-ASSOCIATED EPS DOMAIN-CONTAINING PROTEIN 2          
2016:  iab1-A  3.7 20.2   66   249    9   MOLECULE: BPI FOLD-CONTAINING FAMILY A MEMBER 2;                     
2017:  k3mw-A  3.7 46.9  110   987    8   MOLECULE: KAT8 REGULATORY NSL COMPLEX SUBUNIT 1-LIKE PROTEI          
2018:  nej2-A  3.7 30.3   79   308   10   MOLECULE: TESTIS-SPECIFIC Y-ENCODED PROTEIN 1;                       
2019:  nu8c-A  3.7 14.0  113   222    8   MOLECULE: CHARGED MULTIVESICULAR BODY PROTEIN 4A;                    
2020:  nqe2-A  3.7 14.8   92   769    5   MOLECULE: PDZ DOMAIN-CONTAINING PROTEIN 4;                           
2021:  hm8x-A  3.7 43.4  135  1400    6   MOLECULE: DYNEIN HEAVY CHAIN 5, AXONEMAL;                            
2022:  ni9j-A  3.7  7.3   99   656    5   MOLECULE: COILED-COIL DOMAIN-CONTAINING PROTEIN 27;                  
2023:  ki0b-A  3.7  5.5   93   493    6   MOLECULE: TRIPARTITE MOTIF-CONTAINING PROTEIN 5;                     
2024:  tc9p-A  3.7  4.9   99   735    9   MOLECULE: PROBABLE E3 UBIQUITIN-PROTEIN LIGASE MID2;                 
2025:  k0py-A  3.7  5.6   64  1139   11   MOLECULE: RAS GTPASE-ACTIVATING PROTEIN NGAP;                        
2026:  yxd3-A  3.7 43.3  102   393    7   MOLECULE: E3 UBIQUITIN-PROTEIN TRANSFERASE RMND5B;                   
2027:  u2jz-A  3.7  5.8  122  1069    9   MOLECULE: RAB GTPASE-ACTIVATING PROTEIN 1;                           
2028:  g2bg-A  3.7 31.1  123   699   11   MOLECULE: UV RADIATION RESISTANCE-ASSOCIATED GENE PROTEIN;           
2029:  dwc9-A  3.7 14.7  102   224   13   MOLECULE: ZINC FINGER C4H2 DOMAIN-CONTAINING PROTEIN;                
2030:  dnd9-A  3.7 41.5  129  1400   14   MOLECULE: CENTROMERE PROTEIN F;                                      
2031:  id1t-A  3.7  7.2   94  1185   17   MOLECULE: LIPRIN-ALPHA-4;                                            
2032:  zi1h-A  3.7 11.4   78  1098   12   MOLECULE: NEURABIN-1;                                                
2033:  p0rz-A  3.7  8.1   66   452    2   MOLECULE: MITOCHONDRIAL IMPORT INNER MEMBRANE TRANSLOCASE S          
2034:  py6l-A  3.7 31.2   53  1400    8   MOLECULE: E3 UBIQUITIN-PROTEIN LIGASE HUWE1;                         
2035:  c0wn-A  3.7  6.3   57   715    4   MOLECULE: COILED-COIL DOMAIN-CONTAINING PROTEIN 170;                 
2036:  zc9f-A  3.7  2.6   53   679    8   MOLECULE: MEMBRANE-SPANNING 4-DOMAINS SUBFAMILY A MEMBER 14          
2037:  kl3i-A  3.7 21.8  109  1397   13   MOLECULE: ANKYRIN REPEAT DOMAIN-CONTAINING PROTEIN 30A;              
2038:  ea9k-A  3.7  6.2   48   870    6   MOLECULE: RADIAL SPOKE HEAD 10 HOMOLOG B;                            
2039:  maq8-A  3.7  8.3  102  1400   12   MOLECULE: CYTOPLASMIC DYNEIN 2 HEAVY CHAIN 1;                        
2040:  w5en-A  3.7 20.1  107   702   11   MOLECULE: DNAJ HOMOLOG SUBFAMILY C MEMBER 14;                        
2041:  qn8m-A  3.7  5.0   92   407    5   MOLECULE: PROTEIN ZNF365;                                            
2042:  vk8z-A  3.7 31.9  129  1556    6   MOLECULE: CHROMATIN-REMODELING ATPASE INO80;                         
2043:  frt9-A  3.7 18.3  102  1400   14   MOLECULE: DYNEIN HEAVY CHAIN 11, AXONEMAL;                           
2044:  e1ng-A  3.7  9.7   80  1358    8   MOLECULE: DYNEIN HEAVY CHAIN 6, AXONEMAL;                            
2045:  r0pb-A  3.7  1.3   49  1400    2   MOLECULE: LAMININ SUBUNIT ALPHA-1;                                   
2046:  a1yu-A  3.7  4.7   75   164    8   MOLECULE: TRANSCRIPTION FACTOR MAFF;                                 
2047:  knj9-A  3.7 13.4   56   535    5   MOLECULE: BUTYROPHILIN-LIKE PROTEIN 9;                               
2048:  wa4w-A  3.7 25.9   76  1400    5   MOLECULE: NIPPED-B-LIKE PROTEIN;                                     
2049:  oe0z-A  3.7 13.4   92   207    9   MOLECULE: GRANULOCYTE COLONY-STIMULATING FACTOR;                     
2050:  ds3t-A  3.7 19.2   81  1400    9   MOLECULE: RYANODINE RECEPTOR 2;                                      
2051:  z0py-A  3.7 12.9   86   818    3   MOLECULE: LISH DOMAIN-CONTAINING PROTEIN ARMC9;                      
2052:  vne6-A  3.7  6.7   92  1356    8   MOLECULE: TRANSMEMBRANE PROTEIN 94;                                  
2053:  m0hc-A  3.7 17.0   88   418    7   MOLECULE: INHIBITOR OF GROWTH PROTEIN 3;                             
2054:  e6dq-A  3.7 17.0   79   241    5   MOLECULE: THYROID TRANSCRIPTION FACTOR 1-ASSOCIATED PROTEIN          
2055:  d5lu-A  3.7 10.8   89   652   10   MOLECULE: OLFACTOMEDIN-LIKE PROTEIN 2A;                              
2056:  qsp3-A  3.7 14.0   83   521    5   MOLECULE: PROACTIVATOR POLYPEPTIDE-LIKE 1;                           
2057:  u8zg-A  3.7 38.6   87   182    8   MOLECULE: TROPONIN I, FAST SKELETAL MUSCLE;                          
2058:  z2de-A  3.7 15.1   79   466   14   MOLECULE: MAGNESIUM TRANSPORTER NIPA4;                               
2059:  vj2n-A  3.7 11.2  102  1137    6   MOLECULE: ELECTROGENIC SODIUM BICARBONATE COTRANSPORTER 4;           
2060:  q4rq-A  3.7 28.8  101   950    4   MOLECULE: OXYSTEROL-BINDING PROTEIN-RELATED PROTEIN 1;               
2061:  b7ue-A  3.7 30.9   86   379    8   MOLECULE: DNAJ HOMOLOG SUBFAMILY B MEMBER 14;                        
2062:  b3yh-A  3.7 13.6   83   215    2   MOLECULE: VESICLE-TRAFFICKING PROTEIN SEC22B;                        
2063:  lrx0-A  3.7  9.5   70  1384   11   MOLECULE: WD REPEAT- AND FYVE DOMAIN-CONTAINING PROTEIN 4;           
2064:  a8pk-A  3.7  8.0  112  1400    7   MOLECULE: DYNEIN HEAVY CHAIN 9, AXONEMAL;                            
2065:  qb0d-A  3.7 15.5  113  1400    8   MOLECULE: RYANODINE RECEPTOR 1;                                      
2066:  mcx1-A  3.7  4.3   96  1826   11   MOLECULE: KINESIN-LIKE PROTEIN KIF13B;                               
2067:  y3dd-A  3.7  3.6   69   337   14   MOLECULE: G-PROTEIN COUPLED RECEPTOR 26;                             
2068:  ku6z-A  3.7 27.6  120  1400    6   MOLECULE: UTROPHIN;                                                  
2069:  m1dv-A  3.7 12.5   87   734    8   MOLECULE: SERINE PROTEASE FAM111B;                                   
2070:  bmf4-A  3.7 21.0   95   443    8   MOLECULE: CARBOHYDRATE SULFOTRANSFERASE 9;                           
2071:  mje7-A  3.7 31.3   95   660    9   MOLECULE: ARGININE--TRNA LIGASE, CYTOPLASMIC;                        
2072:  tpv1-A  3.7  6.1   78   313    4   MOLECULE: OLFACTORY RECEPTOR 4M2;                                    
2073:  g8xw-A  3.7 10.0   90   134    9   MOLECULE: PREFOLDIN SUBUNIT 4;                                       
2074:  vdq0-A  3.7 27.1   94  1865    7   MOLECULE: DEDICATOR OF CYTOKINESIS PROTEIN 1;                        
2075:  uz1x-A  3.7 15.3   82   934    5   MOLECULE: DNA MISMATCH REPAIR PROTEIN MSH2;                          
2076:  mo0n-A  3.7  4.8   92   361    5   MOLECULE: UNCHARACTERIZED PROTEIN;                                   
2077:  bfs0-A  3.7  3.8   62   162   10   MOLECULE: TRANSMEMBRANE PROTEIN 138;                                 
2078:  mbm0-A  3.7  9.3  104   524    8   MOLECULE: VANG-LIKE PROTEIN 1;                                       
2079:  t3xz-A  3.7  5.8   64   904    8   MOLECULE: DISKS LARGE HOMOLOG 1;                                     
2080:  ro5d-A  3.7  4.2   92   772    5   MOLECULE: ENDOPLASMIC RETICULUM MEMBRANE SENSOR NFE2L1;              
2081:  z0vh-A  3.7  4.3   73   757    5   MOLECULE: CARTILAGE OLIGOMERIC MATRIX PROTEIN;                       
2082:  ios1-A  3.7 17.6   79   189    6   MOLECULE: UNCHARACTERIZED PROTEIN C20ORF204;                         
2083:  aam8-A  3.7 15.4   76   279    8   MOLECULE: APOLIPOPROTEIN L DOMAIN-CONTAINING PROTEIN 1;              
2084:  oba1-A  3.7 23.9   95  1400    8   MOLECULE: INOSITOL 1,4,5-TRISPHOSPHATE RECEPTOR TYPE 2;              
2085:  ks5u-A  3.7 11.7   69   923    7   MOLECULE: KINASE SUPPRESSOR OF RAS 1;                                
2086:  q8vf-A  3.7 10.9   94  1400    7   MOLECULE: DYNEIN HEAVY CHAIN 11, AXONEMAL;                           
2087:  i1ri-A  3.7 11.7   77   491    6   MOLECULE: LETM1 DOMAIN-CONTAINING PROTEIN LETM2, MITOCHONDR          
2088:  wl3m-A  3.7 24.0   84   536    2   MOLECULE: CALCIUM/CALMODULIN-DEPENDENT 3',5'-CYCLIC NUCLEOT          
2089:  jm8c-A  3.7 12.6   92   433    7   MOLECULE: INWARD RECTIFIER POTASSIUM CHANNEL 18;                     
2090:  x8us-A  3.7 14.8   79   686   10   MOLECULE: XK-RELATED PROTEIN 5;                                      
2091:  ry4d-A  3.7 31.3   95   614    5   MOLECULE: SODIUM- AND CHLORIDE-DEPENDENT BETAINE TRANSPORTE          
2092:  l7ei-A  3.7 10.6   81   647    7   MOLECULE: ZINC TRANSPORTER ZIP4;                                     
2093:  d6eg-A  3.7 29.5   93  1313    6   MOLECULE: MITOGEN-ACTIVATED PROTEIN KINASE KINASE KINASE 15          
2094:  m3vv-A  3.7 27.8   87  1400    8   MOLECULE: PROBABLE E3 UBIQUITIN-PROTEIN LIGASE HECTD4;               
2095:  xf1l-A  3.7  4.8   66    95    8   MOLECULE: SMALL INTEGRAL MEMBRANE PROTEIN 18;                        
2096:  fft9-A  3.7  5.5   99   690    9   MOLECULE: F-BAR AND DOUBLE SH3 DOMAINS PROTEIN 1;                    
2097:  fm0e-A  3.7  4.4   87   526    6   MOLECULE: POTASSIUM VOLTAGE-GATED CHANNEL SUBFAMILY S MEMBE          
2098:  r3js-A  3.7 21.5   72   483   13   MOLECULE: SWI/SNF-RELATED MATRIX-ASSOCIATED ACTIN-DEPENDENT          
2099:  wd2d-A  3.7 26.8   80   450   13   MOLECULE: TRANSCRIPTION FACTOR AP-2 GAMMA;                           
2100:  yy3h-A  3.7 14.6   83   247    8   MOLECULE: TRANSMEMBRANE PROTEIN 33;                                  
2101:  qoz6-A  3.7 21.2   99   549    6   MOLECULE: TBC1 DOMAIN FAMILY MEMBER 3K;                              
2102:  wr6e-A  3.7 16.2   85   575    4   MOLECULE: CYCLIC NUCLEOTIDE-GATED CATION CHANNEL ALPHA-4;            
2103:  g9qt-A  3.7 35.3   80  1703   14   MOLECULE: PROTEIN UNC-13 HOMOLOG A;                                  
2104:  y9yx-A  3.7 12.2   80  1400    6   MOLECULE: CENTROSOME-ASSOCIATED PROTEIN 350;                         
2105:  l6yl-A  3.7 10.1  117  1400   10   MOLECULE: RYANODINE RECEPTOR 2;                                      
2106:  rep0-A  3.7 14.4   77   277    6   MOLECULE: INSULIN-INDUCED GENE 1 PROTEIN;                            
2107:  wnk4-A  3.7  3.9   98   377   11   MOLECULE: PALM2 AND AKAP2 FUSION;                                    
2108:  w7cz-A  3.7 26.5   84  1132    5   MOLECULE: LARGE PROLINE-RICH PROTEIN BAG6;                           
2109:  ar0p-A  3.7 27.0   84   433    7   MOLECULE: APOLIPOPROTEIN L5;                                         
2110:  qv9e-A  3.7  8.4   88   452    7   MOLECULE: TRIPARTITE MOTIF-CONTAINING PROTEIN 51;                    
2111:  aa4d-A  3.7 16.4   94  1273    4   MOLECULE: PAIRED AMPHIPATHIC HELIX PROTEIN SIN3A;                    
2112:  wqi7-A  3.7 16.1   80   639    3   MOLECULE: PEROXISOMAL TARGETING SIGNAL 1 RECEPTOR;                   
2113:  cz1q-A  3.7 10.5   53   127   11   MOLECULE: CALCITONIN GENE-RELATED PEPTIDE 2;                         
2114:  xgn2-A  3.7  3.4   64   201    9   MOLECULE: REQUIRED FOR EXCISION 1-B DOMAIN-CONTAINING PROTE          
2115:  p9zb-A  3.7  1.7   47   417    6   MOLECULE: STERILE ALPHA MOTIF DOMAIN-CONTAINING PROTEIN 14;          
2116:  dt0n-A  3.7 20.0   92   541   12   MOLECULE: FORMIMIDOYLTRANSFERASE-CYCLODEAMINASE;                     
2117:  vfg1-A  3.7  5.4   74   712    8   MOLECULE: TRANSMEMBRANE CHANNEL-LIKE PROTEIN 4;                      
2118:  n2pm-A  3.7 17.0  112  1400    9   MOLECULE: CILIA- AND FLAGELLA-ASSOCIATED PROTEIN 54;                 
2119:  xwp6-A  3.7  7.7   70    81    6   MOLECULE: V-TYPE PROTON ATPASE SUBUNIT E 1;                          
2120:  k9jb-A  3.7 11.6   96   296    8   MOLECULE: CALCIUM SIGNAL-MODULATING CYCLOPHILIN LIGAND;              
2121:  su3t-A  3.7  5.5   92   163    7   MOLECULE: TRANSMEMBRANE PROTEIN 251;                                 
2122:  h0wr-A  3.7 12.2   79   531    8   MOLECULE: ACID-SENSING ION CHANNEL 3;                                
2123:  q0ds-A  3.7  9.9   80  2137   10   MOLECULE: PECANEX-LIKE PROTEIN 2;                                    
2124:  o6ha-A  3.7 23.8   93  1003   11   MOLECULE: ANOCTAMIN-2;                                               
2125:  owl4-A  3.7 19.2   95  1180    5   MOLECULE: POLYAMINE-TRANSPORTING ATPASE 13A2;                        
2126:  md7h-A  3.7 13.1   82   136    7   MOLECULE: TRANSMEMBRANE PROTEIN 78;                                  
2127:  sti8-A  3.7 13.9   87   940    7   MOLECULE: TESTIS-EXPRESSED PROTEIN 11;                               
2128:  kwt0-A  3.7 15.5   91   217   15   MOLECULE: GRPE PROTEIN HOMOLOG 1, MITOCHONDRIAL;                     
2129:  mvr0-A  3.7  8.2   93   228   13   MOLECULE: THAP DOMAIN-CONTAINING PROTEIN 2;                          
2130:  ev8w-A  3.7  3.7   69   613    9   MOLECULE: TETRATRICOPEPTIDE REPEAT PROTEIN 39A;                      
2131:  j0hx-A  3.7 12.1   75  1400   12   MOLECULE: E3 UBIQUITIN-PROTEIN LIGASE MYCBP2;                        
2132:  sit2-A  3.7  6.5  105   970    7   MOLECULE: UNCONVENTIONAL MYOSIN-XIX;                                 
2133:  yce8-A  3.7 31.9   71   108    7   MOLECULE: MYOCILIN OPPOSITE STRAND PROTEIN;                          
2134:  w3ag-A  3.7  9.9   75   154    7   MOLECULE: EPIGEN;                                                    
2135:  zot6-A  3.7 14.2  108   561    6   MOLECULE: SODIUM-COUPLED NEUTRAL AMINO ACID TRANSPORTER 9;           
2136:  l0cb-A  3.7 17.3   84   281    8   MOLECULE: KINETOCHORE-ASSOCIATED PROTEIN NSL1 HOMOLOG;               
2137:  cl2v-A  3.7  8.9   71   364    7   MOLECULE: GDP-FUCOSE TRANSPORTER 1;                                  
2138:  on8a-A  3.7 19.8   94   805    6   MOLECULE: POLYCYSTIC KIDNEY DISEASE 2-LIKE 1 PROTEIN;                
2139:  q3le-A  3.7 19.8   56   620   18   MOLECULE: RAN-BINDING PROTEIN 10;                                    
2140:  k9jd-A  3.7 16.2   69   339   10   MOLECULE: IMMUNOGLOBULIN-BINDING PROTEIN 1;                          
2141:  my8b-A  3.7  9.4  115  1531    8   MOLECULE: DNA TOPOISOMERASE 2-ALPHA;                                 
2142:  y9ae-A  3.7 17.6   81   133    5   MOLECULE: PUTATIVE DISPANIN SUBFAMILY A MEMBER 2D;                   
2143:  qi7t-A  3.7 17.0   58  1800    9   MOLECULE: SERINE/THREONINE-PROTEIN KINASE WNK3;                      
2144:  iyk5-A  3.7 11.7   60   119   13   MOLECULE: MITOCHONDRIAL COILED-COIL DOMAIN PROTEIN 1;                
2145:  jfc2-A  3.7  8.9  115  1400   10   MOLECULE: DYNEIN HEAVY CHAIN 17, AXONEMAL;                           
2146:  spp8-A  3.7  8.8  136  1317    7   MOLECULE: KINESIN-LIKE PROTEIN KIF16B;                               
2147:  wx1j-A  3.7  9.4   59   509    7   MOLECULE: HISTIDINE--TRNA LIGASE, CYTOPLASMIC;                       
2148:  d8mb-A  3.7 20.6   97   310    5   MOLECULE: 26S PROTEASOME NON-ATPASE REGULATORY SUBUNIT 14;           
2149:  vcr6-A  3.7  9.1   62   445    3   MOLECULE: ALKYLGLYCEROL MONOOXYGENASE;                               
2150:  sue5-A  3.7  5.9  102   419    6   MOLECULE: E3 UBIQUITIN-PROTEIN LIGASE RNF130;                        
2151:  oht4-A  3.7 41.8  120  1400    9   MOLECULE: DYSTROPHIN;                                                
2152:  n6tz-A  3.7 13.2   90   636    9   MOLECULE: SODIUM-DEPENDENT PROLINE TRANSPORTER;                      
2153:  yzm1-A  3.7 10.8   62   357    3   MOLECULE: VOMERONASAL TYPE-1 RECEPTOR 5;                             
2154:  qdi6-A  3.6 36.3  120  1400   13   MOLECULE: WD REPEAT-CONTAINING PROTEIN 87;                           
2155:  fem3-A  3.6 24.8   99   599    4   MOLECULE: INSULIN-LIKE GROWTH FACTOR 2 MRNA-BINDING PROTEIN          
2156:  w0wo-A  3.6 22.0  106   638   10   MOLECULE: KERATIN, TYPE II CYTOSKELETAL 2 ORAL;                      
2157:  b5si-A  3.6  4.2   63   558   11   MOLECULE: NUCLEAR SPECKLE SPLICING REGULATORY PROTEIN 1;             
2158:  xw5h-A  3.6  2.0   39   102    5   MOLECULE: PUTATIVE GED DOMAIN-CONTAINING PROTEIN DNM1P34;            
2159:  cot8-A  3.6 75.0  129  1400    2   MOLECULE: GOLGIN SUBFAMILY B MEMBER 1;                               
2160:  keh2-A  3.6 42.5  116   555    8   MOLECULE: INOSITOL 1,4,5-TRIPHOSPHATE RECEPTOR ASSOCIATED 2          
2161:  isn3-A  3.6  4.6   89  1400    8   MOLECULE: LIPOPOLYSACCHARIDE-RESPONSIVE AND BEIGE-LIKE ANCH          
2162:  duo9-A  3.6 36.8  133   894    5   MOLECULE: CWF19-LIKE PROTEIN 2;                                      
2163:  apf6-A  3.6153.0  136   713   10   MOLECULE: SEROLOGICALLY DEFINED COLON CANCER ANTIGEN 8;              
2164:  pl1n-A  3.6 35.6  115  1113    9   MOLECULE: PROTEIN KIBRA;                                             
2165:  mpf5-A  3.6 36.0   90   293   13   MOLECULE: SAGA-ASSOCIATED FACTOR 29;                                 
2166:  okz4-A  3.6 21.4   97   641    9   MOLECULE: MANNOSYL-OLIGOSACCHARIDE 1,2-ALPHA-MANNOSIDASE IB          
2167:  tj7m-A  3.6 15.4   57  1497    7   MOLECULE: INACTIVE SERINE/THREONINE-PROTEIN KINASE TEX14;            
2168:  lr7n-A  3.6 25.1  117  1400   14   MOLECULE: DESMOPLAKIN;                                               
2169:  nb3s-A  3.6  8.3  109   543   10   MOLECULE: NEUROFILAMENT LIGHT POLYPEPTIDE;                           
2170:  hux3-A  3.6 23.8  133   693   12   MOLECULE: GOLGIN SUBFAMILY A MEMBER 6D;                              
2171:  ujb8-A  3.6  4.0   42   492   21   MOLECULE: KAT8 REGULATORY NSL COMPLEX SUBUNIT 2;                     
2172:  gn7m-A  3.6  1.7   44   784   14   MOLECULE: REPETIN;                                                   
2173:  l2uj-A  3.6  0.5   38   738    8   MOLECULE: PROTEIN ASTER-B;                                           
2174:  h9qe-A  3.6  0.7   50   758   10   MOLECULE: MICOS COMPLEX SUBUNIT MIC60;                               
2175:  hiw2-A  3.6 34.7  101  1400   10   MOLECULE: SERINE/THREONINE-PROTEIN KINASE SMG1;                      
2176:  m7vl-A  3.6 27.4  128  1674   10   MOLECULE: KINESIN-LIKE PROTEIN KIF21A;                               
2177:  ea9o-A  3.6  8.9   70  1075    3   MOLECULE: POTE ANKYRIN DOMAIN FAMILY MEMBER E;                       
2178:  mi1m-A  3.6 20.4   97   941    6   MOLECULE: VACUOLAR PROTEIN SORTING-ASSOCIATED PROTEIN 11 HO          
2179:  y0cn-A  3.6  7.9  113   513   13   MOLECULE: ZINC FINGER PROTEIN RFP;                                   
2180:  u8ik-A  3.6 28.1  109   947    9   MOLECULE: LEUCINE-RICH REPEAT-CONTAINING PROTEIN 37B;                
2181:  q7lz-A  3.6  7.3   99   742    9   MOLECULE: COLLECTIN-12;                                              
2182:  xp0x-A  3.6 19.5  110  1639    8   MOLECULE: RIMS-BINDING PROTEIN 3A;                                   
2183:  a4mj-A  3.6  5.1   46   325    4   MOLECULE: NEURAL PROLIFERATION DIFFERENTIATION AND CONTROL           
2184:  tpp4-A  3.6  0.5   40  1400    8   MOLECULE: CENTROMERE-ASSOCIATED PROTEIN E;                           
2185:  qta0-A  3.6  4.4   83   528    8   MOLECULE: GOLGI RESIDENT PROTEIN GCP60;                              
2186:  dxi4-A  3.6 24.3  121  1382    7   MOLECULE: NINEIN-LIKE PROTEIN;                                       
2187:  fcn2-A  3.6 31.6   70   291    7   MOLECULE: E3 UBIQUITIN-PROTEIN LIGASE MARCHF8;                       
2188:  h8vo-A  3.6 53.4  130   452   12   MOLECULE: KERATIN, TYPE II CYTOSKELETAL 80;                          
2189:  z8kx-A  3.6  5.5   88   564   11   MOLECULE: KERATIN, TYPE II CYTOSKELETAL 6B;                          
2190:  hrc8-A  3.6 34.4  123  1400   11   MOLECULE: DYNEIN HEAVY CHAIN 2, AXONEMAL;                            
2191:  kxg6-A  3.6 32.7  120  1400    8   MOLECULE: DYNEIN HEAVY CHAIN 17, AXONEMAL;                           
2192:  t4de-A  3.6  4.8   58  1061    7   MOLECULE: E3 SUMO-PROTEIN LIGASE ZNF451;                             
2193:  grl3-A  3.6 30.1  108   741   11   MOLECULE: MELANOMA-ASSOCIATED ANTIGEN D4;                            
2194:  d8js-A  3.6  4.2   50   169    2   MOLECULE: PROEPIREGULIN;                                             
2195:  cf5q-A  3.6  5.5   55   209    5   MOLECULE: C-TYPE LECTIN DOMAIN FAMILY 6 MEMBER A;                    
2196:  qj8j-A  3.6 29.7  101  1192   12   MOLECULE: PROTEIN WWC2;                                              
2197:  ndx2-A  3.6 26.9  111  1400    5   MOLECULE: SERINE/THREONINE-PROTEIN KINASE SMG1;                      
2198:  l1ya-A  3.6 33.5  109   624   11   MOLECULE: LEUCINE-RICH REPEAT AND IQ DOMAIN-CONTAINING PROT          
2199:  s1eq-A  3.6  5.6   95  1697   13   MOLECULE: INTERSECTIN-2;                                             
2200:  gv6x-A  3.6 62.8  127   684   10   MOLECULE: COILED-COIL DOMAIN-CONTAINING PROTEIN 62;                  
2201:  z7mo-A  3.6  8.7   75   483   19   MOLECULE: SEPTIN-8;                                                  
2202:  bh1g-A  3.6 26.2   96   446    7   MOLECULE: COILED-COIL DOMAIN-CONTAINING PROTEIN 112;                 
2203:  vm4y-A  3.6 57.9  139   957   14   MOLECULE: ERC PROTEIN 2;                                             
2204:  yd9s-A  3.6  8.9  122  1732    9   MOLECULE: SERINE/THREONINE-PROTEIN KINASE MRCK ALPHA;                
2205:  e1wj-A  3.6  4.6   97   455   12   MOLECULE: KERATIN, TYPE I CUTICULAR HA5;                             
2206:  fbt0-A  3.6  4.3   52   604    6   MOLECULE: PROTEIN CBFA2T1;                                           
2207:  bvb6-A  3.6 10.7   67   492    7   MOLECULE: HEAT SHOCK FACTOR PROTEIN 4;                               
2208:  ddx4-A  3.6  1.1   60   429    7   MOLECULE: SEPTIN-11;                                                 
2209:  s1tr-A  3.6 23.4  129  1193   11   MOLECULE: LAMININ SUBUNIT GAMMA-2;                                   
2210:  z4vx-A  3.6  2.4   46   239    7   MOLECULE: IZUMO SPERM-EGG FUSION PROTEIN 3;                          
2211:  nlm3-A  3.6 10.6  108   351    8   MOLECULE: CALCIUM UNIPORTER PROTEIN, MITOCHONDRIAL;                  
2212:  lz7u-A  3.6 10.5  115   597   11   MOLECULE: GOLGIN SUBFAMILY A MEMBER 8C;                              
2213:  uz9k-A  3.6  0.8   52   433    8   MOLECULE: G-PROTEIN COUPLED RECEPTOR 22;                             
2214:  iso9-A  3.6  2.7   40   173    8   MOLECULE: TRANSMEMBRANE PROTEIN 240;                                 
2215:  kmb1-A  3.6 18.4  114   627   11   MOLECULE: COILED-COIL DOMAIN-CONTAINING PROTEIN 22;                  
2216:  ru5b-A  3.6 11.1   82  1979   13   MOLECULE: THYROID RECEPTOR-INTERACTING PROTEIN 11;                   
2217:  n6hj-A  3.6  6.5   45   369   13   MOLECULE: PROTEIN FAM187B;                                           
2218:  q2xw-A  3.6 25.6  134  1002    6   MOLECULE: GOLGIN SUBFAMILY A MEMBER 2;                               
2219:  tz6v-A  3.6  5.8   52   775    2   MOLECULE: TBC1 DOMAIN FAMILY MEMBER 12;                              
2220:  i8zv-A  3.6 34.5  123  1400   12   MOLECULE: DYNEIN HEAVY CHAIN 2, AXONEMAL;                            
2221:  uux3-A  3.6  6.1   96   448    9   MOLECULE: KERATIN, TYPE I CUTICULAR HA2;                             
2222:  d1sj-A  3.6 28.1  110  1400   10   MOLECULE: PROTEIN BASSOON;                                           
2223:  tb2n-A  3.6 21.7  106  1400    4   MOLECULE: DESMOPLAKIN;                                               
2224:  y2yi-A  3.6 24.9  102   956   12   MOLECULE: CHROMATIN ASSEMBLY FACTOR 1 SUBUNIT A;                     
2225:  jei3-A  3.6 34.5  119   741    9   MOLECULE: MITOFUSIN-1;                                               
2226:  dg5o-A  3.6 10.1   62  1400    8   MOLECULE: FIBROUS SHEATH-INTERACTING PROTEIN 2;                      
2227:  h6sn-A  3.6  7.8   66   291    3   MOLECULE: POPEYE DOMAIN-CONTAINING PROTEIN 3;                        
2228:  lis3-A  3.6  3.2   50   267    2   MOLECULE: PROENKEPHALIN-A;                                           
2229:  tiu3-A  3.6 19.3  104   889    8   MOLECULE: POTASSIUM/SODIUM HYPERPOLARIZATION-ACTIVATED CYCL          
2230:  nuq1-A  3.6  9.8  107  1400    7   MOLECULE: DYNEIN HEAVY CHAIN 17, AXONEMAL;                           
2231:  vri4-A  3.6 22.5   88   773    7   MOLECULE: C-MAF-INDUCING PROTEIN;                                    
2232:  zua0-A  3.6 20.0   73   681    8   MOLECULE: U3 SMALL NUCLEOLAR RIBONUCLEOPROTEIN PROTEIN MPP1          
2233:  h8du-A  3.6 12.0  103   470    7   MOLECULE: REGULATOR OF MICROTUBULE DYNAMICS PROTEIN 3;               
2234:  qsb9-A  3.6 17.4  108  1400    8   MOLECULE: MICROTUBULE-ACTIN CROSS-LINKING FACTOR 1, ISOFORM          
2235:  glg7-A  3.6 22.0   92   541   11   MOLECULE: EH DOMAIN-CONTAINING PROTEIN 4;                            
2236:  rq9d-A  3.6 11.0   88   266    3   MOLECULE: GAP JUNCTION BETA-4 PROTEIN;                               
2237:  bvh6-A  3.6  9.2   74   169    8   MOLECULE: CILIA- AND FLAGELLA-ASSOCIATED PROTEIN HOATZ;              
2238:  m0jn-A  3.6 16.1   91  1386    9   MOLECULE: PLECKSTRIN HOMOLOGY DOMAIN-CONTAINING FAMILY G ME          
2239:  p4yq-A  3.6 15.4   91  1436    9   MOLECULE: NUCLEAR PORE COMPLEX PROTEIN NUP160;                       
2240:  qod7-A  3.6  2.9   54   281   22   MOLECULE: TRANSCRIPTION FACTOR E2F6;                                 
2241:  rr3l-A  3.6 18.1   92   725    9   MOLECULE: FYVE, RHOGEF AND PH DOMAIN-CONTAINING PROTEIN 3;           
2242:  mv1g-A  3.6 26.3   96   942    9   MOLECULE: SERINE/THREONINE-PROTEIN KINASE N1;                        
2243:  h7lb-A  3.6 14.4   68   507    6   MOLECULE: DOLICHYL PYROPHOSPHATE MAN9GLCNAC2                         
2244:  rz1b-A  3.6 11.8  118   329   14   MOLECULE: SECRETORY CARRIER-ASSOCIATED MEMBRANE PROTEIN 2;           
2245:  kl8h-A  3.6 30.7  105   995    6   MOLECULE: INTEGRATOR COMPLEX SUBUNIT 8;                              
2246:  xd4a-A  3.6 18.5   81  1400   11   MOLECULE: LYSOSOMAL-TRAFFICKING REGULATOR;                           
2247:  q4yk-A  3.6  6.9   52   219   10   MOLECULE: FACTOR IN THE GERMLINE ALPHA;                              
2248:  gl8u-A  3.6  4.0  112  1400    8   MOLECULE: NESPRIN-1;                                                 
2249:  rk3h-A  3.6 33.4  112  2016   10   MOLECULE: SODIUM CHANNEL PROTEIN TYPE 5 SUBUNIT ALPHA;               
2250:  ax9a-A  3.6  4.6   74   287    9   MOLECULE: NUCLEAR RECEPTOR-BINDING FACTOR 2;                         
2251:  bp4c-A  3.6  6.5   94  1500   10   MOLECULE: COPPER-TRANSPORTING ATPASE 1;                              
2252:  ubi0-A  3.6 11.3   77  1370   10   MOLECULE: ZINC FINGER MYM-TYPE PROTEIN 3;                            
2253:  ock3-A  3.6 12.4   75   549    9   MOLECULE: RIBOSOMAL PROTEIN S6 KINASE-LIKE 1;                        
2254:  ywl1-A  3.6  9.0   78   656    5   MOLECULE: NUCLEAR PORE COMPLEX PROTEIN NUP85;                        
2255:  fkc6-A  3.6 14.4   72   441    4   MOLECULE: P2X PURINOCEPTOR 6;                                        
2256:  oj8i-A  3.6 25.9  107   963    8   MOLECULE: INTEGRATOR COMPLEX SUBUNIT 4;                              
2257:  s4xb-A  3.6 13.8   66  1400    8   MOLECULE: E3 UBIQUITIN-PROTEIN LIGASE UBR4;                          
2258:  y9iq-A  3.6 10.2   72   923    6   MOLECULE: TRANSPORTIN-3;                                             
2259:  v7yg-A  3.6  7.6   85   344    6   MOLECULE: LYSOPHOSPHATIDIC ACID RECEPTOR 6;                          
2260:  so0m-A  3.6  7.5   73  1164    8   MOLECULE: NUCLEAR EXOSOME REGULATOR NRDE2;                           
2261:  l2gb-A  3.6  3.5   63   316   21   MOLECULE: LYS-63-SPECIFIC DEUBIQUITINASE BRCC36;                     
2262:  r6nd-A  3.6  6.3   71   434    6   MOLECULE: GLYCEROL-3-PHOSPHATE ACYLTRANSFERASE 3;                    
2263:  st6z-A  3.6  2.5   46   310   11   MOLECULE: PROTEIN FAM153A;                                           
2264:  vtq8-A  3.6 12.2   99   404    7   MOLECULE: CD209 ANTIGEN;                                             
2265:  lh6u-A  3.6  9.5   66   257    5   MOLECULE: RECEPTOR EXPRESSION-ENHANCING PROTEIN 4;                   
2266:  uh5z-A  3.6 17.6   61   196    7   MOLECULE: PROTEIN RER1;                                              
2267:  o8ex-A  3.6 22.6  101   639    4   MOLECULE: ADP-RIBOSYLATION FACTOR-BINDING PROTEIN GGA1;              
2268:  n5wr-A  3.6 10.1  108   410    5   MOLECULE: TRANSCRIPTION FACTOR DP-1;                                 
2269:  vk3l-A  3.6  5.0   73   248   15   MOLECULE: TETRASPANIN-18;                                            
2270:  u3yn-A  3.6  8.6  109  1400    6   MOLECULE: DYNEIN HEAVY CHAIN 9, AXONEMAL;                            
2271:  eg2t-A  3.6 32.2   91  2220    7   MOLECULE: CALCINEURIN-BINDING PROTEIN CABIN-1;                       
2272:  ho9i-A  3.6 12.7   80   433    4   MOLECULE: ATP-SENSITIVE INWARD RECTIFIER POTASSIUM CHANNEL           
2273:  k2fd-A  3.6 24.4   96  1400    7   MOLECULE: PROBABLE E3 UBIQUITIN-PROTEIN LIGASE HECTD4;               
2274:  dzd0-A  3.6  5.9   71   106    7   MOLECULE: PUTATIVE CYTOCHROME C OXIDASE SUBUNIT 7A3, MITOCH          
2275:  jy5d-A  3.6 14.9  103   323   12   MOLECULE: CALCIUM HOMEOSTASIS MODULATOR PROTEIN 2;                   
2276:  yg2r-A  3.6 20.1   64   826   13   MOLECULE: PROTEIN FAM171B;                                           
2277:  xnw4-A  3.6 27.0   90   443    7   MOLECULE: GLUTAMATE-RICH PROTEIN 1;                                  
2278:  hi4i-A  3.6 23.5   96  1400   11   MOLECULE: E3 UBIQUITIN-PROTEIN LIGASE HUWE1;                         
2279:  gv0z-A  3.6  6.1  104  2541    8   MOLECULE: TALIN-1;                                                   
2280:  exc1-A  3.6  9.6  108   239    6   MOLECULE: CALCIUM LOAD-ACTIVATED CALCIUM CHANNEL;                    
2281:  ryi2-A  3.6  7.8   83   235    6   MOLECULE: REGULATOR OF G-PROTEIN SIGNALING 9-BINDING PROTEI          
2282:  c5yo-A  3.6  5.4   61   467    7   MOLECULE: DNA METHYLTRANSFERASE 1-ASSOCIATED PROTEIN 1;              
2283:  lp1g-A  3.6 18.5   96   569    8   MOLECULE: TETRATRICOPEPTIDE REPEAT PROTEIN 22;                       
2284:  l3vc-A  3.6 16.9   75  1400   11   MOLECULE: MIDASIN;                                                   
2285:  ze5p-A  3.6  4.1   63   144    8   MOLECULE: PROTEIN CORNICHON HOMOLOG 1;                               
2286:  px9v-A  3.6 21.4   98  1400    5   MOLECULE: E3 SUMO-PROTEIN LIGASE RANBP2;                             
2287:  b2kb-A  3.6 15.4   98  1026   10   MOLECULE: HEAT REPEAT-CONTAINING PROTEIN 4;                          
2288:  o5nn-A  3.6 12.9   95   434    4   MOLECULE: PERILIPIN-3;                                               
2289:  ng4t-A  3.6 28.1   98  1325   10   MOLECULE: TPR AND ANKYRIN REPEAT-CONTAINING PROTEIN 1;               
2290:  r7nd-A  3.6  7.6   74   491    7   MOLECULE: COP9 SIGNALOSOME COMPLEX SUBUNIT 1;                        
2291:  rnl3-A  3.6 27.3   93   620    5   MOLECULE: SODIUM-DEPENDENT DOPAMINE TRANSPORTER;                     
2292:  oyl9-A  3.6 43.0  116  1400    6   MOLECULE: DYNEIN HEAVY CHAIN 2, AXONEMAL;                            
2293:  i8eo-A  3.6 17.0   54   192   11   MOLECULE: TRANSMEMBRANE PROTEIN 11, MITOCHONDRIAL;                   
2294:  i3ck-A  3.6 33.1   82   887    4   MOLECULE: TUBULIN POLYGLUTAMYLASE TTLL7;                             
2295:  sh9s-A  3.6  6.0   81   353    6   MOLECULE: FASCICULATION AND ELONGATION PROTEIN ZETA-2;               
2296:  pce2-A  3.6 24.6   98   854    6   MOLECULE: A-KINASE ANCHOR PROTEIN 4;                                 
2297:  n1fp-A  3.6 11.8   75   760    9   MOLECULE: TRANSLOCATION PROTEIN SEC63 HOMOLOG;                       
2298:  dh8t-A  3.6  2.1   62   129   16   MOLECULE: PREFOLDIN SUBUNIT 6;                                       
2299:  whg1-A  3.6 11.4   85   663    5   MOLECULE: RING FINGER PROTEIN 145;                                   
2300:  ss9z-A  3.6 26.8   88  1400   10   MOLECULE: E3 UBIQUITIN-PROTEIN LIGASE MYCBP2;                        
2301:  ghp0-A  3.6  7.3  112  1400   12   MOLECULE: MICROTUBULE-ACTIN CROSS-LINKING FACTOR 1, ISOFORM          
2302:  kr1q-A  3.6 11.6   83   841    5   MOLECULE: RHO GUANINE NUCLEOTIDE EXCHANGE FACTOR 15;                 
2303:  fg8k-A  3.6 12.1  107  1400    7   MOLECULE: DYNEIN HEAVY CHAIN 7, AXONEMAL;                            
2304:  cu8a-A  3.6  9.5   71  1016   11   MOLECULE: PROTEIN SMG5;                                              
2305:  v1xu-A  3.6 27.4   91   223   14   MOLECULE: IMMEDIATE EARLY RESPONSE GENE 2 PROTEIN;                   
2306:  vg9p-A  3.6  5.7   82   309    9   MOLECULE: CDK-ACTIVATING KINASE ASSEMBLY FACTOR MAT1;                
2307:  oq3m-A  3.6  5.9   75   508    8   MOLECULE: TELO2-INTERACTING PROTEIN 2;                               
2308:  es5o-A  3.6 18.9  106   381    6   MOLECULE: PULMONARY SURFACTANT-ASSOCIATED PROTEIN B;                 
2309:  ru6s-A  3.6 10.8   77   899    4   MOLECULE: CNK3/IPCEF1 FUSION PROTEIN;                                
2310:  k2rb-A  3.6  6.6   71   504    6   MOLECULE: PHOSPHATIDYLINOSITOL-GLYCAN BIOSYNTHESIS CLASS W           
2311:  gjb0-A  3.6 19.4   95   807   15   MOLECULE: ENHANCER OF POLYCOMB HOMOLOG 2;                            
2312:  fh4l-A  3.6 17.9   72  1400    1   MOLECULE: HISTONE-LYSINE N-METHYLTRANSFERASE ASH1L;                  
2313:  fc9a-A  3.6  8.2   70   340   10   MOLECULE: SIDEROFLEXIN-5;                                            
2314:  im3u-A  3.6  9.8   89   393    4   MOLECULE: G PROTEIN-ACTIVATED INWARD RECTIFIER POTASSIUM CH          
2315:  yu2t-A  3.6 10.5   77   202    4   MOLECULE: PUTATIVE UNCHARACTERIZED PROTEIN FLJ45256;                 
2316:  r4zf-A  3.6  7.9  113  1400    4   MOLECULE: DYNEIN HEAVY CHAIN 17, AXONEMAL;                           
2317:  rrj3-A  3.6 11.7   75  1306   15   MOLECULE: ANGIOTENSIN-CONVERTING ENZYME;                             
2318:  xob9-A  3.6  6.4   63   169   13   MOLECULE: SUCCINATE DEHYDROGENASE CYTOCHROME B560 SUBUNIT,           
2319:  yto4-A  3.6 11.3   83  1400    4   MOLECULE: E3 UBIQUITIN-PROTEIN LIGASE MYCBP2;                        
2320:  gu7a-A  3.6 16.5   70  1400    7   MOLECULE: RYANODINE RECEPTOR 3;                                      
2321:  v0ia-A  3.6 30.0   99   722    8   MOLECULE: EXOCYST COMPLEX COMPONENT 3-LIKE PROTEIN 4;                
2322:  a8pv-A  3.6 11.4   73   201    3   MOLECULE: RECEPTOR EXPRESSION-ENHANCING PROTEIN 1;                   
2323:  o7gb-A  3.6  7.4   79  1320    8   MOLECULE: WASH COMPLEX SUBUNIT 2C;                                   
2324:  wyh4-A  3.6 38.4   76  1249    5   MOLECULE: CALMODULIN-REGULATED SPECTRIN-ASSOCIATED PROTEIN           
2325:  ga4l-A  3.6 24.6  107  1107    9   MOLECULE: POTASSIUM VOLTAGE-GATED CHANNEL SUBFAMILY H MEMBE          
2326:  fcu2-A  3.6 31.8   88  1400    5   MOLECULE: DYNEIN HEAVY CHAIN 6, AXONEMAL;                            
2327:  nt4h-A  3.6 19.3   84   663   10   MOLECULE: GLUTAMATE-RICH PROTEIN 6;                                  
2328:  erm5-A  3.6 17.1   93  2465    4   MOLECULE: PROTEIN DOPEY-1;                                           
2329:  du2s-A  3.6 20.2   72   425    1   MOLECULE: PUTATIVE E3 UBIQUITIN-PROTEIN LIGASE UBR7;                 
2330:  yd8f-A  3.6 25.2   84  1137   10   MOLECULE: GUANINE NUCLEOTIDE EXCHANGE FACTOR DBS;                    
2331:  u5xc-A  3.6 23.6   65  1158   11   MOLECULE: SERINE/THREONINE/TYROSINE-INTERACTING-LIKE PROTEI          
2332:  mxk5-A  3.6 25.4   65  1309    6   MOLECULE: MICROTUBULE-ASSOCIATED SERINE/THREONINE-PROTEIN K          
2333:  xyr1-A  3.6 17.2   73   569   10   MOLECULE: SPERMATOGENESIS-ASSOCIATED PROTEIN 16;                     
2334:  h1tc-A  3.6 10.2  104   273    4   MOLECULE: VOLTAGE-GATED HYDROGEN CHANNEL 1;                          
2335:  dik0-A  3.6 23.3   85   115    7   MOLECULE: NADH-UBIQUINONE OXIDOREDUCTASE CHAIN 3;                    
2336:  zur0-A  3.6  6.4  106  2442    9   MOLECULE: CENTROSOME-ASSOCIATED PROTEIN CEP250;                      
2337:  yui7-A  3.6 29.3  105   280   12   MOLECULE: COILED-COIL DOMAIN-CONTAINING PROTEIN 106;                 
2338:  phj5-A  3.6 21.2   94  1400    6   MOLECULE: TRIPLE FUNCTIONAL DOMAIN PROTEIN;                          
2339:  gs4e-A  3.6 12.1   88   419    6   MOLECULE: G PROTEIN-ACTIVATED INWARD RECTIFIER POTASSIUM CH          
2340:  ocx4-A  3.6 12.9   58  1427    7   MOLECULE: PROTEIN NPAT;                                              
2341:  iab4-A  3.6 17.7   83  1400    6   MOLECULE: SERINE-PROTEIN KINASE ATM;                                 
2342:  lw5t-A  3.6 10.8  106  1400    6   MOLECULE: DYNEIN HEAVY CHAIN 9, AXONEMAL;                            
2343:  sj6l-A  3.6 14.8   69   525   12   MOLECULE: VESICULAR INHIBITORY AMINO ACID TRANSPORTER;               
2344:  ur8p-A  3.6  8.9   72   410    8   MOLECULE: LIPID DROPLET-REGULATING VLDL ASSEMBLY FACTOR AUP          
2345:  y2us-A  3.6  4.1   83   212   10   MOLECULE: CYCLIN-DEPENDENT KINASE 2-INTERACTING PROTEIN;             
2346:  k6br-A  3.6 11.7   77  1758   12   MOLECULE: RANBP2-LIKE AND GRIP DOMAIN-CONTAINING PROTEIN 3;          
2347:  m8tu-A  3.6 10.6   82   729    9   MOLECULE: UBIQUITIN CARBOXYL-TERMINAL HYDROLASE BAP1;                
2348:  av9s-A  3.6 21.0   71   765   14   MOLECULE: NADPH OXIDASE 5;                                           
2349:  m8bl-A  3.6 18.3   98   408    5   MOLECULE: TRANSMEMBRANE PROTEIN 237;                                 
2350:  pd3y-A  3.6 17.4   73  2140    1   MOLECULE: DEDICATOR OF CYTOKINESIS PROTEIN 7;                        
2351:  v6ts-A  3.6 10.6   94   360    6   MOLECULE: INWARD RECTIFIER POTASSIUM CHANNEL 13;                     
2352:  hz5m-A  3.6  7.7   86   966   10   MOLECULE: NEXT TO BRCA1 GENE 1 PROTEIN;                              
2353:  cu4r-A  3.6 24.3   90  1193    9   MOLECULE: PROTEIN DIAPHANOUS HOMOLOG 3;                              
2354:  z6li-A  3.6  6.2   90   408    8   MOLECULE: POTASSIUM CHANNEL SUBFAMILY K MEMBER 13;                   
2355:  q6ln-A  3.6  7.1   97  1400    3   MOLECULE: DYNEIN HEAVY CHAIN 12, AXONEMAL;                           
2356:  alm7-A  3.6 24.2  102  1204    9   MOLECULE: NIPPED-B-LIKE PROTEIN;                                     
2357:  w3zq-A  3.6 18.9   88   680   11   MOLECULE: ANOSMIN-1;                                                 
2358:  q6by-A  3.6 19.9   90   361    9   MOLECULE: NUDC DOMAIN-CONTAINING PROTEIN 3;                          
2359:  e7jo-A  3.6 17.1   92  1400    2   MOLECULE: DYNEIN HEAVY CHAIN 3, AXONEMAL;                            
2360:  vd1o-A  3.6 13.7   83   900    0   MOLECULE: METHIONINE--TRNA LIGASE, CYTOPLASMIC;                      
2361:  xls0-A  3.6  4.9   63   386    3   MOLECULE: TUMOR NECROSIS FACTOR RECEPTOR SUPERFAMILY MEMBER          
2362:  j7ye-A  3.6 12.0  108   613    7   MOLECULE: POTASSIUM VOLTAGE-GATED CHANNEL SUBFAMILY A MEMBE          
2363:  wb7e-A  3.5 81.6  139  1400    6   MOLECULE: CENTROMERE PROTEIN F;                                      
2364:  tr6i-A  3.5 12.1   86  1668    7   MOLECULE: ZINC FINGER CCCH DOMAIN-CONTAINING PROTEIN 13;             
2365:  zqh9-A  3.5 25.5   66   263   11   MOLECULE: PROLINE RICH TRANSMEMBRANE PROTEIN 1B;                     
2366:  pn6n-A  3.5 21.6   69   388    4   MOLECULE: DNAJ HOMOLOG SUBFAMILY C MEMBER 28;                        
2367:  gfx1-A  3.5 17.7   83  1400   10   MOLECULE: INOSITOL 1,4,5-TRISPHOSPHATE RECEPTOR TYPE 2;              
2368:  yd7m-A  3.5  1.1   48   766    6   MOLECULE: EMILIN-3;                                                  
2369:  nou7-A  3.5  1.7   71   258    7   MOLECULE: AXONEMAL DYNEIN LIGHT INTERMEDIATE POLYPEPTIDE 1;          
2370:  nq8k-A  3.5 73.5  136   452    7   MOLECULE: PROTEIN FAM81B;                                            
2371:  rn8l-A  3.5  4.7   67  1400    7   MOLECULE: PROTEIN PICCOLO;                                           
2372:  y5wl-A  3.5 23.1   53   278    6   MOLECULE: PROTEIN FRG2-LIKE-1;                                       
2373:  fpy8-A  3.5  9.7   68   323    9   MOLECULE: C-TYPE LECTIN DOMAIN FAMILY 11 MEMBER A;                   
2374:  cu4z-A  3.5  9.7   62   535   10   MOLECULE: ALPHA-1,3-MANNOSYL-GLYCOPROTEIN 4-BETA-N-                  
2375:  t3pe-A  3.5 33.1   62  1400    5   MOLECULE: RYANODINE RECEPTOR 2;                                      
2376:  k4xk-A  3.5 35.3  123  1077   11   MOLECULE: ADENYLATE CYCLASE TYPE 4;                                  
2377:  alw1-A  3.5 26.4  116  1982    6   MOLECULE: CASP8-ASSOCIATED PROTEIN 2;                                
2378:  j7fu-A  3.5 37.4  121  1545    8   MOLECULE: ATP-BINDING CASSETTE SUB-FAMILY C MEMBER 2;                
2379:  x0sb-A  3.5 32.8   58   190   12   MOLECULE: UNCHARACTERIZED PROTEIN C17ORF107;                         
2380:  nro4-A  3.5  6.5   79  1400    1   MOLECULE: VERY LARGE A-KINASE ANCHOR PROTEIN;                        
2381:  vb4p-A  3.5  1.8   43   224   19   MOLECULE: V-TYPE PROTON ATPASE SUBUNIT S1-LIKE PROTEIN;              
2382:  fit0-A  3.5  0.7   44   665   11   MOLECULE: SH3 DOMAIN-CONTAINING KINASE-BINDING PROTEIN 1;            
2383:  m5bp-A  3.5  6.1   88   974   10   MOLECULE: EXOCYST COMPLEX COMPONENT 4;                               
2384:  t9go-A  3.5  3.9   61   334   16   MOLECULE: GEMININ COILED-COIL DOMAIN-CONTAINING PROTEIN 1;           
2385:  b8du-A  3.5 34.5  124  1400   10   MOLECULE: DYNEIN HEAVY CHAIN 1, AXONEMAL;                            
2386:  qj5w-A  3.5  9.8   79  1400    5   MOLECULE: DYNEIN HEAVY CHAIN 7, AXONEMAL;                            
2387:  iqv3-A  3.5 10.6   57  1400   11   MOLECULE: DYNEIN HEAVY CHAIN 3, AXONEMAL;                            
2388:  deq4-A  3.5 25.3  106  1400   10   MOLECULE: DYNEIN HEAVY CHAIN 17, AXONEMAL;                           
2389:  w6us-A  3.5  5.2   66   504   12   MOLECULE: KINESIN LIGHT CHAIN 3;                                     
2390:  ad9c-A  3.5  2.0   43  1400    5   MOLECULE: TRANSFORMING ACIDIC COILED-COIL-CONTAINING PROTEI          
2391:  g8zo-A  3.5 24.5  115  1400    9   MOLECULE: HELICASE SRCAP;                                            
2392:  wu9t-A  3.5  4.2  128  1400   13   MOLECULE: LAMININ SUBUNIT ALPHA-2;                                   
2393:  brq8-A  3.5 31.2   72   289    6   MOLECULE: E3 UBIQUITIN-PROTEIN LIGASE MARCHF1;                       
2394:  f5bv-A  3.5 24.0   80   747    8   MOLECULE: KINESIN-LIKE PROTEIN KIF3B;                                
2395:  vrg8-A  3.5  2.4   43    83    2   MOLECULE: BUBLIN COILED-COIL PROTEIN;                                
2396:  lbg0-A  3.5  4.0   71   105    3   MOLECULE: PUTATIVE UNCHARACTERIZED PROTEIN ENCODED BY LINC0          
2397:  dtg3-A  3.5  8.9   82  2488    9   MOLECULE: NEURON NAVIGATOR 2;                                        
2398:  qx3p-A  3.5  0.4   43   101    0   MOLECULE: UNCHARACTERIZED PROTEIN C1ORF189;                          
2399:  t4jm-A  3.5 25.1  106  1400    5   MOLECULE: NESPRIN-1;                                                 
2400:  ksd4-A  3.5  1.3   76   703    9   MOLECULE: USHER SYNDROME TYPE-1C PROTEIN-BINDING PROTEIN 1;          
2401:  agr9-A  3.5  1.4   47   116    9   MOLECULE: VESICLE-ASSOCIATED MEMBRANE PROTEIN 5;                     
2402:  noy6-A  3.5 31.6  116  1400    6   MOLECULE: DYNEIN HEAVY CHAIN 8, AXONEMAL;                            
2403:  h7sf-A  3.5 15.2  114  1400   11   MOLECULE: MICROTUBULE-ASSOCIATED PROTEIN 1A;                         
2404:  fol0-A  3.5  9.4   83   328   14   MOLECULE: SIN3 HISTONE DEACETYLASE COREPRESSOR COMPLEX COMP          
2405:  qc6o-A  3.5 28.7   67  1259    7   MOLECULE: PROTEIN ITPRID2;                                           
2406:  xwp0-A  3.5 35.0  128  1400    8   MOLECULE: DYNEIN HEAVY CHAIN 10, AXONEMAL;                           
2407:  izc4-A  3.5  6.0   42  1191   14   MOLECULE: ROQUIN-2;                                                  
2408:  hgl4-A  3.5  4.2   42   291    5   MOLECULE: RNA-BINDING RALY-LIKE PROTEIN;                             
2409:  gwu6-A  3.5 11.7   84   411   10   MOLECULE: MITOCHONDRIAL POTASSIUM CHANNEL;                           
2410:  w9zm-A  3.5 34.8   82   104    1   MOLECULE: INTERFERON ALPHA-INDUCIBLE PROTEIN 27-LIKE PROTEI          
2411:  im1z-A  3.5  4.9   69   970    9   MOLECULE: GEM-INTERACTING PROTEIN;                                   
2412:  ip0a-A  3.5  2.0   54   660    4   MOLECULE: PROTEIN NEDD1;                                             
2413:  iof8-A  3.5  8.2  116   946    7   MOLECULE: RHO GTPASE-ACTIVATING PROTEIN 4;                           
2414:  p2ng-A  3.5  9.7   94   491    5   MOLECULE: ANGIOPOIETIN-RELATED PROTEIN 1;                            
2415:  m6sm-A  3.5 35.4  125  1400   10   MOLECULE: DYNEIN HEAVY CHAIN 1, AXONEMAL;                            
2416:  pnk9-A  3.5 39.7  121   783   13   MOLECULE: CENTROSOMAL PROTEIN OF 89 KDA;                             
2417:  j6jr-A  3.5 10.7   73  1361   12   MOLECULE: RHO GUANINE NUCLEOTIDE EXCHANGE FACTOR 18;                 
2418:  unc8-A  3.5  3.1   48   108    6   MOLECULE: TRANSMEMBRANE PROTEIN 265;                                 
2419:  iq9p-A  3.5  9.2   77   339    8   MOLECULE: ERLIN-2;                                                   
2420:  fl9f-A  3.5  2.1   79   205   11   MOLECULE: IQ DOMAIN-CONTAINING PROTEIN F1;                           
2421:  t5gl-A  3.5 32.3  105  1400    3   MOLECULE: PROTEIN BASSOON;                                           
2422:  lhl5-A  3.5  1.7   37    57    5   MOLECULE: CYTOCHROME C OXIDASE ASSEMBLY PROTEIN COX14;               
2423:  a7cy-A  3.5 12.1  105   408    4   MOLECULE: LUPUS LA PROTEIN;                                          
2424:  kvo6-A  3.5  2.0   46   857    7   MOLECULE: NUCLEOLAR PROTEIN 14;                                      
2425:  jgb5-A  3.5 20.2  108  1412    6   MOLECULE: FORKHEAD-ASSOCIATED DOMAIN-CONTAINING PROTEIN 1;           
2426:  d1jm-A  3.5 33.6  116   488   10   MOLECULE: COILED-COIL DOMAIN-CONTAINING PROTEIN 77;                  
2427:  f5ho-A  3.5  2.6   85  1400    4   MOLECULE: PERICENTRIN;                                               
2428:  xn6m-A  3.5 29.4  125   287   14   MOLECULE: PUTATIVE CILIARY ROOTLET COILED-COIL PROTEIN-LIKE          
2429:  w8wj-A  3.5  1.6   49   118    6   MOLECULE: BET1 HOMOLOG;                                              
2430:  dh6d-A  3.5 17.9  111   673   12   MOLECULE: LEUCINE ZIPPER PUTATIVE TUMOR SUPPRESSOR 3;                
2431:  bb9q-A  3.5  4.2   84   993   12   MOLECULE: PUTATIVE TESTIS-EXPRESSED PROTEIN 13C;                     
2432:  x0lu-A  3.5  4.3   54    77    9   MOLECULE: UNCHARACTERIZED PROTEIN;                                   
2433:  x7tx-A  3.5  5.4   95   404    8   MOLECULE: KERATIN, TYPE I CUTICULAR HA3-II;                          
2434:  dc8r-A  3.5 30.0   55   567    7   MOLECULE: GERANYLGERANYL TRANSFERASE TYPE-2 SUBUNIT ALPHA;           
2435:  v7ga-A  3.5 58.2  137  1478   12   MOLECULE: FYVE AND COILED-COIL DOMAIN-CONTAINING PROTEIN 1;          
2436:  j7wq-A  3.5  6.9   58   625    7   MOLECULE: ENOLASE 4;                                                 
2437:  fq0u-A  3.5  9.9   92  1239    5   MOLECULE: DNA POLYMERASE SUBUNIT GAMMA-1;                            
2438:  g9it-A  3.5  5.0   83   208    2   MOLECULE: TRIPARTITE MOTIF-CONTAINING PROTEIN 48;                    
2439:  jh1v-A  3.5  8.4   85   440    4   MOLECULE: SECRETIN RECEPTOR;                                         
2440:  h6gv-A  3.5 18.8  101  1400    9   MOLECULE: CILIA- AND FLAGELLA-ASSOCIATED PROTEIN 46;                 
2441:  lv7n-A  3.5 14.9   68   643   12   MOLECULE: TRANSMEMBRANE PROTEIN 62;                                  
2442:  in4x-A  3.5 14.6   82   495   11   MOLECULE: LYSOPHOSPHOLIPID ACYLTRANSFERASE 1;                        
2443:  n1gn-A  3.5 19.1   76   546    7   MOLECULE: DNA REPLICATION FACTOR CDT1;                               
2444:  nb3i-A  3.5 43.7  115  1400    6   MOLECULE: RYANODINE RECEPTOR 2;                                      
2445:  v0kn-A  3.5 11.5   63   971   11   MOLECULE: ZINC FINGER CCCH DOMAIN-CONTAINING PROTEIN 7A;             
2446:  i1hq-A  3.5 23.7  116  1400    3   MOLECULE: RYANODINE RECEPTOR 2;                                      
2447:  p0wz-A  3.5 27.4  109  1400   12   MOLECULE: LYSOSOMAL-TRAFFICKING REGULATOR;                           
2448:  yj9l-A  3.5  6.5   52   444    6   MOLECULE: ZINC FINGER PROTEIN 506;                                   
2449:  gf6k-A  3.5  4.9   70  1264    3   MOLECULE: VALINE--TRNA LIGASE;                                       
2450:  d0fq-A  3.5 26.7  101  1400    8   MOLECULE: KALIRIN;                                                   
2451:  igh4-A  3.5  5.3   85   303    6   MOLECULE: TASTE RECEPTOR TYPE 2 MEMBER 13;                           
2452:  ll9f-A  3.5  6.7  105  1400    8   MOLECULE: UNCONVENTIONAL MYOSIN-XV;                                  
2453:  cxz2-A  3.5 14.6   74  1400    8   MOLECULE: RYANODINE RECEPTOR 2;                                      
2454:  vi5t-A  3.5 14.4   80   340    5   MOLECULE: ETOPOSIDE-INDUCED PROTEIN 2.4 HOMOLOG;                     
2455:  xvi7-A  3.5  4.2   68   314    6   MOLECULE: OLFACTORY RECEPTOR 1C1;                                    
2456:  x9cm-A  3.5 10.4  103  1083    7   MOLECULE: CENTROSOMAL PROTEIN OF 131 KDA;                            
2457:  hsi0-A  3.5 15.2   99   564    9   MOLECULE: EUKARYOTIC TRANSLATION INITIATION FACTOR 3 SUBUNI          
2458:  md1t-A  3.5 10.0   80    91    8   MOLECULE: CYTOCHROME B-C1 COMPLEX SUBUNIT 6-LIKE, MITOCHOND          
2459:  n6wl-A  3.5 15.9   67   377    7   MOLECULE: ENDOPLASMIC RETICULUM-GOLGI INTERMEDIATE COMPARTM          
2460:  d6qh-A  3.5 10.8   78  1400   14   MOLECULE: HISTONE-LYSINE N-METHYLTRANSFERASE 2C;                     
2461:  cn1f-A  3.5  6.7   93   297    4   MOLECULE: PHOSPHATIDYLINOSITOL N-ACETYLGLUCOSAMINYLTRANSFER          
2462:  nu3m-A  3.5 25.0   92  2071   11   MOLECULE: HEAT REPEAT-CONTAINING PROTEIN 5B;                         
2463:  obb5-A  3.5 20.8   82   447    4   MOLECULE: TETRATRICOPEPTIDE REPEAT PROTEIN 23;                       
2464:  ote9-A  3.5  6.6   69  1400    6   MOLECULE: ANKYRIN-3;                                                 
2465:  bqx7-A  3.5 30.7   84   726    7   MOLECULE: ORC UBIQUITIN LIGASE 1;                                    
2466:  ws6e-A  3.5 27.5   69   502    4   MOLECULE: NEURONAL ACETYLCHOLINE RECEPTOR SUBUNIT ALPHA-7;           
2467:  m7cr-A  3.5 18.7   90  1332    9   MOLECULE: SON OF SEVENLESS HOMOLOG 2;                                
2468:  zvc1-A  3.5  5.5   62   110    8   MOLECULE: ER MEMBRANE PROTEIN COMPLEX SUBUNIT 6;                     
2469:  w9ti-A  3.5 21.7   90  1054    4   MOLECULE: DISKS LARGE-ASSOCIATED PROTEIN 2;                          
2470:  fuc0-A  3.5 17.7   75    93    8   MOLECULE: UBIQUINOL-CYTOCHROME-C REDUCTASE COMPLEX ASSEMBLY          
2471:  rhm8-A  3.5 12.0   95   690    2   MOLECULE: ADHESION G PROTEIN-COUPLED RECEPTOR L4;                    
2472:  mwv1-A  3.5 23.6   88  1400    8   MOLECULE: DYNEIN HEAVY CHAIN 1, AXONEMAL;                            
2473:  vu7t-A  3.5  9.4   75  1238    5   MOLECULE: ERYTHROID DIFFERENTIATION-RELATED FACTOR 1;                
2474:  rg5r-A  3.5 14.2   75   585    5   MOLECULE: EUKARYOTIC TRANSLATION INITIATION FACTOR 2A;               
2475:  zjd4-A  3.5 13.4  103  1484    6   MOLECULE: CAT EYE SYNDROME CRITICAL REGION PROTEIN 2;                
2476:  rh0u-A  3.5 20.9   80  1400   11   MOLECULE: PROBABLE E3 UBIQUITIN-PROTEIN LIGASE HERC1;                
2477:  aor9-A  3.5 14.7   94   779   16   MOLECULE: PLECKSTRIN HOMOLOGY DOMAIN-CONTAINING FAMILY A ME          
2478:  nlp6-A  3.5 26.7  100   545    3   MOLECULE: RETICULON-2;                                               
2479:  t3va-A  3.5 29.3   78  1684   13   MOLECULE: INACTIVE UBIQUITIN CARBOXYL-TERMINAL HYDROLASE 54          
2480:  ev7k-A  3.5  9.0   70  1400    6   MOLECULE: ALSTROM SYNDROME PROTEIN 1;                                
2481:  tt3v-A  3.5 13.5   75    84    8   MOLECULE: PROTEIN MYOMIXER;                                          
2482:  js1g-A  3.5 25.0   84   178    7   MOLECULE: CAVEOLIN-1;                                                
2483:  ey8o-A  3.5 15.4   92   214    7   MOLECULE: SINGLE-PASS MEMBRANE AND COILED-COIL DOMAIN-CONTA          
2484:  bzy4-A  3.5  8.4  107  1400    5   MOLECULE: DYNEIN HEAVY CHAIN 6, AXONEMAL;                            
2485:  s2fd-A  3.5 25.5  100   890   13   MOLECULE: POTASSIUM/SODIUM HYPERPOLARIZATION-ACTIVATED CYCL          
2486:  g2vd-A  3.5  9.6   70   726   10   MOLECULE: BETA-ADDUCIN;                                              
2487:  rnw8-A  3.5 27.0   87  1444    8   MOLECULE: PROTEIN SHORTAGE IN CHIASMATA 1 ORTHOLOG;                  
2488:  l9jw-A  3.5 35.4   87   437    6   MOLECULE: TRANSCRIPTION FACTOR AP-2-ALPHA;                           
2489:  i5rt-A  3.5 15.5   91  1783    9   MOLECULE: DOUBLECORTIN DOMAIN-CONTAINING PROTEIN 1;                  
2490:  kmw6-A  3.5 10.9   72   340    7   MOLECULE: ORGANIC SOLUTE TRANSPORTER SUBUNIT ALPHA;                  
2491:  fom5-A  3.5 11.4   73   617    7   MOLECULE: PROTEIN FEM-1 HOMOLOG C;                                   
2492:  akb6-A  3.5 14.8  100   949   14   MOLECULE: GENERAL TRANSCRIPTION FACTOR II-I REPEAT DOMAIN-C          
2493:  tn4k-A  3.5 17.7   63  1075    5   MOLECULE: RAS-ASSOCIATING AND DILUTE DOMAIN-CONTAINING PROT          
2494:  oe4o-A  3.5 18.1   89  1400   11   MOLECULE: E3 UBIQUITIN-PROTEIN LIGASE MYCBP2;                        
2495:  wkb2-A  3.5  5.6   82   294   10   MOLECULE: TETRASPANIN-15;                                            
2496:  hn3v-A  3.5  3.5   73   322    5   MOLECULE: MYELOID-ASSOCIATED DIFFERENTIATION MARKER;                 
2497:  jp3y-A  3.5  6.2   81   240    5   MOLECULE: INHIBITOR OF GROWTH PROTEIN 5;                             
2498:  a0li-A  3.5 10.1   68   238    4   MOLECULE: SURVIVAL OF MOTOR NEURON-RELATED-SPLICING FACTOR           
2499:  ndm6-A  3.5 12.1   80  1135    6   MOLECULE: POTASSIUM CHANNEL SUBFAMILY T MEMBER 2;                    
2500:  c6ya-A  3.5 11.1   99   979    9   MOLECULE: ZINC FINGER BED DOMAIN-CONTAINING PROTEIN 6;               
2501:  v3za-A  3.5 25.4   86   535    7   MOLECULE: LARGE NEUTRAL AMINO ACIDS TRANSPORTER SMALL SUBUN          
2502:  kye4-A  3.5  4.4   92   450    8   MOLECULE: BECLIN-1;                                                  
2503:  tn1s-A  3.5 26.2  104  1807    7   MOLECULE: TUBERIN;                                                   
2504:  zmp7-A  3.5 19.9   81  1400    9   MOLECULE: CILIA- AND FLAGELLA-ASSOCIATED PROTEIN 54;                 
2505:  qjo9-A  3.5 11.5   93   379    6   MOLECULE: ATP-SENSITIVE INWARD RECTIFIER POTASSIUM CHANNEL           
2506:  jx1s-A  3.5  7.0   85   765    1   MOLECULE: PALMITOYLTRANSFERASE ZDHHC8;                               
2507:  km2f-A  3.5 14.5  107   803    7   MOLECULE: VOLUME-REGULATED ANION CHANNEL SUBUNIT LRRC8B;             
2508:  zvi6-A  3.5 46.4   89  1024   15   MOLECULE: GAMMA-TUBULIN COMPLEX COMPONENT 5;                         
2509:  np9a-A  3.5 18.6   71   914    3   MOLECULE: EUKARYOTIC TRANSLATION INITIATION FACTOR 3 SUBUNI          
2510:  mm0m-A  3.5 30.7   99   811    5   MOLECULE: RING FINGER PROTEIN 10;                                    
2511:  kj6v-A  3.5 22.2  101   345   14   MOLECULE: BAG FAMILY MOLECULAR CHAPERONE REGULATOR 1;                
2512:  i2hn-A  3.5  7.7   82   913    5   MOLECULE: ANOCTAMIN-5;                                               
2513:  it5y-A  3.5 14.7   69   388    6   MOLECULE: P2X PURINOCEPTOR 4;                                        
2514:  ccf1-A  3.5 35.9  108   548    6   MOLECULE: GENERAL TRANSCRIPTION FACTOR IIH SUBUNIT 1;                
2515:  hjz3-A  3.5  9.1   87  1400    8   MOLECULE: CADHERIN EGF LAG SEVEN-PASS G-TYPE RECEPTOR 1;             
2516:  l6hs-A  3.5 10.5   79  1114    6   MOLECULE: FOLLICULIN-INTERACTING PROTEIN 2;                          
2517:  rkj1-A  3.5  4.4   80   577    8   MOLECULE: ZINC FINGER PROTEIN 384;                                   
2518:  id1a-A  3.5  5.5   69   243   10   MOLECULE: TRANSMEMBRANE PROTEIN 109;                                 
2519:  lpp4-A  3.5  6.8   72   151    1   MOLECULE: PUTATIVE OLFACTORY RECEPTOR 13C6;                          
2520:  s8jc-A  3.5 10.0   64   212    6   MOLECULE: PROGRAMMED CELL DEATH PROTEIN 10;                          
2521:  n7ug-A  3.5 23.3   83  1022    6   MOLECULE: PROBABLE E3 UBIQUITIN-PROTEIN LIGASE HERC6;                
2522:  yfw4-A  3.5 11.6  102   931    8   MOLECULE: SHORT TRANSIENT RECEPTOR POTENTIAL CHANNEL 6;              
2523:  y9ji-A  3.5 22.5  106  1400    6   MOLECULE: APOLIPOPROTEIN B-100;                                      
2524:  eo6y-A  3.5 20.5   89  1400    3   MOLECULE: SERINE-PROTEIN KINASE ATM;                                 
2525:  q1wf-A  3.5 10.0   67   689   10   MOLECULE: THIMET OLIGOPEPTIDASE;                                     
2526:  noo1-A  3.5 30.1  103   585    7   MOLECULE: PROTEIN FAM13C;                                            
2527:  qx8h-A  3.5 14.0  100  1270    6   MOLECULE: RYANODINE RECEPTOR 3;                                      
2528:  n1cv-A  3.5 12.3   70  1400   13   MOLECULE: INOSITOL 1,4,5-TRISPHOSPHATE RECEPTOR TYPE 1;              
2529:  u3ym-A  3.5  1.6   92   645   13   MOLECULE: RHO GTPASE-ACTIVATING PROTEIN 25;                          
2530:  vs5j-A  3.5 13.5   78  1830   10   MOLECULE: DEDICATOR OF CYTOKINESIS PROTEIN 2;                        
2531:  osb9-A  3.5  7.5   84   152   11   MOLECULE: NINJURIN-1;                                                
2532:  ng0q-A  3.5 13.4   93   176    6   MOLECULE: TRANSMEMBRANE PROTEIN 238;                                 
2533:  p0yk-A  3.5  4.9   68   331    7   MOLECULE: NUCLEAR MIGRATION PROTEIN NUDC;                            
2534:  scx0-A  3.5 11.1   87   523   14   MOLECULE: UDP-GLUCURONOSYLTRANSFERASE 3A2;                           
2535:  aeh6-A  3.5 14.0  101  1400    9   MOLECULE: CYTOPLASMIC DYNEIN 2 HEAVY CHAIN 1;                        
2536:  t8ff-A  3.5 17.4   84   234    7   MOLECULE: SYNAPTOGYRIN-4;                                            
2537:  giz0-A  3.5  5.2   80   213    8   MOLECULE: PROTEIN FAM177A1;                                          
2538:  ocy4-A  3.5 39.2   99  1400    6   MOLECULE: DYNEIN HEAVY CHAIN 6, AXONEMAL;                            
2539:  kr3s-A  3.5 24.1   88  1333    9   MOLECULE: SON OF SEVENLESS HOMOLOG 1;                                
2540:  u3nw-A  3.5 35.8   91   652   11   MOLECULE: COILED-COIL DOMAIN-CONTAINING PROTEIN 81;                  
2541:  k1qx-A  3.5 11.0   91  1400    7   MOLECULE: DYNEIN HEAVY CHAIN 17, AXONEMAL;                           
2542:  gwp1-A  3.5  5.6   68   226    4   MOLECULE: GAP JUNCTION BETA-2 PROTEIN;                               
2543:  c3qv-A  3.5  5.4   63   860   17   MOLECULE: NUCLEOLAR MIF4G DOMAIN-CONTAINING PROTEIN 1;               
2544:  qqe7-A  3.5 11.0   82  1400    4   MOLECULE: DYNEIN HEAVY CHAIN 3, AXONEMAL;                            
2545:  n9ha-A  3.5 15.0   92   866   14   MOLECULE: N-ALPHA-ACETYLTRANSFERASE 15, NATA AUXILIARY SUBU          
2546:  yde8-A  3.5  6.8   71   224    4   MOLECULE: CYSTEINE-RICH HYDROPHOBIC DOMAIN-CONTAINING PROTE          
2547:  hs3g-A  3.5  8.3   87   240    9   MOLECULE: MEMBRANE-SPANNING 4-DOMAINS SUBFAMILY A MEMBER 7;          
2548:  qt8l-A  3.5  9.0   66  1400    5   MOLECULE: ANKYRIN-3;                                                 
2549:  w7aj-A  3.5  4.3   52   655    8   MOLECULE: FYVE, RHOGEF AND PH DOMAIN-CONTAINING PROTEIN 2;           
2550:  mp2u-A  3.5 23.1   69   264    4   MOLECULE: LEUKOCYTE RECEPTOR CLUSTER MEMBER 1;                       
2551:  jip5-A  3.5  9.0   69   227    7   MOLECULE: SPERM-ASSOCIATED ANTIGEN 7;                                
2552:  e7jk-A  3.5 22.1   94  2694   12   MOLECULE: NEUROBEACHIN-LIKE PROTEIN 1;                               
2553:  h2ay-A  3.5 33.2   94   516    7   MOLECULE: PUTATIVE GTP-BINDING PROTEIN 6;                            
2554:  hl7f-A  3.5  9.3   76   164    7   MOLECULE: SPERM AXONEMAL MAINTENANCE PROTEIN CFAP97D1;               
2555:  y7pi-A  3.5 15.1   71   463   10   MOLECULE: PERILIPIN-5;                                               
2556:  cc7g-A  3.5 11.1   98  1400   10   MOLECULE: CILIOGENESIS AND PLANAR POLARITY EFFECTOR 1;               
2557:  vgd3-A  3.5 22.0   81   343    4   MOLECULE: DUAL OXIDASE MATURATION FACTOR 1;                          
2558:  ltv4-A  3.5  2.1   45   261   13   MOLECULE: CALCIUM-BINDING PROTEIN 8;                                 
2559:  i5fu-A  3.5 22.5   85  1029    4   MOLECULE: SODIUM/POTASSIUM-TRANSPORTING ATPASE SUBUNIT ALPH          
2560:  ql1g-A  3.5 33.4  107   848    5   MOLECULE: SOLUTE CARRIER ORGANIC ANION TRANSPORTER FAMILY M          
2561:  xzb1-A  3.5 65.4  124  1388    5   MOLECULE: MICROTUBULE-ACTIN CROSS-LINKING FACTOR 1, ISOFORM          
2562:  v6jp-A  3.5 34.4   87  1400    6   MOLECULE: DNA-DEPENDENT PROTEIN KINASE CATALYTIC SUBUNIT;            
2563:  rsb8-A  3.5 35.1   96  1400    7   MOLECULE: ALSTROM SYNDROME PROTEIN 1;                                
2564:  l4if-A  3.5  3.6   64   934   14   MOLECULE: SYNAPTOTAGMIN-LIKE PROTEIN 2;                              
2565:  lja2-A  3.4  5.2   44    77   11   MOLECULE: PROTEIN FAM240A;                                           
2566:  jbg9-A  3.4  3.8   68   257    4   MOLECULE: HIGH AFFINITY IMMUNOGLOBULIN EPSILON RECEPTOR SUB          
2567:  gp7x-A  3.4  2.1   44   289    7   MOLECULE: SLAM FAMILY MEMBER 9;                                      
2568:  hpl3-A  3.4  7.8  111   485    7   MOLECULE: NOELIN;                                                    
2569:  e5hn-A  3.4  3.8   92   306    9   MOLECULE: COILED-COIL DOMAIN-CONTAINING PROTEIN 50;                  
2570:  fa4o-A  3.4 74.7  130  1400    6   MOLECULE: GOLGIN SUBFAMILY B MEMBER 1;                               
2571:  k4jo-A  3.4  7.1   54   400    2   MOLECULE: GOLGIN-45;                                                 
2572:  ob4z-A  3.4 40.5  108   519   10   MOLECULE: TETRATRICOPEPTIDE REPEAT PROTEIN 31;                       
2573:  iq5u-A  3.4  6.0   68  1400    7   MOLECULE: LAMININ SUBUNIT ALPHA-1;                                   
2574:  prc3-A  3.4 28.1  116   657    6   MOLECULE: CHOLINE TRANSPORTER-LIKE PROTEIN 1;                        
2575:  qr4a-A  3.4  6.3   55   727    5   MOLECULE: ANKYRIN REPEAT DOMAIN-CONTAINING PROTEIN 6;                
2576:  ty4q-A  3.4 24.3   77   768    5   MOLECULE: ACTIN FILAMENT-ASSOCIATED PROTEIN 1-LIKE 1;                
2577:  gtm4-A  3.4 22.3   64   771    9   MOLECULE: U3 SMALL NUCLEOLAR RNA-ASSOCIATED PROTEIN 14 HOMO          
2578:  x6vm-A  3.4  2.1   69   219   10   MOLECULE: CHARGED MULTIVESICULAR BODY PROTEIN 5;                     
2579:  q7yt-A  3.4  5.9   62   307   11   MOLECULE: LEUCINE-RICH REPEAT-CONTAINING PROTEIN 59;                 
2580:  q3bt-A  3.4 22.7   92   909   13   MOLECULE: GOLGIN SUBFAMILY A MEMBER 6-LIKE PROTEIN 2;                
2581:  n8yh-A  3.4 42.7  119   551    5   MOLECULE: PALMDELPHIN;                                               
2582:  dht3-A  3.4  5.8   64  1883    6   MOLECULE: ZINC FINGER PROTEIN 106;                                   
2583:  gnt3-A  3.4  1.5   52   317   12   MOLECULE: APOLIPOPROTEIN E;                                          
2584:  fg9n-A  3.4 38.4  114  1182    6   MOLECULE: IQ MOTIF AND SEC7 DOMAIN-CONTAINING PROTEIN 3;             
2585:  mu0c-A  3.4 14.5  102  1400    9   MOLECULE: DESMOPLAKIN;                                               
2586:  y4ho-A  3.4  2.3  112   474    9   MOLECULE: COILED-COIL DOMAIN-CONTAINING PROTEIN 6;                   
2587:  wqu5-A  3.4  6.2   78   233    8   MOLECULE: CHARGED MULTIVESICULAR BODY PROTEIN 4C;                    
2588:  p0li-A  3.4 35.0  123  1400   12   MOLECULE: DYNEIN HEAVY CHAIN 2, AXONEMAL;                            
2589:  ru4j-A  3.4 24.3  102   400   12   MOLECULE: KERATIN, TYPE I CYTOSKELETAL 19;                           
2590:  mpn8-A  3.4 10.6  107   450    8   MOLECULE: TRIPARTITE MOTIF-CONTAINING PROTEIN 77;                    
2591:  pbw5-A  3.4 29.6  105  1189    7   MOLECULE: ZINC FINGER CCCH DOMAIN-CONTAINING PROTEIN 6;              
2592:  xo0c-A  3.4 36.5  114  1400    8   MOLECULE: ZINC FINGER ZZ-TYPE AND EF-HAND DOMAIN-CONTAINING          
2593:  r4ig-A  3.4 15.6   95   313    7   MOLECULE: LEUCINE ZIPPER PROTEIN 4;                                  
2594:  nh1l-A  3.4 11.3   68   802    7   MOLECULE: CELL DIVISION CYCLE 5-LIKE PROTEIN;                        
2595:  l4tf-A  3.4  9.6   77   495   13   MOLECULE: SCAVENGER RECEPTOR CLASS A MEMBER 5;                       
2596:  rlf7-A  3.4  1.7   38    66    5   MOLECULE: SMALL VASOHIBIN-BINDING PROTEIN;                           
2597:  d5up-A  3.4 50.5  128   968    9   MOLECULE: SERINE/THREONINE-PROTEIN KINASE 10;                        
2598:  x3ng-A  3.4  3.5   89   505   15   MOLECULE: KERATIN, TYPE II CUTICULAR HB1;                            
2599:  bjy4-A  3.4  6.4   79   663   11   MOLECULE: SYNTABULIN;                                                
2600:  dr1c-A  3.4 25.4   91   756    8   MOLECULE: LARGE XYLOSYL- AND GLUCURONYLTRANSFERASE 1;                
2601:  r2aw-A  3.4  7.7   57   140    7   MOLECULE: TUMOR PROTEIN D55;                                         
2602:  fdl0-A  3.4  9.7   69   374   13   MOLECULE: COILED-COIL DOMAIN-CONTAINING PROTEIN 89;                  
2603:  dpf1-A  3.4  7.0   77  1275    4   MOLECULE: LAMININ SUBUNIT ALPHA-1;                                   
2604:  pra4-A  3.4 34.4  109   904    9   MOLECULE: UNCHARACTERIZED PROTEIN C3ORF20;                           
2605:  f9mu-A  3.4 11.4   71   962    7   MOLECULE: GENERAL VESICULAR TRANSPORT FACTOR P115;                   
2606:  osr2-A  3.4  2.6   81   430    7   MOLECULE: KERATIN, TYPE I CYTOSKELETAL 18;                           
2607:  ac0e-A  3.4  3.7   43   162    7   MOLECULE: PROTEIN FAM162B;                                           
2608:  k9lb-A  3.4 43.1  115  1400    7   MOLECULE: CILIA- AND FLAGELLA-ASSOCIATED PROTEIN 47;                 
2609:  nf1s-A  3.4 32.5  129   631    9   MOLECULE: GOLGIN SUBFAMILY A MEMBER 8R;                              
2610:  cs9z-A  3.4  0.7   41   474    5   MOLECULE: COILED-COIL DOMAIN-CONTAINING PROTEIN 149;                 
2611:  u8vd-A  3.4 25.6   81   919    5   MOLECULE: WD REPEAT-CONTAINING PROTEIN 47;                           
2612:  t6qt-A  3.4 69.6  139   811    6   MOLECULE: EXOCYST COMPLEX COMPONENT 6B;                              
2613:  hsb6-A  3.4 26.8  113  1220   10   MOLECULE: EUKARYOTIC TRANSLATION INITIATION FACTOR 5B;               
2614:  nbu7-A  3.4 12.5   64  1270    9   MOLECULE: ACTIVATING TRANSCRIPTION FACTOR 7-INTERACTING PRO          
2615:  e3bx-A  3.4 80.6  135   441    7   MOLECULE: COILED-COIL DOMAIN-CONTAINING PROTEIN 91;                  
2616:  qzb4-A  3.4 39.2  131  2215    5   MOLECULE: UNCONVENTIONAL MYOSIN-VIIA;                                
2617:  qr7a-A  3.4 36.6  114  1400    5   MOLECULE: FIBROUS SHEATH-INTERACTING PROTEIN 2;                      
2618:  mz9k-A  3.4  2.7   73   293   14   MOLECULE: C-TYPE LECTIN DOMAIN FAMILY 4 MEMBER G;                    
2619:  xu4f-A  3.4 64.4  125  1259   11   MOLECULE: GOLGIN SUBFAMILY B MEMBER 1;                               
2620:  w3ix-A  3.4 25.8  123   896   12   MOLECULE: EPIDERMAL GROWTH FACTOR RECEPTOR SUBSTRATE 15;             
2621:  rg2j-A  3.4  6.2   94   552    9   MOLECULE: COILED-COIL DOMAIN-CONTAINING PROTEIN 173;                 
2622:  w8sv-A  3.4 34.9  101  1400   11   MOLECULE: HISTONE-LYSINE N-METHYLTRANSFERASE 2C;                     
2623:  mju9-A  3.4  1.8   48   153    4   MOLECULE: COILED-COIL DOMAIN-CONTAINING PROTEIN 182;                 
2624:  m1kp-A  3.4 47.8  124   924    8   MOLECULE: EXOCYST COMPLEX COMPONENT 2;                               
2625:  jsy6-A  3.4 18.1  101  1335    3   MOLECULE: PROTEIN FAM205A;                                           
2626:  lwg5-A  3.4  4.4   69   842    7   MOLECULE: PROTEIN JADE-1;                                            
2627:  g0na-A  3.4 10.4   69  1400   17   MOLECULE: HISTONE-LYSINE N-METHYLTRANSFERASE 2D;                     
2628:  cu3x-A  3.4 26.9   71   743    6   MOLECULE: DYSTROBREVIN ALPHA;                                        
2629:  ilz1-A  3.4  9.0   68   444    3   MOLECULE: VACUOLAR PROTEIN SORTING-ASSOCIATED PROTEIN 4B;            
2630:  gdg7-A  3.4 12.7  100  1400    6   MOLECULE: RYANODINE RECEPTOR 1;                                      
2631:  o4qq-A  3.4 15.9  107  1220    4   MOLECULE: PLASMA MEMBRANE CALCIUM-TRANSPORTING ATPASE 1;             
2632:  f2si-A  3.4  8.9   97   822    3   MOLECULE: TYROSINE-PROTEIN KINASE FER;                               
2633:  voa3-A  3.4  8.7  104   224    6   MOLECULE: TRANSCRIPTION COFACTOR HES-6;                              
2634:  ro6i-A  3.4 30.3   98  1474    5   MOLECULE: ADHESION G PROTEIN-COUPLED RECEPTOR L1;                    
2635:  a2rc-A  3.4 19.8   87   471    7   MOLECULE: P2X PURINOCEPTOR 2;                                        
2636:  ll3q-A  3.4 18.6   86   492    7   MOLECULE: METAL CATION SYMPORTER ZIP14;                              
2637:  xab0-A  3.4 26.1   73  1256    4   MOLECULE: N-ACETYLGLUCOSAMINE-1-PHOSPHOTRANSFERASE SUBUNITS          
2638:  h1tj-A  3.4  8.9   91   199    7   MOLECULE: INTERLEUKIN-11;                                            
2639:  dp4m-A  3.4 29.1   97  1462   10   MOLECULE: FYVE, RHOGEF AND PH DOMAIN-CONTAINING PROTEIN 5;           
2640:  yxx2-A  3.4  8.5   63   240   10   MOLECULE: INSULIN-LIKE GROWTH FACTOR-BINDING PROTEIN 3 RECE          
2641:  dyj1-A  3.4  5.3   60    98    7   MOLECULE: NADH-UBIQUINONE OXIDOREDUCTASE CHAIN 4L;                   
2642:  lhd3-A  3.4 16.6   79   514    5   MOLECULE: CYTIDINE AND DCMP DEAMINASE DOMAIN-CONTAINING PRO          
2643:  xp6u-A  3.4  9.8   83   249    5   MOLECULE: INHIBITOR OF GROWTH PROTEIN 4;                             
2644:  xhi2-A  3.4 11.9   76   858    4   MOLECULE: VOLUME-REGULATED ANION CHANNEL SUBUNIT LRRC8D;             
2645:  c1xd-A  3.4 11.7   61   178    7   MOLECULE: PRA1 FAMILY PROTEIN 2;                                     
2646:  avp4-A  3.4 15.5   75   761    7   MOLECULE: ZINC FINGER PROTEIN 287;                                   
2647:  vb3a-A  3.4 29.7   91  1156    4   MOLECULE: NUCLEAR PORE COMPLEX PROTEIN NUP133;                       
2648:  e8ad-A  3.4 10.5   99   999   10   MOLECULE: SARCOPLASMIC/ENDOPLASMIC RETICULUM CALCIUM ATPASE          
2649:  fj9l-A  3.4 47.3  129  1400    8   MOLECULE: DYNEIN HEAVY CHAIN 10, AXONEMAL;                           
2650:  owf7-A  3.4 24.7  117   697    9   MOLECULE: PROTEIN NIBAN 3;                                           
2651:  hs5d-A  3.4  2.0   72   195   11   MOLECULE: NEURENSIN-1;                                               
2652:  nka0-A  3.4  8.6   78   212    9   MOLECULE: PEROXISOMAL MEMBRANE PROTEIN 4;                            
2653:  tn2f-A  3.4 17.3  102  1400    9   MOLECULE: E3 UBIQUITIN-PROTEIN LIGASE HUWE1;                         
2654:  hxt8-A  3.4 10.3   78   320   15   MOLECULE: PUTATIVE OLFACTORY RECEPTOR 2W5 PSEUDOGENE;                
2655:  xe9o-A  3.4 27.2   93  1400   11   MOLECULE: ALSTROM SYNDROME PROTEIN 1;                                
2656:  ao1c-A  3.4 32.7   69   468    6   MOLECULE: SECRETOGRANIN-3;                                           
2657:  tz1o-A  3.4 19.9   82   335    6   MOLECULE: UNCHARACTERIZED PROTEIN C10ORF120;                         
2658:  vn5u-A  3.4 22.1   88   529    7   MOLECULE: ATP SYNTHASE SUBUNIT BETA, MITOCHONDRIAL;                  
2659:  ydh0-A  3.4 43.9  118  1400   10   MOLECULE: TRIPLE FUNCTIONAL DOMAIN PROTEIN;                          
2660:  b6dl-A  3.4 26.2  112  1400    6   MOLECULE: RYANODINE RECEPTOR 1;                                      
2661:  she2-A  3.4 13.3   93   482    8   MOLECULE: INTERFERON-INDUCED PROTEIN WITH TETRATRICOPEPTIDE          
2662:  f2pf-A  3.4  9.8  110  1400    8   MOLECULE: DYNEIN HEAVY CHAIN 17, AXONEMAL;                           
2663:  mjt6-A  3.4 11.5   91   436    8   MOLECULE: ATP-SENSITIVE INWARD RECTIFIER POTASSIUM CHANNEL           
2664:  il6s-A  3.4 13.7   90  1256    8   MOLECULE: SERINE-PROTEIN KINASE ATM;                                 
2665:  l5go-A  3.4 12.6  101   638    8   MOLECULE: POTASSIUM VOLTAGE-GATED CHANNEL SUBFAMILY C MEMBE          
2666:  pd5i-A  3.4 25.9   84  1297    6   MOLECULE: TRIPLE FUNCTIONAL DOMAIN PROTEIN;                          
2667:  qn8p-A  3.4  9.8  119   556   10   MOLECULE: GLYPICAN-4;                                                
2668:  k4ds-A  3.4  6.3   71  1801   10   MOLECULE: INAD-LIKE PROTEIN;                                         
2669:  md8w-A  3.4 18.9  104   963    9   MOLECULE: IMPORTIN-13;                                               
2670:  fy3g-A  3.4 12.2   79   900    8   MOLECULE: TRANSCRIPTIONAL PROTEIN SWT1;                              
2671:  vl8l-A  3.4  6.4   48  1610   10   MOLECULE: ADENYLATE CYCLASE TYPE 10;                                 
2672:  hzm2-A  3.4  5.9   78   565    8   MOLECULE: DEFORMED EPIDERMAL AUTOREGULATORY FACTOR 1 HOMOLO          
2673:  n0fg-A  3.4  3.1   59   539    3   MOLECULE: GLYCEROPHOSPHOINOSITOL INOSITOLPHOSPHODIESTERASE           
2674:  yt4w-A  3.4  8.8   81   508    6   MOLECULE: PROTEIN FAM227B;                                           
2675:  dl6e-A  3.4  5.4   74   610   12   MOLECULE: SYNAPTOTAGMIN-LIKE PROTEIN 3;                              
2676:  ncp3-A  3.4 25.9  108  1758    6   MOLECULE: RANBP2-LIKE AND GRIP DOMAIN-CONTAINING PROTEIN 4;          
2677:  fhb0-A  3.4 12.2   97   156    8   MOLECULE: TRANSMEMBRANE INNER EAR EXPRESSED PROTEIN;                 
2678:  oca7-A  3.4 30.1  103   586    8   MOLECULE: PRE-MRNA-SPLICING FACTOR SLU7;                             
2679:  t4ul-A  3.4 33.4   88  1194    7   MOLECULE: METABOTROPIC GLUTAMATE RECEPTOR 1;                         
2680:  fwr4-A  3.4  2.8   67   261    4   MOLECULE: CYTOCHROME C OXIDASE SUBUNIT 3;                            
2681:  zrw9-A  3.4  2.5   42  1400   14   MOLECULE: TRANSMEMBRANE PROTEIN KIAA1109;                            
2682:  ki2l-A  3.4  8.9   72  1400   10   MOLECULE: NIPPED-B-LIKE PROTEIN;                                     
2683:  yej2-A  3.4  5.0   87  1328   15   MOLECULE: MYB-BINDING PROTEIN 1A;                                    
2684:  o4pn-A  3.4 12.3   78   466    3   MOLECULE: RETICULOPHAGY REGULATOR 3;                                 
2685:  f6cc-A  3.4  7.6   70  1400   10   MOLECULE: DYNEIN HEAVY CHAIN 3, AXONEMAL;                            
2686:  eip1-A  3.4 24.6   97  1564    8   MOLECULE: TETRATRICOPEPTIDE REPEAT PROTEIN 37;                       
2687:  cwl5-A  3.4  8.6  102   275    7   MOLECULE: UPF0472 PROTEIN C16ORF72;                                  
2688:  i3xv-A  3.4  7.8   55   597    5   MOLECULE: U3 SMALL NUCLEOLAR RNA-ASSOCIATED PROTEIN 6 HOMOL          
2689:  r5xr-A  3.4 10.7   78   125    6   MOLECULE: MITOCHONDRIAL IMPORT INNER MEMBRANE TRANSLOCASE S          
2690:  z2vp-A  3.4 14.6  104   904    6   MOLECULE: MDM2-BINDING PROTEIN;                                      
2691:  ig3q-A  3.4  7.6   82    90    6   MOLECULE: UNCHARACTERIZED PROTEIN C17ORF67;                          
2692:  o8fr-A  3.4  9.1   84   380    8   MOLECULE: PEPTIDE CHAIN RELEASE FACTOR 1-LIKE, MITOCHONDRIA          
2693:  vkr9-A  3.4 15.1   76  1922    7   MOLECULE: ENDORIBONUCLEASE DICER;                                    
2694:  ai1d-A  3.4  7.4   77   394    4   MOLECULE: TRANSMEMBRANE PROTEIN 79;                                  
2695:  c1re-A  3.4  8.0   83  1606    5   MOLECULE: PHOSPHATIDYLINOSITOL 3,4,5-TRISPHOSPHATE-DEPENDEN          
2696:  o7fp-A  3.4 23.4   97   230   10   MOLECULE: PUTATIVE UNCHARACTERIZED PROTEIN C8ORF49;                  
2697:  pmn7-A  3.4 25.5  107  2627    7   MOLECULE: TELOMERASE PROTEIN COMPONENT 1;                            
2698:  ysh4-A  3.4 28.6  101  1400   10   MOLECULE: KALIRIN;                                                   
2699:  ttk2-A  3.4 10.2   95   418    8   MOLECULE: INWARD RECTIFIER POTASSIUM CHANNEL 16;                     
2700:  k8sf-A  3.4 10.7   87   313   14   MOLECULE: SOLUTE CARRIER FAMILY 35 MEMBER E3;                        
2701:  czi6-A  3.4  7.6   83   274    8   MOLECULE: CERAMIDE SYNTHASE;                                         
2702:  w5my-A  3.4 18.0   70   674    6   MOLECULE: NUCLEOPORIN NDC1;                                          
2703:  nd9s-A  3.4 11.0   92   772   14   MOLECULE: CARNITINE O-PALMITOYLTRANSFERASE 1, MUSCLE ISOFOR          
2704:  u6nw-A  3.4  7.5   66   327    6   MOLECULE: RING FINGER PROTEIN 121;                                   
2705:  kv3l-A  3.4  9.4   61  1040    3   MOLECULE: PROTEIN FAM160A1;                                          
2706:  y7sd-A  3.4 12.3   63  1400   10   MOLECULE: PROBABLE E3 UBIQUITIN-PROTEIN LIGASE HECTD4;               
2707:  u1vi-A  3.4  4.8   55   113    4   MOLECULE: DOLICHYL-DIPHOSPHOOLIGOSACCHARIDE--PROTEIN                 
2708:  sf8h-A  3.4 26.1   76  1374    5   MOLECULE: XIN ACTIN-BINDING REPEAT-CONTAINING PROTEIN 2;             
2709:  uq0r-A  3.4  9.8   74  1060    9   MOLECULE: HISTONE LYSINE DEMETHYLASE PHF8;                           
2710:  fur5-A  3.4  7.8   84   727    6   MOLECULE: YTH DOMAIN-CONTAINING PROTEIN 1;                           
2711:  rl9r-A  3.4 12.3   77   796    4   MOLECULE: YY1-ASSOCIATED PROTEIN 1;                                  
2712:  xnr8-A  3.4 39.4   96  1400    9   MOLECULE: ALSTROM SYNDROME PROTEIN 1;                                
2713:  l4vu-A  3.4 12.7  103  1227    8   MOLECULE: CODANIN-1;                                                 
2714:  js0k-A  3.4 14.7   57   819    2   MOLECULE: DISINTEGRIN AND METALLOPROTEINASE DOMAIN-CONTAINI          
2715:  kj9b-A  3.4  9.0   80   445    8   MOLECULE: INWARD RECTIFIER POTASSIUM CHANNEL 4;                      
2716:  n4ab-A  3.4 18.7   84  1400   10   MOLECULE: E3 UBIQUITIN-PROTEIN LIGASE HERC2;                         
2717:  m4td-A  3.4 14.9   82   946    9   MOLECULE: SORTING NEXIN-14;                                          
2718:  qrk8-A  3.4 11.8   71   596    7   MOLECULE: TRANSKETOLASE-LIKE PROTEIN 1;                              
2719:  m7da-A  3.4 10.1   98   253    8   MOLECULE: BRIDGING INTEGRATOR 3;                                     
2720:  u6im-A  3.4 31.7  115  1400   10   MOLECULE: DYSTROPHIN;                                                
2721:  gj5u-A  3.4 11.8   83  1400    6   MOLECULE: RYANODINE RECEPTOR 3;                                      
2722:  qfo6-A  3.4 15.3  102   796    9   MOLECULE: VOLUME-REGULATED ANION CHANNEL SUBUNIT LRRC8E;             
2723:  z7qh-A  3.4 16.1   66  1191   12   MOLECULE: ZINC FINGER PROTEIN 91;                                    
2724:  kc3h-A  3.4 13.6   62  1162   15   MOLECULE: PAIRED AMPHIPATHIC HELIX PROTEIN SIN3B;                    
2725:  qkv8-A  3.4 16.5  114   819    3   MOLECULE: NUCLEAR PORE COMPLEX PROTEIN NUP93;                        
2726:  j3xc-A  3.4 10.8   74  1400    8   MOLECULE: DYNEIN HEAVY CHAIN 8, AXONEMAL;                            
2727:  hr1a-A  3.4  8.6   70   543    4   MOLECULE: GAP JUNCTION ALPHA-10 PROTEIN;                             
2728:  j1ku-A  3.4 22.9   85   438    6   MOLECULE: TRANSMEMBRANE PROTEIN 184C;                                
2729:  mq6j-A  3.4 65.9  131  1400    8   MOLECULE: DYNEIN HEAVY CHAIN 8, AXONEMAL;                            
2730:  v1cy-A  3.4 12.3   78   272    9   MOLECULE: PUTATIVE G-PROTEIN COUPLED RECEPTOR GPR32P1;               
2731:  sna6-A  3.4 29.3   62   668    6   MOLECULE: PHOSPHATIDYLINOSITOL 4-PHOSPHATE 5-KINASE TYPE-1           
2732:  gb2x-A  3.4 14.4  108   710    5   MOLECULE: SOLUTE CARRIER ORGANIC ANION TRANSPORTER FAMILY M          
2733:  nnn5-A  3.4 11.7   76   584    7   MOLECULE: ZINC FINGER AND BTB DOMAIN-CONTAINING PROTEIN 7A;          
2734:  aa8t-A  3.4 15.0   87   509    9   MOLECULE: BESTROPHIN-2;                                              
2735:  o7pe-A  3.4  7.1  108   397    8   MOLECULE: VACUOLAR PROTEIN SORTING-ASSOCIATED PROTEIN 37A;           
2736:  cpa1-A  3.4 12.3   84   371    8   MOLECULE: 40-KDA HUNTINGTIN-ASSOCIATED PROTEIN;                      
2737:  o6bq-A  3.4 23.0  107  1214   13   MOLECULE: NEUROBLASTOMA BREAKPOINT FAMILY MEMBER 1;                  
2738:  mb4l-A  3.4  6.8   82   374    4   MOLECULE: POTASSIUM CHANNEL SUBFAMILY K MEMBER 9;                    
2739:  t7dp-A  3.4  6.6  100   740    8   MOLECULE: F-BAR AND DOUBLE SH3 DOMAINS PROTEIN 2;                    
2740:  tz5a-A  3.4 14.3   78   314    6   MOLECULE: CALCIUM HOMEOSTASIS MODULATOR PROTEIN 4;                   
2741:  t3gq-A  3.4 22.5   94   866   11   MOLECULE: SPHINGOMYELIN PHOSPHODIESTERASE 4;                         
2742:  yv6h-A  3.4 15.3   89  1307    6   MOLECULE: FIBROUS SHEATH-INTERACTING PROTEIN 2;                      
2743:  yg1c-A  3.4 17.2   71  1400   10   MOLECULE: UBIQUITIN CARBOXYL-TERMINAL HYDROLASE 34;                  
2744:  m2im-A  3.4 13.5   82   712    7   MOLECULE: UBIQUITIN CARBOXYL-TERMINAL HYDROLASE 44;                  
2745:  tlv8-A  3.4 45.0   91  1142    7   MOLECULE: ZINC FINGER MYM-TYPE PROTEIN 1;                            
2746:  r8sa-A  3.4 10.0  104   392    5   MOLECULE: PUTATIVE RNA-BINDING PROTEIN LUC7-LIKE 2;                  
2747:  yum3-A  3.3  5.2   59   673   10   MOLECULE: PARALEMMIN-3;                                              
2748:  oh0d-A  3.3 14.1  107  1400   14   MOLECULE: WD REPEAT-CONTAINING PROTEIN 87;                           
2749:  wc9x-A  3.3 34.9  102   750    7   MOLECULE: SIGNAL TRANSDUCER AND ACTIVATOR OF TRANSCRIPTION           
2750:  ucl7-A  3.3 27.6  117  1359    4   MOLECULE: NPC1-LIKE INTRACELLULAR CHOLESTEROL TRANSPORTER 1          
2751:  yk5k-A  3.3  4.1   65   106    5   MOLECULE: BLOC-1-RELATED COMPLEX SUBUNIT 7;                          
2752:  nuz1-A  3.3  7.9  120  1400   11   MOLECULE: PLECTIN;                                                   
2753:  rl1n-A  3.3 46.7  137  1400    8   MOLECULE: SPECTRIN BETA CHAIN, NON-ERYTHROCYTIC 5;                   
2754:  a4da-A  3.3  2.4   41   660    5   MOLECULE: PROTEIN FAM161A;                                           
2755:  jv6n-A  3.3 22.1   95   557    7   MOLECULE: TNF RECEPTOR-ASSOCIATED FACTOR 5;                          
2756:  r3rr-A  3.3 13.3   74  1400    8   MOLECULE: PLECTIN;                                                   
2757:  rs2l-A  3.3 20.6   69   225   10   MOLECULE: CLASS E BASIC HELIX-LOOP-HELIX PROTEIN 23;                 
2758:  fof5-A  3.3  1.8   38    67   13   MOLECULE: UNCHARACTERIZED PROTEIN;                                   
2759:  v4ne-A  3.3  7.0   66   494    6   MOLECULE: SYNTAPHILIN;                                               
2760:  dsv6-A  3.3 26.5   65   133    9   MOLECULE: P53 AND DNA DAMAGE-REGULATED PROTEIN 1;                    
2761:  vhu0-A  3.3 17.6   63   709    8   MOLECULE: CALCIUM/CALMODULIN-DEPENDENT 3',5'-CYCLIC NUCLEOT          
2762:  vqa7-A  3.3 26.5   70  1400    4   MOLECULE: HYDROCEPHALUS-INDUCING PROTEIN HOMOLOG;                    
2763:  x1nx-A  3.3  2.0   51  1400   12   MOLECULE: DYNEIN HEAVY CHAIN 9, AXONEMAL;                            
2764:  sic2-A  3.3 36.2  117  1492   10   MOLECULE: ATP-BINDING CASSETTE SUB-FAMILY C MEMBER 10;               
2765:  sgp4-A  3.3 24.0   83   519    8   MOLECULE: PLECKSTRIN HOMOLOGY DOMAIN-CONTAINING FAMILY A ME          
2766:  vhi6-A  3.3 10.4   45   649    0   MOLECULE: ATP-DEPENDENT DNA HELICASE Q1;                             
2767:  j5xu-A  3.3 13.4  104  1647    3   MOLECULE: TRANSCRIPTION ACTIVATOR BRG1;                              
2768:  dbm1-A  3.3  4.9  106  1778    4   MOLECULE: ANKYRIN REPEAT DOMAIN-CONTAINING PROTEIN 36C;              
2769:  yg2v-A  3.3  3.1   45   108    9   MOLECULE: SOMATOLIBERIN;                                             
2770:  re1n-A  3.3 31.8  123   709    6   MOLECULE: DCC-INTERACTING PROTEIN 13-ALPHA;                          
2771:  d5zd-A  3.3  3.2   59  1400    7   MOLECULE: CYTOPLASMIC DYNEIN 1 HEAVY CHAIN 1;                        
2772:  h1re-A  3.3 30.9   61   322   13   MOLECULE: UNCHARACTERIZED PROTEIN C21ORF58;                          
2773:  u4ix-A  3.3  2.8   46   118    4   MOLECULE: VESICLE-ASSOCIATED MEMBRANE PROTEIN 1;                     
2774:  g2jc-A  3.3  0.8   44   180   16   MOLECULE: BONE MARROW STROMAL ANTIGEN 2;                             
2775:  w9px-A  3.3 28.0   78   423   10   MOLECULE: SPHINGOMYELIN PHOSPHODIESTERASE 2;                         
2776:  b8yf-A  3.3  1.1   39  1400   15   MOLECULE: HISTONE-LYSINE N-METHYLTRANSFERASE 2C;                     
2777:  s5ya-A  3.3 24.3   93   653   11   MOLECULE: MANNOSYL-OLIGOSACCHARIDE 1,2-ALPHA-MANNOSIDASE IA          
2778:  do8w-A  3.3  1.2   59  1202   10   MOLECULE: CALMODULIN-BINDING TRANSCRIPTION ACTIVATOR 2;              
2779:  qiz1-A  3.3 13.6   84   153    7   MOLECULE: GASTRIC INHIBITORY POLYPEPTIDE;                            
2780:  gau2-A  3.3  6.8   58  1265    2   MOLECULE: SHUGOSHIN 2;                                               
2781:  j0oe-A  3.3 39.8  123   620    8   MOLECULE: LAMIN-B2;                                                  
2782:  h2dh-A  3.3 50.0  139   915   14   MOLECULE: COILED-COIL DOMAIN-CONTAINING PROTEIN 57;                  
2783:  ag8l-A  3.3 23.1   61   349    5   MOLECULE: TRANSCRIPTION INITIATION FACTOR TFIID SUBUNIT 7;           
2784:  h0qs-A  3.3  7.6   96   584    8   MOLECULE: KERATIN, TYPE I CYTOSKELETAL 10;                           
2785:  fm3b-A  3.3 39.8  115   779    7   MOLECULE: VEZATIN;                                                   
2786:  mj2v-A  3.3  6.2  101   420    9   MOLECULE: DYNEIN ASSEMBLY FACTOR 4, AXONEMAL;                        
2787:  lgi5-A  3.3  2.3   41   273    7   MOLECULE: HLA CLASS II HISTOCOMPATIBILITY ANTIGEN, DO BETA           
2788:  c5op-A  3.3  1.4   44   686   11   MOLECULE: LEUCINE-RICH REPEAT-CONTAINING PROTEIN 49;                 
2789:  v7xj-A  3.3 11.4   69   584    9   MOLECULE: BUTYROPHILIN SUBFAMILY 3 MEMBER A3;                        
2790:  d5qz-A  3.3 17.7   75   206    9   MOLECULE: PROTEIN TYROSINE PHOSPHATASE RECEPTOR TYPE C-ASSO          
2791:  ewg4-A  3.3  2.0   59   544    8   MOLECULE: NEDD4-BINDING PROTEIN 3;                                   
2792:  az6m-A  3.3  6.3   61   615   15   MOLECULE: TANK-BINDING KINASE 1-BINDING PROTEIN 1;                   
2793:  auu7-A  3.3 27.2  115  1400    9   MOLECULE: FIBROUS SHEATH-INTERACTING PROTEIN 2;                      
2794:  x6bu-A  3.3  2.5   44   341   11   MOLECULE: UNDIFFERENTIATED EMBRYONIC CELL TRANSCRIPTION FAC          
2795:  den9-A  3.3 17.3  107   568    6   MOLECULE: SPHINGOSINE-1-PHOSPHATE LYASE 1;                           
2796:  rr6g-A  3.3  1.7   41   540    7   MOLECULE: PROBABLE G-PROTEIN COUPLED RECEPTOR 75;                    
2797:  lkg2-A  3.3 63.6  128  1007    8   MOLECULE: POLYAMINE-MODULATED FACTOR 1-BINDING PROTEIN 1;            
2798:  e1oq-A  3.3 26.0   77   294    9   MOLECULE: UNCHARACTERIZED PROTEIN C8ORF74;                           
2799:  xv7q-A  3.3  3.7   92   202   13   MOLECULE: COILED-COIL DOMAIN-CONTAINING PROTEIN 85B;                 
2800:  c2sc-A  3.3  2.3   58   373    7   MOLECULE: TRANSCRIPTION FACTOR MAF;                                  
2801:  tje8-A  3.3 40.4  117  1400   14   MOLECULE: HISTONE-LYSINE N-METHYLTRANSFERASE 2D;                     
2802:  yfm2-A  3.3 33.0   98  1593    8   MOLECULE: THO COMPLEX SUBUNIT 2;                                     
2803:  jkr9-A  3.3 25.4   94  1400    7   MOLECULE: HYDROCEPHALUS-INDUCING PROTEIN HOMOLOG;                    
2804:  pu5z-A  3.3 18.3  108  1001    5   MOLECULE: SARCOPLASMIC/ENDOPLASMIC RETICULUM CALCIUM ATPASE          
2805:  rgg0-A  3.3 25.1  107  1400    7   MOLECULE: HUNTINGTIN;                                                
2806:  q8nv-A  3.3 13.1   91   343    8   MOLECULE: APOLIPOPROTEIN L6;                                         
2807:  hz2h-A  3.3 30.1   82   891    6   MOLECULE: SODIUM BICARBONATE TRANSPORTER-LIKE PROTEIN 11;            
2808:  i7bv-A  3.3 16.5  102  1400    6   MOLECULE: SACSIN;                                                    
2809:  xr5d-A  3.3 20.3   88   729    9   MOLECULE: RAN-BINDING PROTEIN 9;                                     
2810:  gdm8-A  3.3  9.4  115  1400    7   MOLECULE: DYSTROPHIN;                                                
2811:  i2pc-A  3.3  5.3   59   172   14   MOLECULE: MITOCHONDRIAL IMPORT INNER MEMBRANE TRANSLOCASE S          
2812:  zf0m-A  3.3  6.4   60    90    3   MOLECULE: SECRETOGLOBIN FAMILY 1D MEMBER 2;                          
2813:  yat7-A  3.3  6.7   69   384   10   MOLECULE: ARYL-HYDROCARBON-INTERACTING PROTEIN-LIKE 1;               
2814:  crh4-A  3.3 26.2   94   523    7   MOLECULE: ASC-TYPE AMINO ACID TRANSPORTER 1;                         
2815:  hyl7-A  3.3 47.6  101  2261    9   MOLECULE: PHOSPHOLIPID-TRANSPORTING ATPASE ABCA1;                    
2816:  kia1-A  3.3 12.0   80   185    3   MOLECULE: PRENYLATED RAB ACCEPTOR PROTEIN 1;                         
2817:  na5a-A  3.3 23.4   86  1400    6   MOLECULE: PROTEIN FURRY HOMOLOG;                                     
2818:  ikk0-A  3.3 31.5   77  1346    3   MOLECULE: ADHESION G PROTEIN-COUPLED RECEPTOR F5;                    
2819:  urt6-A  3.3 19.5   93   757    6   MOLECULE: POTASSIUM VOLTAGE-GATED CHANNEL SUBFAMILY C MEMBE          
2820:  l5tk-A  3.3 34.9   85   555    6   MOLECULE: TRANSMEMBRANE PROTEIN 87B;                                 
2821:  a5va-A  3.3  5.9  114  1400    7   MOLECULE: DYSTONIN;                                                  
2822:  smf9-A  3.3 20.0  109  1400    9   MOLECULE: RYANODINE RECEPTOR 2;                                      
2823:  x0nw-A  3.3  9.4  112   898    6   MOLECULE: KINESIN-LIKE PROTEIN KIF18A;                               
2824:  eba0-A  3.3 13.2   86   694    9   MOLECULE: RABPHILIN-3A;                                              
2825:  zj9u-A  3.3  6.4   64   454    8   MOLECULE: 5-HYDROXYTRYPTAMINE RECEPTOR 3D;                           
2826:  fa3m-A  3.3  6.2   91   346   15   MOLECULE: UPSTREAM STIMULATORY FACTOR 2;                             
2827:  ql7f-A  3.3  8.0   69   257    6   MOLECULE: TLC DOMAIN-CONTAINING PROTEIN 3A;                          
2828:  ktg9-A  3.3 10.9   95   405   12   MOLECULE: TRANSCRIPTION FACTOR DP FAMILY MEMBER 3;                   
2829:  in9d-A  3.3 11.6   54  1400    4   MOLECULE: CILIA- AND FLAGELLA-ASSOCIATED PROTEIN 47;                 
2830:  z0gk-A  3.3 11.3  114   745   11   MOLECULE: INHIBITOR OF NUCLEAR FACTOR KAPPA-B KINASE SUBUNI          
2831:  afs1-A  3.3  9.8  105   822    7   MOLECULE: TYROSINE-PROTEIN KINASE FES/FPS;                           
2832:  q4tp-A  3.3 11.1   74  1720    3   MOLECULE: DNA-DIRECTED RNA POLYMERASE I SUBUNIT RPA1;                
2833:  r3wm-A  3.3 22.8   62   575    8   MOLECULE: TRIOKINASE/FMN CYCLASE;                                    
2834:  vaw4-A  3.3 19.7   71   175   10   MOLECULE: RECEPTOR ACTIVITY-MODIFYING PROTEIN 2;                     
2835:  j7fg-A  3.3  5.7   65  1072    2   MOLECULE: E3 UBIQUITIN-PROTEIN LIGASE RNF31;                         
2836:  p7hp-A  3.3 28.4  108   722    6   MOLECULE: NCK-INTERACTING PROTEIN WITH SH3 DOMAIN;                   
2837:  tfr6-A  3.3  8.7   77  1400    9   MOLECULE: MIDASIN;                                                   
2838:  uyr6-A  3.3 13.7   71  1236    4   MOLECULE: CALCIUM-ACTIVATED POTASSIUM CHANNEL SUBUNIT ALPHA          
2839:  hps1-A  3.3 16.7  114   573    6   MOLECULE: PROTEIN FAM200A;                                           
2840:  u3go-A  3.3 14.8   91   511    5   MOLECULE: POTASSIUM VOLTAGE-GATED CHANNEL SUBFAMILY C MEMBE          
2841:  u0hi-A  3.3  6.8  113  1400    6   MOLECULE: MICROTUBULE-ACTIN CROSS-LINKING FACTOR 1, ISOFORM          
2842:  st6o-A  3.3 11.8   81  1704    2   MOLECULE: PHOSPHOLIPID-TRANSPORTING ATPASE ABCA3;                    
2843:  zk1z-A  3.3 10.5   65   849    6   MOLECULE: SERINE/THREONINE-PROTEIN PHOSPHATASE 4 REGULATORY          
2844:  txj1-A  3.3  6.0   73   140    7   MOLECULE: TRANSMEMBRANE PROTEIN 107;                                 
2845:  twp3-A  3.3  8.2  112   407    6   MOLECULE: E3 UBIQUITIN-PROTEIN LIGASE TRIM13;                        
2846:  mi0z-A  3.3 19.1  107  2022    7   MOLECULE: TRANSIENT RECEPTOR POTENTIAL CATION CHANNEL SUBFA          
2847:  x3ja-A  3.3 11.1   86   293    7   MOLECULE: EPIDERMAL GROWTH FACTOR-LIKE PROTEIN 8;                    
2848:  vy1i-A  3.3 35.1  120  1400    8   MOLECULE: DYSTROPHIN;                                                
2849:  ri4a-A  3.3 32.5   75   872    9   MOLECULE: POTASSIUM VOLTAGE-GATED CHANNEL SUBFAMILY KQT MEM          
2850:  j4nb-A  3.3 26.7   85  1493    2   MOLECULE: PLECKSTRIN HOMOLOGY DOMAIN-CONTAINING FAMILY H ME          
2851:  v2ay-A  3.3  5.7   69   558    7   MOLECULE: FANCONI ANEMIA GROUP C PROTEIN;                            
2852:  mf9x-A  3.3  6.6   70   147    6   MOLECULE: MICROSOMAL GLUTATHIONE S-TRANSFERASE 2;                    
2853:  g1bz-A  3.3 20.8   98  1211   10   MOLECULE: DELPHILIN;                                                 
2854:  n1qh-A  3.3  6.1   62   511    3   MOLECULE: POTASSIUM VOLTAGE-GATED CHANNEL SUBFAMILY A MEMBE          
2855:  v0jm-A  3.3 27.7   76  1400    8   MOLECULE: E3 UBIQUITIN-PROTEIN LIGASE UBR4;                          
2856:  yvo3-A  3.3 12.4   70   501    7   MOLECULE: 7-ALPHA-HYDROXYCHOLEST-4-EN-3-ONE 12-ALPHA-HYDROX          
2857:  kn7c-A  3.3 19.9   82  1400    5   MOLECULE: CENTROSOME-ASSOCIATED PROTEIN 350;                         
2858:  o4rp-A  3.3  8.8   58   102   12   MOLECULE: ALPHA-HEMOGLOBIN-STABILIZING PROTEIN;                      
2859:  alj9-A  3.3  6.6   75   138    9   MOLECULE: PROTEIN FAM136A;                                           
2860:  z1fo-A  3.3 10.8   80  1278   10   MOLECULE: CYTOPLASMIC FMR1-INTERACTING PROTEIN 2;                    
2861:  wgt5-A  3.3 18.4   73   607    7   MOLECULE: DOLICHYL-DIPHOSPHOOLIGOSACCHARIDE--PROTEIN                 
2862:  rj1y-A  3.3 15.5   80  1190    6   MOLECULE: WINGS APART-LIKE PROTEIN HOMOLOG;                          
2863:  cvc1-A  3.3 12.4  107  1133    7   MOLECULE: DNA-DIRECTED RNA POLYMERASE III SUBUNIT RPC2;              
2864:  xih1-A  3.3 12.3   67  1040    6   MOLECULE: ALPHA-MANNOSIDASE 2C1;                                     
2865:  gj3h-A  3.3 17.7   91   706   12   MOLECULE: GAMMA-ADDUCIN;                                             
2866:  y3ke-A  3.3  5.8  112   756    9   MOLECULE: INHIBITOR OF NUCLEAR FACTOR KAPPA-B KINASE SUBUNI          
2867:  pzm2-A  3.3  9.6  101  1400    5   MOLECULE: DYNEIN HEAVY CHAIN 6, AXONEMAL;                            
2868:  g4bd-A  3.3 13.5   94   632    9   MOLECULE: MITOGUARDIN 1;                                             
2869:  u2ti-A  3.3 20.6   81   557    5   MOLECULE: E3 UBIQUITIN-PROTEIN LIGASE ARIH1;                         
2870:  huc6-A  3.3 22.2   67  1859    6   MOLECULE: GOLGI-SPECIFIC BREFELDIN A-RESISTANCE GUANINE NUC          
2871:  m7nc-A  3.3  5.9   68    75    7   MOLECULE: CYTOCHROME C OXIDASE SUBUNIT 6C;                           
2872:  lo5v-A  3.3 18.3  109   919    7   MOLECULE: CALCIUM-TRANSPORTING ATPASE TYPE 2C MEMBER 1;              
2873:  tys8-A  3.3  9.3   83   283    6   MOLECULE: TETRASPANIN-33;                                            
2874:  rop9-A  3.3 23.0   74   766    9   MOLECULE: PROTEIN ZER-1 HOMOLOG;                                     
2875:  ze1y-A  3.3 13.7   73   989    8   MOLECULE: MEDIATOR OF RNA POLYMERASE II TRANSCRIPTION SUBUN          
2876:  pt4w-A  3.3  9.3   69   730   10   MOLECULE: SYNAPTOTAGMIN-LIKE PROTEIN 5;                              
2877:  xqq0-A  3.3  5.2   68   153   12   MOLECULE: MYELIN AND LYMPHOCYTE PROTEIN;                             
2878:  h2xu-A  3.3  6.9   73   152    8   MOLECULE: MICROSOMAL GLUTATHIONE S-TRANSFERASE 3;                    
2879:  gsb7-A  3.3  7.6  127   911   13   MOLECULE: ALPHA-ACTININ-4;                                           
2880:  yv3r-A  3.3  7.2   77   210    9   MOLECULE: TRANSMEMBRANE PROTEIN 61;                                  
2881:  bqz4-A  3.3  7.0   71   337    7   MOLECULE: UDP-N-ACETYLGLUCOSAMINE/UDP-GLUCOSE/GDP-MANNOSE            
2882:  jx1k-A  3.3 28.9   89   540   18   MOLECULE: SIGNAL TRANSDUCING ADAPTER MOLECULE 1;                     
2883:  bnw2-A  3.3 17.1   78    92    4   MOLECULE: PROGONADOLIBERIN-1;                                        
2884:  lr9t-A  3.3 32.9   89  1400    7   MOLECULE: DYNEIN HEAVY CHAIN 7, AXONEMAL;                            
2885:  xz3a-A  3.3 12.6  110   528    7   MOLECULE: ADHESION G-PROTEIN COUPLED RECEPTOR G5;                    
2886:  opm6-A  3.3  9.2   78   360    9   MOLECULE: C-X-C CHEMOKINE RECEPTOR TYPE 2;                           
2887:  b9un-A  3.3 12.7   98  1400    7   MOLECULE: BREAST CANCER TYPE 2 SUSCEPTIBILITY PROTEIN;               
2888:  i0qm-A  3.3 19.3   85  1400   11   MOLECULE: E3 UBIQUITIN-PROTEIN LIGASE MYCBP2;                        
2889:  i7br-A  3.3 14.6   85   478    8   MOLECULE: INTERFERON-INDUCED PROTEIN WITH TETRATRICOPEPTIDE          
2890:  ouh7-A  3.3  9.9   75   365    5   MOLECULE: ENDOPHILIN-B1;                                             
2891:  z3gn-A  3.3 22.0   92   410    8   MOLECULE: CYTOCHROME C OXIDASE ASSEMBLY PROTEIN COX15 HOMOL          
2892:  knm6-A  3.3 12.9   73   170   10   MOLECULE: DCTP PYROPHOSPHATASE 1;                                    
2893:  lb8u-A  3.3 21.9   75   525   16   MOLECULE: MITOCHONDRIAL-PROCESSING PEPTIDASE SUBUNIT ALPHA;          
2894:  kx1b-A  3.3 21.6   66   580    9   MOLECULE: RAP GUANINE NUCLEOTIDE EXCHANGE FACTOR 5;                  
2895:  jyj5-A  3.3 20.5  112   761   10   MOLECULE: 52 KDA REPRESSOR OF THE INHIBITOR OF THE PROTEIN           
2896:  w6rk-A  3.3 15.7   99   933    6   MOLECULE: NEURONAL PAS DOMAIN-CONTAINING PROTEIN 3;                  
2897:  as8u-A  3.3 13.2   87  1192    6   MOLECULE: RETICULON-4;                                               
2898:  g4hp-A  3.3 10.2  115   432   10   MOLECULE: LUC7-LIKE PROTEIN 3;                                       
2899:  s3pl-A  3.3 17.6   87   722   11   MOLECULE: SOLUTE CARRIER ORGANIC ANION TRANSPORTER FAMILY M          
2900:  w6ok-A  3.3 25.5   99  1052   11   MOLECULE: FOCAL ADHESION KINASE 1;                                   
2901:  by2y-A  3.3 34.8   94   631    6   MOLECULE: SPHINGOMYELIN PHOSPHODIESTERASE;                           
2902:  hwa4-A  3.3 17.0   82  1400    7   MOLECULE: DYNEIN HEAVY CHAIN 14, AXONEMAL;                           
2903:  ep9r-A  3.3 13.8   80   502    8   MOLECULE: WISKOTT-ALDRICH SYNDROME PROTEIN FAMILY MEMBER 3;          
2904:  tqp2-A  3.3  5.2   65  1966    6   MOLECULE: HISTONE-LYSINE N-METHYLTRANSFERASE SETD1B;                 
2905:  lnl0-A  3.3 25.2   65   854    9   MOLECULE: GAMMA-SECRETASE-ACTIVATING PROTEIN;                        
2906:  h5cy-A  3.3 15.7   77   221    8   MOLECULE: VACUOLAR PROTEIN SORTING-ASSOCIATED PROTEIN 28 HO          
2907:  y4ne-A  3.3 17.5   89   437    7   MOLECULE: TRANSCRIPTION FACTOR E2F1;                                 
2908:  p8nn-A  3.3 14.1  114  1396    6   MOLECULE: MIDASIN;                                                   
2909:  x4nr-A  3.3 10.2   90   510    6   MOLECULE: RANBP-TYPE AND C3HC4-TYPE ZINC FINGER-CONTAINING           
2910:  f3vw-A  3.3 10.6   89  1400    7   MOLECULE: TESTIS-EXPRESSED PROTEIN 15;                               
2911:  n7ac-A  3.3 11.1   88   223   13   MOLECULE: 26S PROTEASOME NON-ATPASE REGULATORY SUBUNIT 9;            
2912:  vis4-A  3.3 22.3   73  1400   10   MOLECULE: E3 UBIQUITIN-PROTEIN LIGASE RNF213;                        
2913:  lup9-A  3.3 29.0   96  1455    3   MOLECULE: FANCONI ANEMIA GROUP A PROTEIN;                            
2914:  jy9a-A  3.3  8.7   69   205    6   MOLECULE: PUTATIVE GAP JUNCTION EPSILON-1 PROTEIN;                   
2915:  ums8-A  3.3 20.0  126   347   15   MOLECULE: SECRETORY CARRIER-ASSOCIATED MEMBRANE PROTEIN 3;           
2916:  h1xt-A  3.3  7.4   59   492   12   MOLECULE: TARGET OF MYB PROTEIN 1;                                   
2917:  jq3v-A  3.3  9.7   79   111    5   MOLECULE: PUTATIVE UNCHARACTERIZED PROTEIN TRPC5OS;                  
2918:  eku3-A  3.3  6.9   90   825    4   MOLECULE: INTERLEUKIN-4 RECEPTOR SUBUNIT ALPHA;                      
2919:  jk5j-A  3.3 11.6   70   600   13   MOLECULE: ATP-DEPENDENT RNA HELICASE DDX55;                          
2920:  lg4k-A  3.3 13.6   79   235    8   MOLECULE: DNA REPAIR PROTEIN SWI5 HOMOLOG;                           
2921:  m8nj-A  3.3 22.2   92   172    5   MOLECULE: BIORIENTATION OF CHROMOSOMES IN CELL DIVISION PRO          
2922:  j3ho-A  3.3  5.8   82   352    6   MOLECULE: MITOCHONDRIAL UBIQUITIN LIGASE ACTIVATOR OF NFKB           
2923:  a8km-A  3.3 13.3   89   564    7   MOLECULE: PROBABLE CYSTEINE--TRNA LIGASE, MITOCHONDRIAL;             
2924:  fwr3-A  3.3  7.4   92  1400   10   MOLECULE: CYTOPLASMIC DYNEIN 2 HEAVY CHAIN 1;                        
2925:  q3os-A  3.3  6.2  103   889    6   MOLECULE: F-BAR DOMAIN ONLY PROTEIN 1;                               
2926:  ibr8-A  3.3 17.3   91  1430    9   MOLECULE: FYVE, RHOGEF AND PH DOMAIN-CONTAINING PROTEIN 6;           
2927:  z7ur-A  3.3 17.8   92  1400   10   MOLECULE: E3 UBIQUITIN-PROTEIN LIGASE MYCBP2;                        
2928:  j6hx-A  3.3 10.8  100   466    7   MOLECULE: POTASSIUM VOLTAGE-GATED CHANNEL SUBFAMILY G MEMBE          
2929:  ej2v-A  3.3 17.7   70   599    9   MOLECULE: SPERMATOGENESIS-ASSOCIATED PROTEIN 7;                      
2930:  qkm9-A  3.3 29.7   73   501    5   MOLECULE: ACETYLCHOLINE RECEPTOR SUBUNIT BETA;                       
2931:  u4sq-A  3.3 20.8   91   876    8   MOLECULE: IMPORTIN SUBUNIT BETA-1;                                   
2932:  gb9d-A  3.2 36.9  109  1400   11   MOLECULE: HISTONE-LYSINE N-METHYLTRANSFERASE 2C;                     
2933:  peg4-A  3.2  4.6   71  1400    8   MOLECULE: PROTEIN PICCOLO;                                           
2934:  nri3-A  3.2  5.3   88  1346    8   MOLECULE: NEUROBEACHIN;                                              
2935:  wzl9-A  3.2 36.7  118  1400   11   MOLECULE: HISTONE-LYSINE N-METHYLTRANSFERASE 2C;                     
2936:  fth7-A  3.2  6.1   60   233    8   MOLECULE: TESTIS-EXPRESSED PROTEIN 35;                               
2937:  yu4y-A  3.2  1.9   84   228   11   MOLECULE: VESICLE TRANSPORT PROTEIN SEC20;                           
2938:  u4wa-A  3.2 29.5  122   459   17   MOLECULE: KERATIN, TYPE I CYTOSKELETAL 27;                           
2939:  l3ml-A  3.2  3.3   86   473   13   MOLECULE: KERATIN, TYPE I CYTOSKELETAL 16;                           
2940:  wru7-A  3.2  6.1   87   732    5   MOLECULE: MAP7 DOMAIN-CONTAINING PROTEIN 2;                          
2941:  dgv7-A  3.2  0.8   55   358   13   MOLECULE: TRIPARTITE MOTIF-CONTAINING PROTEIN 54;                    
2942:  ab0t-A  3.2 35.5  125  1400    6   MOLECULE: DYNEIN HEAVY CHAIN 3, AXONEMAL;                            
2943:  o3ls-A  3.2  5.5   57   875    4   MOLECULE: PROBABLE ATP-DEPENDENT RNA HELICASE DDX10;                 
2944:  pw9n-A  3.2 22.7  127  1400    6   MOLECULE: DYNEIN HEAVY CHAIN 1, AXONEMAL;                            
2945:  t2qq-A  3.2 34.0  133  1400   10   MOLECULE: PLECTIN;                                                   
2946:  pa8v-A  3.2 29.4   80   552    6   MOLECULE: PROTEIN C12ORF4;                                           
2947:  o3ir-A  3.2  6.9  103   494    9   MOLECULE: KERATIN, TYPE I CYTOSKELETAL 12;                           
2948:  xcx4-A  3.2  1.6   46   234    4   MOLECULE: ZINC FINGER BED DOMAIN-CONTAINING PROTEIN 3;               
2949:  rph2-A  3.2  2.9  112   701   13   MOLECULE: CENTROSOMAL PROTEIN OF 83 KDA;                             
2950:  g5ag-A  3.2  9.2  123   484    7   MOLECULE: DYNEIN REGULATORY COMPLEX SUBUNIT 2;                       
2951:  b2yu-A  3.2 35.9  117  1400    8   MOLECULE: HYDROCEPHALUS-INDUCING PROTEIN HOMOLOG;                    
2952:  uqb1-A  3.2  6.3   70   520    7   MOLECULE: KELCH DOMAIN-CONTAINING PROTEIN 4;                         
2953:  yq7a-A  3.2  7.3   73   359   15   MOLECULE: B-CELL DIFFERENTIATION ANTIGEN CD72;                       
2954:  id2p-A  3.2  8.0   85   508   11   MOLECULE: SPLICING REGULATORY GLUTAMINE/LYSINE-RICH PROTEIN          
2955:  uvi9-A  3.2 32.0   71  1400    7   MOLECULE: HISTONE-LYSINE N-METHYLTRANSFERASE 2D;                     
2956:  iei8-A  3.2  9.7   69   571   12   MOLECULE: RUN AND FYVE DOMAIN-CONTAINING PROTEIN 4;                  
2957:  ml3e-A  3.2 17.6  104   921    5   MOLECULE: EXTENDED SYNAPTOTAGMIN-2;                                  
2958:  q8cd-A  3.2 36.2  115  1400   10   MOLECULE: HISTONE-LYSINE N-METHYLTRANSFERASE 2C;                     
2959:  v3pc-A  3.2  7.0   52   850   13   MOLECULE: PRO-NEUREGULIN-2, MEMBRANE-BOUND ISOFORM;                  
2960:  vx0a-A  3.2  9.3   49  1400   14   MOLECULE: TRINUCLEOTIDE REPEAT-CONTAINING GENE 18 PROTEIN;           
2961:  dkh8-A  3.2 32.0   78   818    5   MOLECULE: ACTIN FILAMENT-ASSOCIATED PROTEIN 1-LIKE 2;                
2962:  h0dr-A  3.2 10.8   39   160    5   MOLECULE: PROTEIN MAX;                                               
2963:  zy1e-A  3.2 18.8   78  1053   13   MOLECULE: SAL-LIKE PROTEIN 4;                                        
2964:  rz3w-A  3.2  8.1  105   218    1   MOLECULE: SYNAPTONEMAL COMPLEX CENTRAL ELEMENT PROTEIN 2;            
2965:  fvl3-A  3.2 38.7  138  1684    7   MOLECULE: GRIP AND COILED-COIL DOMAIN-CONTAINING PROTEIN 2;          
2966:  p6nm-A  3.2  9.1   71  1400    8   MOLECULE: UNCONVENTIONAL MYOSIN-XV;                                  
2967:  sn0l-A  3.2 10.0  112   639   13   MOLECULE: CTTNBP2 N-TERMINAL-LIKE PROTEIN;                           
2968:  yj8l-A  3.2  6.4   56   919   13   MOLECULE: EXOSTOSIN-LIKE 3;                                          
2969:  kl6j-A  3.2 29.6   94   634   11   MOLECULE: CREB-REGULATED TRANSCRIPTION COACTIVATOR 1;                
2970:  c3hy-A  3.2  7.2   97  1400    4   MOLECULE: CYTOPLASMIC DYNEIN 2 HEAVY CHAIN 1;                        
2971:  ht5e-A  3.2 34.3  123  1400   13   MOLECULE: CYTOPLASMIC DYNEIN 1 HEAVY CHAIN 1;                        
2972:  rh8q-A  3.2 26.6   75  1400   12   MOLECULE: HISTONE-LYSINE N-METHYLTRANSFERASE 2C;                     
2973:  sr3c-A  3.2  3.3  115  1400    4   MOLECULE: CYTOPLASMIC DYNEIN 2 HEAVY CHAIN 1;                        
2974:  e9uw-A  3.2  4.4   72  1465    8   MOLECULE: MYOMESIN-2;                                                
2975:  mlz8-A  3.2 15.6   70   582    7   MOLECULE: LA-RELATED PROTEIN 7;                                      
2976:  j1mt-A  3.2  5.7   89   781    7   MOLECULE: PYRIN;                                                     
2977:  tkl5-A  3.2 39.5   85   208   12   MOLECULE: PORIMIN;                                                   
2978:  as1n-A  3.2  7.6  120  1400    8   MOLECULE: MICROTUBULE-ACTIN CROSS-LINKING FACTOR 1, ISOFORM          
2979:  ozb6-A  3.2  3.6   64   466   13   MOLECULE: VIMENTIN;                                                  
2980:  yxo8-A  3.2 43.3  132  1183    5   MOLECULE: M-PHASE PHOSPHOPROTEIN 9;                                  
2981:  d2ke-A  3.2  8.0   79   155   10   MOLECULE: PROTEIN ZNF767;                                            
2982:  lrk6-A  3.2 29.7  102   437    4   MOLECULE: PERILIPIN-2;                                               
2983:  kh8u-A  3.2  9.7  102  1400    9   MOLECULE: LAMININ SUBUNIT ALPHA-5;                                   
2984:  nbq5-A  3.2  8.2   43   476    2   MOLECULE: REGULATOR OF NONSENSE TRANSCRIPTS 3A;                      
2985:  xqh0-A  3.2 34.3  110  1092    7   MOLECULE: PROTEIN WWC3;                                              
2986:  rna5-A  3.2 44.0  126  1400    9   MOLECULE: PLECTIN;                                                   
2987:  avf6-A  3.2 25.0   95  1006    4   MOLECULE: SMALL G PROTEIN SIGNALING MODULATOR 2;                     
2988:  yu1u-A  3.2 28.4  123  1197   10   MOLECULE: STRUCTURAL MAINTENANCE OF CHROMOSOMES PROTEIN 2;           
2989:  bc4k-A  3.2  3.7   55   281    9   MOLECULE: TUMOR NECROSIS FACTOR LIGAND SUPERFAMILY MEMBER 6          
2990:  iga5-A  3.2  2.4   43   269    9   MOLECULE: WW DOMAIN-BINDING PROTEIN 1;                               
2991:  und2-A  3.2 24.7   79   937   13   MOLECULE: MORC FAMILY CW-TYPE ZINC FINGER PROTEIN 4;                 
2992:  zfs2-A  3.2 25.5   79   800    4   MOLECULE: U4/U6.U5 TRI-SNRNP-ASSOCIATED PROTEIN 1;                   
2993:  t6lu-A  3.2  5.6   56   477    4   MOLECULE: TRIPARTITE MOTIF-CONTAINING PROTEIN 72;                    
2994:  imm3-A  3.2 13.1   47   828   13   MOLECULE: RELA-ASSOCIATED INHIBITOR;                                 
2995:  qne2-A  3.2 14.4  114  1091   10   MOLECULE: STRUCTURAL MAINTENANCE OF CHROMOSOMES PROTEIN 6;           
2996:  bi6h-A  3.2  9.0   46   519    4   MOLECULE: T-COMPLEX PROTEIN 11-LIKE PROTEIN 2;                       
2997:  h3db-A  3.2 26.0  116  1400   14   MOLECULE: LAMININ SUBUNIT ALPHA-5;                                   
2998:  gn9x-A  3.2  1.3   59  1053    5   MOLECULE: EMILIN-2;                                                  
2999:  lhq5-A  3.2 14.7   84   309    4   MOLECULE: CALCIUM HOMEOSTASIS MODULATOR PROTEIN 5;                   
3000:  pj6e-A  3.2  6.3   90   335    7   MOLECULE: NUCLEAR DISTRIBUTION PROTEIN NUDE HOMOLOG 1;               
3001:  muy1-A  3.2 15.7   85   584    9   MOLECULE: ENDOGENOUS RETROVIRUS GROUP FC1 ENV POLYPROTEIN;           
3002:  d4kd-A  3.2 11.4   67   241    7   MOLECULE: GLUTATHIONE TRANSFERASE;                                   
3003:  jih0-A  3.2 19.3   80   299    8   MOLECULE: PEROXISOMAL BIOGENESIS FACTOR 19;                          
3004:  nq8i-A  3.2  4.1   38  1978    3   MOLECULE: ZINC FINGER PROTEIN 638;                                   
3005:  ff5z-A  3.2 11.8  106  1400    8   MOLECULE: PROBABLE E3 UBIQUITIN-PROTEIN LIGASE HERC1;                
3006:  pr7p-A  3.2 12.4   63   553    2   MOLECULE: PUTATIVE OXIDOREDUCTASE GLYR1;                             
3007:  fa5d-A  3.2 13.6   78   375    9   MOLECULE: ATP-SENSITIVE INWARD RECTIFIER POTASSIUM CHANNEL           
3008:  kf2f-A  3.2 20.6   87   211    7   MOLECULE: RECEPTOR EXPRESSION-ENHANCING PROTEIN 6;                   
3009:  pr5k-A  3.2 25.3   90  2030    9   MOLECULE: DEDICATOR OF CYTOKINESIS PROTEIN 3;                        
3010:  q5rm-A  3.2 14.3  112   373    8   MOLECULE: ARFAPTIN-1;                                                
3011:  u2dy-A  3.2 24.4   67  1400    7   MOLECULE: E3 SUMO-PROTEIN LIGASE RANBP2;                             
3012:  sgr6-A  3.2 25.3   65   862   11   MOLECULE: AXIN-1;                                                    
3013:  hlk0-A  3.2  4.0  104   865    4   MOLECULE: PROMININ-1;                                                
3014:  lxk2-A  3.2 12.8  118  1400    4   MOLECULE: ATP-BINDING CASSETTE SUB-FAMILY A MEMBER 13;               
3015:  awk2-A  3.2 21.5  115  1400   10   MOLECULE: DYNEIN HEAVY CHAIN 9, AXONEMAL;                            
3016:  q0ub-A  3.2 20.4   94   889    6   MOLECULE: SERINE/THREONINE-PROTEIN KINASE N3;                        
3017:  r6ur-A  3.2 11.5   80   927    5   MOLECULE: SODIUM/CALCIUM EXCHANGER 3;                                
3018:  ded7-A  3.2  7.0   77  1400   10   MOLECULE: XIN ACTIN-BINDING REPEAT-CONTAINING PROTEIN 2;             
3019:  h6pu-A  3.2 19.2   93   578    5   MOLECULE: TRANSMEMBRANE PROTEIN 121B;                                
3020:  s5do-A  3.2  6.6   77   150    9   MOLECULE: LEUKOTRIENE C4 SYNTHASE;                                   
3021:  fwl9-A  3.2 19.2   85   358   11   MOLECULE: DNAJ HOMOLOG SUBFAMILY C MEMBER 18;                        
3022:  n7la-A  3.2  4.7   80   274   10   MOLECULE: THAP DOMAIN-CONTAINING PROTEIN 8;                          
3023:  qsc0-A  3.2  6.8   59   175   10   MOLECULE: CKLF-LIKE MARVEL TRANSMEMBRANE DOMAIN-CONTAINING           
3024:  ad8s-A  3.2 25.1  109  1130    8   MOLECULE: PROLINE-, GLUTAMIC ACID- AND LEUCINE-RICH PROTEIN          
3025:  yd8j-A  3.2 12.9   90   598    8   MOLECULE: SOLUTE CARRIER FAMILY 23 MEMBER 1;                         
3026:  k7lr-A  3.2 27.3   82   758   13   MOLECULE: VITAMIN K-DEPENDENT GAMMA-CARBOXYLASE;                     
3027:  zd1a-A  3.2 13.3   73  1430   11   MOLECULE: 3'-5' RNA HELICASE YTHDC2;                                 
3028:  oql7-A  3.2 12.2   75   887   12   MOLECULE: LATERAL SIGNALING TARGET PROTEIN 2 HOMOLOG;                
3029:  pk4a-A  3.2  6.7   89   655   10   MOLECULE: VERY LONG-CHAIN SPECIFIC ACYL-COA DEHYDROGENASE,           
3030:  odh2-A  3.2 18.3   83  1313    8   MOLECULE: INTER-ALPHA-TRYPSIN INHIBITOR HEAVY CHAIN H6;              
3031:  g1pr-A  3.2 21.3   91   475    9   MOLECULE: CAAX PRENYL PROTEASE 1 HOMOLOG;                            
3032:  j5gw-A  3.2  9.8   55   160    5   MOLECULE: COMPLEXIN-4;                                               
3033:  mwl1-A  3.2 16.7   84  1218   10   MOLECULE: PROBABLE CATION-TRANSPORTING ATPASE 13A5;                  
3034:  k3of-A  3.2 26.2   99  1400   10   MOLECULE: PROTEIN UNC-80 HOMOLOG;                                    
3035:  jtp9-A  3.2 11.9   72  1649    7   MOLECULE: PHD AND RING FINGER DOMAIN-CONTAINING PROTEIN 1;           
3036:  zwr9-A  3.2 17.8   63  1400    6   MOLECULE: NEUROFIBROMIN;                                             
3037:  o7dg-A  3.2  7.5   71  1168   10   MOLECULE: TBC1 DOMAIN FAMILY MEMBER 1;                               
3038:  mze6-A  3.2 22.5   92   504    5   MOLECULE: PATATIN-LIKE PHOSPHOLIPASE DOMAIN-CONTAINING PROT          
3039:  xrh7-A  3.2  7.4   88   233    5   MOLECULE: MEDIATOR OF RNA POLYMERASE II TRANSCRIPTION SUBUN          
3040:  wmb3-A  3.2 16.2   75  1231    3   MOLECULE: COHESIN SUBUNIT SA-2;                                      
3041:  swz1-A  3.2 10.7   69   602   12   MOLECULE: SOLUTE CARRIER FAMILY 13 MEMBER 3;                         
3042:  hyh2-A  3.2 10.7   78   429    5   MOLECULE: PATATIN-LIKE PHOSPHOLIPASE DOMAIN-CONTAINING PROT          
3043:  qz5l-A  3.2 18.0   61   782    8   MOLECULE: CLEAVAGE AND POLYADENYLATION SPECIFICITY FACTOR S          
3044:  t5cd-A  3.2 23.7  101  1873   10   MOLECULE: VOLTAGE-DEPENDENT L-TYPE CALCIUM CHANNEL SUBUNIT           
3045:  a3kh-A  3.2  8.7   76   142    5   MOLECULE: NEURITIN;                                                  
3046:  ass0-A  3.2  9.8  113  1400    4   MOLECULE: DYSTONIN;                                                  
3047:  ee1c-A  3.2  7.1   45   563   18   MOLECULE: NICALIN;                                                   
3048:  zc5y-A  3.2 30.7   63  1218   13   MOLECULE: BREAST CANCER TYPE 2 SUSCEPTIBILITY PROTEIN;               
3049:  up0m-A  3.2 18.5   95  1663    5   MOLECULE: COMPLEMENT C3;                                             
3050:  npb9-A  3.2 21.7   89  1794    7   MOLECULE: FER-1-LIKE PROTEIN 4;                                      
3051:  zg0f-A  3.2 26.6   92  1400    8   MOLECULE: DYNEIN HEAVY CHAIN 7, AXONEMAL;                            
3052:  fyy6-A  3.2  6.5   61    88   11   MOLECULE: LYR MOTIF-CONTAINING PROTEIN 2;                            
3053:  zl1b-A  3.2 16.5   93   961    8   MOLECULE: FYVE, RHOGEF AND PH DOMAIN-CONTAINING PROTEIN 1;           
3054:  ovt9-A  3.2 16.8  100  1300    8   MOLECULE: PHOSPHOLIPID-TRANSPORTING ATPASE IK;                       
3055:  jgy1-A  3.2 19.1   98   777   12   MOLECULE: RHO GUANINE NUCLEOTIDE EXCHANGE FACTOR 38;                 
3056:  rsr5-A  3.2 22.1   83  1400    6   MOLECULE: RYANODINE RECEPTOR 1;                                      
3057:  pwu0-A  3.2  6.8   45   318    4   MOLECULE: OLFACTORY RECEPTOR 2T34;                                   
3058:  l3fr-A  3.2 15.2   77   342    9   MOLECULE: TRANSMEMBRANE PROTEIN 59-LIKE;                             
3059:  xb0j-A  3.2 10.6   91   576    7   MOLECULE: MAGUK P55 SUBFAMILY MEMBER 7;                              
3060:  rzm3-A  3.2  9.1   57   109    7   MOLECULE: TRANSMEMBRANE PROTEIN 233;                                 
3061:  yiy5-A  3.2  7.9   72   267    3   MOLECULE: CD82 ANTIGEN;                                              
3062:  pt8k-A  3.2 25.6   69  1746    7   MOLECULE: INACTIVE TYROSINE-PROTEIN KINASE PEAK1;                    
3063:  fi8b-A  3.2 23.2   85   652    7   MOLECULE: ADHESION G PROTEIN-COUPLED RECEPTOR E3;                    
3064:  byu7-A  3.2  8.1  105  1101    4   MOLECULE: STRUCTURAL MAINTENANCE OF CHROMOSOMES PROTEIN 5;           
3065:  mv1j-A  3.2 13.7   79  1400   10   MOLECULE: RYANODINE RECEPTOR 1;                                      
3066:  cgd0-A  3.2 17.5  118   632    7   MOLECULE: PALMITOYLTRANSFERASE ZDHHC17;                              
3067:  i2rb-A  3.2 10.2  107   579    7   MOLECULE: GLYPICAN-2;                                                
3068:  aff1-A  3.2 18.8   59  1400    7   MOLECULE: CILIA- AND FLAGELLA-ASSOCIATED PROTEIN 47;                 
3069:  ea2q-A  3.2 33.7   84  1390    8   MOLECULE: ATPASE FAMILY AAA DOMAIN-CONTAINING PROTEIN 2;             
3070:  m0ci-A  3.2 11.1   58   582    9   MOLECULE: DBIRD COMPLEX SUBUNIT ZNF326;                              
3071:  jf8l-A  3.2 88.0  103  1400    7   MOLECULE: UTROPHIN;                                                  
3072:  tgl6-A  3.2 22.9   56  2440   11   MOLECULE: NUCLEAR RECEPTOR COREPRESSOR 1;                            
3073:  j4ir-A  3.2 12.5   76   303    4   MOLECULE: VESICLE-TRAFFICKING PROTEIN SEC22C;                        
3074:  ec9l-A  3.2 18.1   78   797   12   MOLECULE: N-ACETYLNEURAMINATE 9-O-ACETYLTRANSFERASE;                 
3075:  l6do-A  3.2 32.1  104   796    9   MOLECULE: NUCLEAR GTPASE SLIP-GC;                                    
3076:  ng8e-A  3.2 25.0   93   194    8   MOLECULE: WASH COMPLEX SUBUNIT 3;                                    
3077:  wux7-A  3.2 21.8   88  1400    9   MOLECULE: NEUROBEACHIN-LIKE PROTEIN 2;                               
3078:  u5um-A  3.2  4.3   55  1400    7   MOLECULE: FIBROUS SHEATH-INTERACTING PROTEIN 2;                      
3079:  f3wf-A  3.2  3.6   67   134    9   MOLECULE: TSC22 DOMAIN FAMILY PROTEIN 3;                             
3080:  n2hb-A  3.2  4.0   78   341    5   MOLECULE: ARFAPTIN-2;                                                
3081:  tt0e-A  3.2 12.3   58  1400    5   MOLECULE: CILIA- AND FLAGELLA-ASSOCIATED PROTEIN 47;                 
3082:  ivk0-A  3.2 32.4   87  1400   10   MOLECULE: MIDASIN;                                                   
3083:  tm9z-A  3.2  6.6   69  1833    9   MOLECULE: TRINUCLEOTIDE REPEAT-CONTAINING GENE 6B PROTEIN;           
3084:  g4fr-A  3.2  3.0   42   700   12   MOLECULE: HEDGEHOG-INTERACTING PROTEIN;                              
3085:  mo9q-A  3.2 20.1   69  1188    7   MOLECULE: PHOSPHOLIPID-TRANSPORTING ATPASE IB;                       
3086:  jzk5-A  3.2 26.1  105  1314    8   MOLECULE: E3 UBIQUITIN-PROTEIN LIGASE RNF123;                        
3087:  cwe4-A  3.2  6.7   76   394    5   MOLECULE: POTASSIUM CHANNEL SUBFAMILY K MEMBER 3;                    
3088:  zz6j-A  3.2  4.5   39   274   13   MOLECULE: PYRROLINE-5-CARBOXYLATE REDUCTASE 3;                       
3089:  vr6d-A  3.2  5.4   83   255    8   MOLECULE: FRAGILE X MENTAL RETARDATION 1 NEIGHBOR PROTEIN;           
3090:  l5mk-A  3.2  6.3   78   202    4   MOLECULE: TRANSMEMBRANE 4 L6 FAMILY MEMBER 4;                        
3091:  flm4-A  3.2 22.2  103  1400    4   MOLECULE: KALIRIN;                                                   
3092:  jxj3-A  3.2 12.8   91  1400    5   MOLECULE: DNA-DEPENDENT PROTEIN KINASE CATALYTIC SUBUNIT;            
3093:  w2db-A  3.2 11.0   78   723   13   MOLECULE: PROBABLE C-MANNOSYLTRANSFERASE DPY19L4;                    
3094:  l7dy-A  3.2 18.9   92   476    7   MOLECULE: PROTEIN TRANSPORT PROTEIN SEC61 SUBUNIT ALPHA ISO          
3095:  c9nl-A  3.2 12.8   73   875   12   MOLECULE: PROTEIN MCM10 HOMOLOG;                                     
3096:  xp3m-A  3.2  9.4  100  1118    7   MOLECULE: UBIQUITIN CARBOXYL-TERMINAL HYDROLASE 8;                   
3097:  w0qa-A  3.2  4.9  112   450    7   MOLECULE: PROTEIN TWEETY HOMOLOG 1;                                  
3098:  lea9-A  3.2 14.0   88   279    7   MOLECULE: 39S RIBOSOMAL PROTEIN L46, MITOCHONDRIAL;                  
3099:  ih9i-A  3.2  5.1   64  1400    8   MOLECULE: CILIA- AND FLAGELLA-ASSOCIATED PROTEIN 54;                 
3100:  q3vh-A  3.2 60.3   96   975   14   MOLECULE: NESPRIN-3;                                                 
3101:  n2zm-A  3.2 23.4   73   679   11   MOLECULE: STRESS-70 PROTEIN, MITOCHONDRIAL;                          
3102:  lur4-A  3.2  7.8   81   253    5   MOLECULE: DNAJ HOMOLOG SUBFAMILY C MEMBER 8;                         
3103:  ch8o-A  3.2 29.6   76   139    3   MOLECULE: SMALL INTEGRAL MEMBRANE PROTEIN 34B;                       
3104:  uvj9-A  3.2  7.0   63   621    8   MOLECULE: GLYCOSYLPHOSPHATIDYLINOSITOL ANCHOR ATTACHMENT 1           
3105:  ss1q-A  3.2 30.9   89  1400    4   MOLECULE: E3 UBIQUITIN-PROTEIN LIGASE UBR4;                          
3106:  g3jf-A  3.2 26.0   85   909    5   MOLECULE: E3 UBIQUITIN-PROTEIN LIGASE HACE1;                         
3107:  nj2j-A  3.2 10.2   67   659   13   MOLECULE: CENTROSOMAL PROTEIN OF 76 KDA;                             
3108:  nqr2-A  3.2 13.1   85   543   12   MOLECULE: EH DOMAIN-CONTAINING PROTEIN 2;                            
3109:  vt9r-A  3.2  6.7   68   394    9   MOLECULE: CERAMIDE GLUCOSYLTRANSFERASE;                              
3110:  hu8e-A  3.2 18.1   99  1400    7   MOLECULE: HISTONE-LYSINE N-METHYLTRANSFERASE ASH1L;                  
3111:  raf6-A  3.2 18.2   80  2036    6   MOLECULE: RAL GTPASE-ACTIVATING PROTEIN SUBUNIT ALPHA-1;             
3112:  q0vc-A  3.2 11.6  106   260    9   MOLECULE: MITOCHONDRIAL IMPORT INNER MEMBRANE TRANSLOCASE S          
3113:  wg4v-A  3.2 17.3   92   569   12   MOLECULE: RETROTRANSPOSON GAG-LIKE PROTEIN 5;                        
3114:  xm3b-A  3.2  6.2  114   633   10   MOLECULE: GUANYLATE-BINDING PROTEIN 6;                               
3115:  sr7m-A  3.2 27.9  104  1400    3   MOLECULE: OBSCURIN;                                                  
3116:  t0tu-A  3.2 20.0   73  2177    8   MOLECULE: BREFELDIN A-INHIBITED GUANINE NUCLEOTIDE-EXCHANGE          
3117:  uzf1-A  3.2  8.5   83   259    8   MOLECULE: RIBOSOMAL RNA PROCESSING PROTEIN 36 HOMOLOG;               
3118:  upe3-A  3.2 21.1  101  1143    6   MOLECULE: CONDENSIN-2 COMPLEX SUBUNIT G2;                            
3119:  u7xo-A  3.2 25.5   91  1400   10   MOLECULE: PROBABLE E3 UBIQUITIN-PROTEIN LIGASE HERC1;                
3120:  rs4l-A  3.2 22.3   71   848    6   MOLECULE: CROOKED NECK-LIKE PROTEIN 1;                               
3121:  pi6z-A  3.2  7.2   50   170    6   MOLECULE: PUTATIVE ZINC FINGER PROTEIN 542;                          
3122:  h5bq-A  3.2 23.2  101   819    7   MOLECULE: PROTEIN IWS1 HOMOLOG;                                      
3123:  v2yu-A  3.2  3.8   59  1400   12   MOLECULE: E3 UBIQUITIN-PROTEIN LIGASE RNF213;                        
3124:  w1wf-A  3.2 27.2   79  1400    8   MOLECULE: ALSTROM SYNDROME PROTEIN 1;                                
3125:  jn7s-A  3.2 20.0   83  1400    6   MOLECULE: VACUOLAR PROTEIN SORTING-ASSOCIATED PROTEIN 13B;           
3126:  of0x-A  3.2  6.5   92   347    5   MOLECULE: ENDOPHILIN-A3;                                             
3127:  z6me-A  3.2  7.9   63   713   11   MOLECULE: ZINC FINGER AND BTB DOMAIN-CONTAINING PROTEIN 1;           
3128:  nm7e-A  3.2 10.5   79   973    6   MOLECULE: SODIUM/CALCIUM EXCHANGER 1;                                
3129:  on3q-A  3.2 12.3   94   553    6   MOLECULE: MUCOLIPIN-3;                                               
3130:  p8cb-A  3.2  8.2   57    86    4   MOLECULE: SPLICING FACTOR 3B SUBUNIT 5;                              
3131:  k5ra-A  3.2 24.0   72   520   13   MOLECULE: SYNEMBRYN-B;                                               
3132:  jr0g-A  3.2 18.5   91   829   11   MOLECULE: HIGH AFFINITY CAMP-SPECIFIC AND IBMX-INSENSITIVE           
3133:  afm2-A  3.2 17.2   57   606    5   MOLECULE: ZINC FINGER PROTEIN 214;                                   
3134:  nky9-A  3.2 10.5   66   674   11   MOLECULE: FIDGETIN-LIKE PROTEIN 1;                                   
3135:  zoy6-A  3.2 26.5   75   596    5   MOLECULE: INTERLEUKIN-1 RECEPTOR-ASSOCIATED KINASE 3;                
3136:  cpr2-A  3.2  2.2   50   677    8   MOLECULE: BARGIN;                                                    
3137:  y7gy-A  3.2 13.3   78  2549   10   MOLECULE: SERINE/THREONINE-PROTEIN KINASE MTOR;                      
3138:  jsl6-A  3.2  4.9   51  1026    6   MOLECULE: SWI/SNF-RELATED MATRIX-ASSOCIATED ACTIN-DEPENDENT          
3139:  j3gm-A  3.2 22.6   93   750    5   MOLECULE: OLFACTOMEDIN-LIKE PROTEIN 2B;                              
3140:  jw2j-A  3.1 29.9  103   419    6   MOLECULE: DUAL SPECIFICITY MITOGEN-ACTIVATED PROTEIN KINASE          
3141:  uya5-A  3.1 37.8  100  1400    9   MOLECULE: KALIRIN;                                                   
3142:  xil7-A  3.1  9.5  102   976    9   MOLECULE: SYNAPTONEMAL COMPLEX PROTEIN 1;                            
3143:  c6ws-A  3.1  8.9   78  1400   13   MOLECULE: NUCLEOSOME-REMODELING FACTOR SUBUNIT BPTF;                 
3144:  k6xy-A  3.1 17.8   62   390    6   MOLECULE: CENTROSOMAL PROTEIN OF 44 KDA;                             
3145:  id5v-A  3.1  6.1   86   791    6   MOLECULE: ATR-INTERACTING PROTEIN;                                   
3146:  en4a-A  3.1  9.4  103  1941   11   MOLECULE: MYOSIN-2;                                                  
3147:  dg9d-A  3.1  1.9   40   219   18   MOLECULE: TRANSMEMBRANE EMP24 DOMAIN-CONTAINING PROTEIN 10;          
3148:  f4jq-A  3.1 30.5  119  1400    7   MOLECULE: DYNEIN HEAVY CHAIN 8, AXONEMAL;                            
3149:  uw0l-A  3.1  6.8   73   487    4   MOLECULE: E3 UBIQUITIN-PROTEIN LIGASE TRIM50;                        
3150:  xp0o-A  3.1 34.7  125  1400    3   MOLECULE: DYNEIN HEAVY CHAIN 7, AXONEMAL;                            
3151:  f9mm-A  3.1 30.1  114  1400    8   MOLECULE: DYNEIN HEAVY CHAIN 6, AXONEMAL;                            
3152:  s7qt-A  3.1  1.8   52   159    6   MOLECULE: UNCHARACTERIZED PROTEIN C5ORF52;                           
3153:  akj3-A  3.1  8.9   48   172   13   MOLECULE: ACHAETE-SCUTE HOMOLOG 4;                                   
3154:  wi3f-A  3.1  6.8   94  1400    4   MOLECULE: CENTROMERE-ASSOCIATED PROTEIN E;                           
3155:  xw9b-A  3.1  2.8   38   885    5   MOLECULE: EXOSOME COMPONENT 10;                                      
3156:  ed6m-A  3.1  8.7   60   334   12   MOLECULE: BUTYROPHILIN SUBFAMILY 3 MEMBER A2;                        
3157:  ixf4-A  3.1 28.4  118   919    9   MOLECULE: MLX-INTERACTING PROTEIN;                                   
3158:  cv8b-A  3.1 24.7  117  1217   11   MOLECULE: STRUCTURAL MAINTENANCE OF CHROMOSOMES PROTEIN 3;           
3159:  zd8s-A  3.1 18.4   79  1400    5   MOLECULE: VERY LARGE A-KINASE ANCHOR PROTEIN;                        
3160:  fp9o-A  3.1  1.4   54   140   13   MOLECULE: ALPHA-SYNUCLEIN;                                           
3161:  nvl7-A  3.1 28.3  106   557    3   MOLECULE: PROTEIN RED;                                               
3162:  cz0x-A  3.1 12.5  112  1140   14   MOLECULE: PROTEIN FAM184A;                                           
3163:  crk5-A  3.1 13.2  114  1006   11   MOLECULE: ARF-GAP WITH SH3 DOMAIN, ANK REPEAT AND PH DOMAIN          
3164:  cy5e-A  3.1  7.7   83   767   12   MOLECULE: ZINC FINGER PROTEIN DZIP1L;                                
3165:  vg4h-A  3.1  2.8   47   229   11   MOLECULE: CLATHRIN LIGHT CHAIN B;                                    
3166:  i3eb-A  3.1  1.7   60   250    3   MOLECULE: TRIPARTITE MOTIF-CONTAINING PROTEIN 73;                    
3167:  ot8p-A  3.1  6.7  105  1798   14   MOLECULE: LAMININ SUBUNIT BETA-2;                                    
3168:  ul2x-A  3.1 11.9   70   262    7   MOLECULE: LYSOSOMAL-ASSOCIATED TRANSMEMBRANE PROTEIN 5;              
3169:  mcr0-A  3.1  4.4   82   500    4   MOLECULE: E3 UBIQUITIN-PROTEIN LIGASE TRIM4;                         
3170:  u1mh-A  3.1 24.6  118  1352   10   MOLECULE: PIEZO-TYPE MECHANOSENSITIVE ION CHANNEL COMPONENT          
3171:  eod5-A  3.1 27.9  123  1400    9   MOLECULE: NEBULIN;                                                   
3172:  oz8q-A  3.1  4.1   57   964    5   MOLECULE: SYNDETIN;                                                  
3173:  ub3s-A  3.1 13.9   52  1400    6   MOLECULE: PROTEIN BASSOON;                                           
3174:  zq2k-A  3.1 27.7  121  1637   15   MOLECULE: KINESIN-LIKE PROTEIN KIF21B;                               
3175:  ap7p-A  3.1 27.3  109  1989    9   MOLECULE: EXOPHILIN-5;                                               
3176:  r5bn-A  3.1  8.6   70  1025   11   MOLECULE: MYOSIN PHOSPHATASE RHO-INTERACTING PROTEIN;                
3177:  ry3i-A  3.1 30.8   80  2108    6   MOLECULE: KINESIN-LIKE PROTEIN KIF26B;                               
3178:  vt8v-A  3.1  6.9  109  1021   13   MOLECULE: RAS-RELATED PROTEIN RAB-44;                                
3179:  vd1a-A  3.1 10.2   65   186   14   MOLECULE: DYNACTIN SUBUNIT 3;                                        
3180:  wwr5-A  3.1  4.7   84   725   11   MOLECULE: COILED-COIL DOMAIN-CONTAINING PROTEIN 144B;                
3181:  m4hy-A  3.1  1.9   43   210    7   MOLECULE: SYNTAXIN-BINDING PROTEIN 6;                                
3182:  qlt9-A  3.1  6.1   53   376    9   MOLECULE: WW DOMAIN-BINDING PROTEIN 4;                               
3183:  s6hm-A  3.1 23.8  113  1290   10   MOLECULE: DYNEIN HEAVY CHAIN 8, AXONEMAL;                            
3184:  pih4-A  3.1 10.9   54   112    7   MOLECULE: PROTEIN FAM32A;                                            
3185:  w1ya-A  3.1 33.1  113  1219   14   MOLECULE: FK506-BINDING PROTEIN 15;                                  
3186:  ek5r-A  3.1  2.1   45   445    9   MOLECULE: ATPASE PAAT;                                               
3187:  zgj4-A  3.1 27.6  113  1363    7   MOLECULE: APOLIPOPROTEIN B-100;                                      
3188:  g3sf-A  3.1  1.7   52   366   10   MOLECULE: G KINASE-ANCHORING PROTEIN 1;                              
3189:  qay9-A  3.1  4.3   91   404   12   MOLECULE: KERATIN, TYPE I CUTICULAR HA3-I;                           
3190:  sq0o-A  3.1 36.0  115   677    8   MOLECULE: TRANSMEMBRANE AND COILED-COIL DOMAIN-CONTAINING P          
3191:  hoj5-A  3.1  0.6   43   454    9   MOLECULE: DEATH-ASSOCIATED PROTEIN KINASE 3;                         
3192:  stm2-A  3.1  4.7   44  1440    5   MOLECULE: UHRF1-BINDING PROTEIN 1;                                   
3193:  vgg5-A  3.1  2.4   44   116   18   MOLECULE: VESICLE-ASSOCIATED MEMBRANE PROTEIN 2;                     
3194:  bg1b-A  3.1 17.2   88   440    7   MOLECULE: 26S PROTEASOME REGULATORY SUBUNIT 4;                       
3195:  ei0w-A  3.1  0.8   51   321    8   MOLECULE: LOW AFFINITY IMMUNOGLOBULIN EPSILON FC RECEPTOR;           
3196:  qxe6-A  3.1  5.8  110  1400    9   MOLECULE: MICROTUBULE-ACTIN CROSS-LINKING FACTOR 1, ISOFORM          
3197:  p6qr-A  3.1  7.3   52  1962    8   MOLECULE: TRINUCLEOTIDE REPEAT-CONTAINING GENE 6A PROTEIN;           
3198:  zhv0-A  3.1  2.4   84   595   11   MOLECULE: GUANYLATE-BINDING PROTEIN 3;                               
3199:  n1du-A  3.1 11.7   48   193    2   MOLECULE: ACHAETE-SCUTE HOMOLOG 2;                                   
3200:  cdq9-A  3.1 37.6   93   329   11   MOLECULE: GTPASE IMAP FAMILY MEMBER 4;                               
3201:  a8hd-A  3.1  2.2   40   281   10   MOLECULE: CCAAT/ENHANCER-BINDING PROTEIN EPSILON;                    
3202:  vf1f-A  3.1  1.7   49   124    8   MOLECULE: MAFF-INTERACTING PROTEIN;                                  
3203:  vy0k-A  3.1 51.8  119   495    4   MOLECULE: MEIOSIS-SPECIFIC NUCLEAR STRUCTURAL PROTEIN 1;             
3204:  ro6b-A  3.1  4.1   51   521    8   MOLECULE: ADP-RIBOSYLATION FACTOR GTPASE-ACTIVATING PROTEIN          
3205:  bd3e-A  3.1 29.5  114   747    6   MOLECULE: PROTEIN MTSS 2;                                            
3206:  e0xp-A  3.1 32.9  136  1253   13   MOLECULE: PLECKSTRIN HOMOLOGY-LIKE DOMAIN FAMILY B MEMBER 2          
3207:  ej6q-A  3.1 19.7  106   835   11   MOLECULE: TRANSCRIPTION INTERMEDIARY FACTOR 1-BETA;                  
3208:  k3dx-A  3.1  2.7   56   953   13   MOLECULE: SCAFFOLD ATTACHMENT FACTOR B2;                             
3209:  wl0p-A  3.1 40.9  130   745    7   MOLECULE: CTAGE FAMILY MEMBER 2;                                     
3210:  cgk8-A  3.1 15.9   94  1400   13   MOLECULE: CILIOGENESIS AND PLANAR POLARITY EFFECTOR 1;               
3211:  a4lf-A  3.1 24.7   81   631   10   MOLECULE: RING FINGER PROTEIN 112;                                   
3212:  jnh0-A  3.1  8.9   60   194    8   MOLECULE: TRANSMEMBRANE PROTEIN 212;                                 
3213:  nw8i-A  3.1  2.1   47    70   11   MOLECULE: BETA-DEFENSIN 107;                                         
3214:  y9fz-A  3.1  9.5   69   134    9   MOLECULE: COMPLEXIN-1;                                               
3215:  op1w-A  3.1  3.5   52   852    8   MOLECULE: LON PROTEASE HOMOLOG 2, PEROXISOMAL;                       
3216:  mtv5-A  3.1 10.3   98   392    7   MOLECULE: FASCICULATION AND ELONGATION PROTEIN ZETA-1;               
3217:  ar9r-A  3.1 12.5   96  2221    6   MOLECULE: VOLTAGE-DEPENDENT L-TYPE CALCIUM CHANNEL SUBUNIT           
3218:  y4qf-A  3.1  7.5   86   566    5   MOLECULE: CHONDROITIN SULFATE PROTEOGLYCAN 5;                        
3219:  f3ri-A  3.1 20.4   78  2253    5   MOLECULE: POLYCYSTIC KIDNEY DISEASE AND RECEPTOR FOR EGG JE          
3220:  d5bl-A  3.1 25.2   98   528    9   MOLECULE: PROTEIN PHOSPHATASE 1 REGULATORY SUBUNIT 16A;              
3221:  cb2u-A  3.1 17.9   54  1007    4   MOLECULE: ROUNDABOUT HOMOLOG 4;                                      
3222:  q0xf-A  3.1 27.5   96  1227    2   MOLECULE: DMX-LIKE PROTEIN 1;                                        
3223:  qii5-A  3.1 10.8  109  1119    6   MOLECULE: TRANSIENT RECEPTOR POTENTIAL CATION CHANNEL SUBFA          
3224:  ja2f-A  3.1 25.1   81   513    7   MOLECULE: SOLUTE CARRIER FAMILY 41 MEMBER 1;                         
3225:  q8vz-A  3.1  7.2   99   832    3   MOLECULE: SID1 TRANSMEMBRANE FAMILY MEMBER 2;                        
3226:  ljx7-A  3.1  8.7   63   378    5   MOLECULE: ZINC FINGER PROTEIN DPF3;                                  
3227:  b3vy-A  3.1 29.2  100   604    8   MOLECULE: PROTEIN CBFA2T2;                                           
3228:  dr5y-A  3.1  6.7   71   424    7   MOLECULE: ATP-SENSITIVE INWARD RECTIFIER POTASSIUM CHANNEL           
3229:  qao9-A  3.1  8.1   97   911    5   MOLECULE: INNER NUCLEAR MEMBRANE PROTEIN MAN1;                       
3230:  jc7v-A  3.1 10.4  106   868   13   MOLECULE: PROGRAMMED CELL DEATH 6-INTERACTING PROTEIN;               
3231:  e4cb-A  3.1 10.9   89   527    7   MOLECULE: UDP-GLUCURONOSYLTRANSFERASE 2A1;                           
3232:  ll1x-A  3.1 13.1   80   346    4   MOLECULE: MELANOMA-ASSOCIATED ANTIGEN B4;                            
3233:  gim5-A  3.1 12.7   74   310    0   MOLECULE: UPSTREAM STIMULATORY FACTOR 1;                             
3234:  ll3t-A  3.1 22.7   82   740    7   MOLECULE: ATP-BINDING CASSETTE SUB-FAMILY D MEMBER 2;                
3235:  fqm5-A  3.1  4.6   76  1400   12   MOLECULE: ZONADHESIN;                                                
3236:  zq0c-A  3.1 19.3   94  1315    7   MOLECULE: SERINE/THREONINE-PROTEIN KINASE 36;                        
3237:  nd2x-A  3.1 16.9   74   646    4   MOLECULE: HEAT SHOCK COGNATE 71 KDA PROTEIN;                         
3238:  z0kn-A  3.1 19.5   87  1400    9   MOLECULE: ALSTROM SYNDROME PROTEIN 1;                                
3239:  abr2-A  3.1 16.6   85   287    7   MOLECULE: IQ DOMAIN-CONTAINING PROTEIN K;                            
3240:  lek0-A  3.1 28.9   88   779    7   MOLECULE: MEMBRANE METALLO-ENDOPEPTIDASE-LIKE 1;                     
3241:  ebx8-A  3.1  7.5  101  1185    7   MOLECULE: 1-PHOSPHATIDYLINOSITOL 4,5-BISPHOSPHATE PHOSPHODI          
3242:  j6bu-A  3.1 27.5   91  1400    8   MOLECULE: STRIATED MUSCLE PREFERENTIALLY EXPRESSED PROTEIN           
3243:  xxd0-A  3.1 18.5   74   641    5   MOLECULE: HEAT SHOCK 70 KDA PROTEIN 1B;                              
3244:  rce6-A  3.1 20.9   85   613   12   MOLECULE: PHOSTENSIN;                                                
3245:  ukn4-A  3.1  5.1   58   299    9   MOLECULE: ZETA-SARCOGLYCAN;                                          
3246:  vtj5-A  3.1  7.7   80   917    4   MOLECULE: SPERMATOGENESIS-ASSOCIATED PROTEIN 31D4;                   
3247:  fh9j-A  3.1 18.1   76   847    9   MOLECULE: SIGNAL TRANSDUCER AND ACTIVATOR OF TRANSCRIPTION           
3248:  kd2u-A  3.1  5.1   73   106    4   MOLECULE: PAT COMPLEX SUBUNIT ASTERIX;                               
3249:  j5im-A  3.1 19.5   87  1843    9   MOLECULE: XIN ACTIN-BINDING REPEAT-CONTAINING PROTEIN 1;             
3250:  h5eu-A  3.1 25.5   88  1125    6   MOLECULE: EXPORTIN-6;                                                
3251:  fds7-A  3.1 26.0   88   982    9   MOLECULE: E3 UBIQUITIN-PROTEIN LIGASE CBL-B;                         
3252:  l3de-A  3.1  5.3   59  1123   15   MOLECULE: RNA-BINDING PROTEIN 6;                                     
3253:  n3td-A  3.1 11.2   78   219   13   MOLECULE: TRANSMEMBRANE PROTEIN 179B;                                
3254:  qko5-A  3.1 10.7   97   577    2   MOLECULE: TYPE 2 DNA TOPOISOMERASE 6 SUBUNIT B-LIKE;                 
3255:  e4aw-A  3.1 24.8   77   669    9   MOLECULE: DYMECLIN;                                                  
3256:  oy4w-A  3.1 21.8   79   515   10   MOLECULE: SODIUM/HYDROGEN EXCHANGER 9B1;                             
3257:  g5wk-A  3.1 15.2  101   620    8   MOLECULE: MEMBRALIN;                                                 
3258:  mzf3-A  3.1 27.7   87  1219    9   MOLECULE: PLECKSTRIN HOMOLOGY DOMAIN-CONTAINING FAMILY G ME          
3259:  dwl5-A  3.1 19.8   90  1551    7   MOLECULE: DUAL OXIDASE 1;                                            
3260:  ztj0-A  3.1 12.8   60   680    3   MOLECULE: PHD FINGER PROTEIN 21A;                                    
3261:  x7jq-A  3.1 11.6   65  1400    9   MOLECULE: SMALL SUBUNIT PROCESSOME COMPONENT 20 HOMOLOG;             
3262:  zx2h-A  3.1 13.3   72  1137    7   MOLECULE: PROTEIN SMG7;                                              
3263:  jb7y-A  3.1 12.4   66   138    3   MOLECULE: CENTROMERE PROTEIN S;                                      
3264:  p2cd-A  3.1  6.1   84   307    8   MOLECULE: POTASSIUM CHANNEL SUBFAMILY K MEMBER 7;                    
3265:  jkw5-A  3.1 17.7  107   550    7   MOLECULE: COILED-COIL DOMAIN-CONTAINING PROTEIN 60;                  
3266:  tt0w-A  3.1 23.8  105  1400    5   MOLECULE: MICROTUBULE-ACTIN CROSS-LINKING FACTOR 1, ISOFORM          
3267:  bd6g-A  3.1 23.0  102  2644    5   MOLECULE: SERINE/THREONINE-PROTEIN KINASE ATR;                       
3268:  t0hw-A  3.1 24.2  112  1400    6   MOLECULE: RYANODINE RECEPTOR 3;                                      
3269:  kh3v-A  3.1 22.0   93  1114   12   MOLECULE: PROBABLE GUANINE NUCLEOTIDE EXCHANGE FACTOR MCF2L          
3270:  mxp1-A  3.1 25.8   60   381   10   MOLECULE: NF-KAPPA-B INHIBITOR-LIKE PROTEIN 1;                       
3271:  ba2v-A  3.1  6.2   69   200    6   MOLECULE: CATION CHANNEL SPERM-ASSOCIATED PROTEIN SUBUNIT Z          
3272:  hnb4-A  3.1  3.8   86   450   10   MOLECULE: SORTING NEXIN-4;                                           
3273:  jxx9-A  3.1 12.1   67  1400    4   MOLECULE: XIN ACTIN-BINDING REPEAT-CONTAINING PROTEIN 2;             
3274:  uqc2-A  3.1  9.0   86  1400    5   MOLECULE: RYANODINE RECEPTOR 1;                                      
3275:  kd8p-A  3.1 11.8   87   422   10   MOLECULE: 5-HYDROXYTRYPTAMINE RECEPTOR 1A;                           
3276:  h7vr-A  3.1 29.0   82   213   11   MOLECULE: INSULIN-LIKE PEPTIDE INSL6;                                
3277:  dl2p-A  3.1 23.4   99   773    7   MOLECULE: ATP-DEPENDENT ZINC METALLOPROTEASE YME1L1;                 
3278:  dn1h-A  3.1  7.6   51  2620   14   MOLECULE: UBIQUITIN CARBOXYL-TERMINAL HYDROLASE 24;                  
3279:  md6s-A  3.1 19.2   65  1400    9   MOLECULE: ATP-BINDING CASSETTE SUB-FAMILY A MEMBER 13;               
3280:  koc8-A  3.1 12.4  107  1265   11   MOLECULE: PROTEIN FAM193A;                                           
3281:  kyk8-A  3.1 16.9   92   146   11   MOLECULE: MEDIATOR OF RNA POLYMERASE II TRANSCRIPTION SUBUN          
3282:  iqe6-A  3.1 27.3   94   732    5   MOLECULE: KELL BLOOD GROUP GLYCOPROTEIN;                             
3283:  a8co-A  3.1  8.4   69    95    6   MOLECULE: DEXAMETHASONE-INDUCED PROTEIN;                             
3284:  kv0b-A  3.1 17.5  110   830   11   MOLECULE: V-TYPE PROTON ATPASE 116 KDA SUBUNIT A3;                   
3285:  od3i-A  3.1  9.0   72   132    8   MOLECULE: PUTATIVE UNCHARACTERIZED PROTEIN DKFZP434L187;             
3286:  r7qy-A  3.1 15.5   67   687    0   MOLECULE: PROTEIN SDA1 HOMOLOG;                                      
3287:  t7rf-A  3.1 13.4  107  1400    8   MOLECULE: DYNEIN HEAVY CHAIN DOMAIN-CONTAINING PROTEIN 1;            
3288:  s2kl-A  3.1  9.8   99  1400    6   MOLECULE: DYNEIN HEAVY CHAIN 12, AXONEMAL;                           
3289:  w3bh-A  3.1 16.8   85  1071   11   MOLECULE: EXPORTIN-1;                                                
3290:  deh4-A  3.1 22.4   80  1512   11   MOLECULE: BIFUNCTIONAL GLUTAMATE/PROLINE--TRNA LIGASE;               
3291:  oo2l-A  3.1 23.2  103   246   10   MOLECULE: BREAST CANCER METASTASIS-SUPPRESSOR 1;                     
3292:  mae7-A  3.1  8.7   96   621   11   MOLECULE: DNAJ HOMOLOG SUBFAMILY C MEMBER 2;                         
3293:  bx8y-A  3.1 24.7   83  1400    8   MOLECULE: RYANODINE RECEPTOR 1;                                      
3294:  q2wk-A  3.1 20.0   60   169    8   MOLECULE: CKLF-LIKE MARVEL TRANSMEMBRANE DOMAIN-CONTAINING           
3295:  lb2v-A  3.1 13.4   93   150   11   MOLECULE: DNAJ HOMOLOG SUBFAMILY C MEMBER 15;                        
3296:  isw3-A  3.1 18.3  108  1539    5   MOLECULE: LYSINE-SPECIFIC DEMETHYLASE 5D;                            
3297:  h9ov-A  3.1  5.0   63  1400    5   MOLECULE: CILIA- AND FLAGELLA-ASSOCIATED PROTEIN 46;                 
3298:  opj2-A  3.1 29.0   97  1812    6   MOLECULE: PROTEIN VIRILIZER HOMOLOG;                                 
3299:  n6zf-A  3.1  3.4   54   319    9   MOLECULE: UNCHARACTERIZED PROTEIN CXORF38;                           
3300:  fw9r-A  3.1 10.9   79   723    6   MOLECULE: TRANSMEMBRANE CHANNEL-LIKE PROTEIN 7;                      
3301:  s9jt-A  3.1  4.2   79   966    5   MOLECULE: MITOGEN-ACTIVATED PROTEIN KINASE KINASE KINASE 13          
3302:  yur8-A  3.1  7.4   59    95    3   MOLECULE: FXYD DOMAIN-CONTAINING ION TRANSPORT REGULATOR 6;          
3303:  gb4d-A  3.1 19.0   78   682    5   MOLECULE: TETRATRICOPEPTIDE REPEAT PROTEIN 39B;                      
3304:  sfw4-A  3.1  6.6   90   560    1   MOLECULE: SOLUTE CARRIER FAMILY 49 MEMBER A3;                        
3305:  m4gm-A  3.1 32.1  119  1400    3   MOLECULE: NESPRIN-1;                                                 
3306:  cgh9-A  3.1 15.6   73  1391   10   MOLECULE: NUCLEAR PORE COMPLEX PROTEIN NUP155;                       
3307:  etc4-A  3.1 24.1   91   925    8   MOLECULE: PROTO-ONCOGENE DBL;                                        
3308:  sz9h-A  3.1 38.3  102  1400   12   MOLECULE: DYNEIN HEAVY CHAIN 3, AXONEMAL;                            
3309:  ew8q-A  3.1 15.0   80   763    5   MOLECULE: TRIFUNCTIONAL ENZYME SUBUNIT ALPHA, MITOCHONDRIAL          
3310:  tht8-A  3.1  7.4   83   234    8   MOLECULE: STARD3 N-TERMINAL-LIKE PROTEIN;                            
3311:  yh9v-A  3.1 18.6   69  1406    9   MOLECULE: INACTIVE TYROSINE-PROTEIN KINASE PRAG1;                    
3312:  zlf1-A  3.1 28.5   99   913    5   MOLECULE: CULLIN-4B;                                                 
3313:  qcd3-A  3.1  5.6   59   576    5   MOLECULE: MAGUK P55 SUBFAMILY MEMBER 2;                              
3314:  ep2t-A  3.1 12.6   92   243   16   MOLECULE: INTERLEUKIN-27 SUBUNIT ALPHA;                              
3315:  z2jo-A  3.1  4.7   91   403   10   MOLECULE: TRIPARTITE MOTIF-CONTAINING PROTEIN 59;                    
3316:  ww4x-A  3.1  6.5   67    81    1   MOLECULE: CORTEXIN-3;                                                
3317:  q2eh-A  3.1  3.3   53  1400    6   MOLECULE: BACULOVIRAL IAP REPEAT-CONTAINING PROTEIN 6;               
3318:  auu6-A  3.1 28.7   78   685    8   MOLECULE: E3 UBIQUITIN-PROTEIN LIGASE RNF103;                        
3319:  pcv5-A  3.1 12.5   75   279    3   MOLECULE: SODIUM/POTASSIUM-TRANSPORTING ATPASE SUBUNIT BETA          
3320:  as0z-A  3.1 12.7   78   209    8   MOLECULE: PUTATIVE TRIPARTITE MOTIF-CONTAINING PROTEIN 61;           
3321:  l5xh-A  3.1 26.0   96  2458    7   MOLECULE: ACETYL-COA CARBOXYLASE 2;                                  
3322:  s6ty-A  3.1  7.6   66   380    6   MOLECULE: TETRATRICOPEPTIDE REPEAT PROTEIN 19, MITOCHONDRIA          
3323:  a1jl-A  3.1  5.4  111   872    8   MOLECULE: POTASSIUM VOLTAGE-GATED CHANNEL SUBFAMILY KQT MEM          
3324:  n9pe-A  3.1 10.3  111  1400    5   MOLECULE: DYNEIN HEAVY CHAIN 7, AXONEMAL;                            
3325:  nf6u-A  3.1 18.7   62   503   10   MOLECULE: T-COMPLEX PROTEIN 11 HOMOLOG;                              
3326:  ul4u-A  3.1  5.1   53   128    4   MOLECULE: NADH DEHYDROGENASE [UBIQUINONE] 1 BETA SUBCOMPLEX          
3327:  qe0h-A  3.1  9.5   54   313   13   MOLECULE: SMALL GLUTAMINE-RICH TETRATRICOPEPTIDE REPEAT-CON          
3328:  a1ag-A  3.1 14.3   91   423    7   MOLECULE: G PROTEIN-ACTIVATED INWARD RECTIFIER POTASSIUM CH          
3329:  bf3a-A  3.1 21.0   82  1237    6   MOLECULE: CILIA- AND FLAGELLA-ASSOCIATED PROTEIN 61;                 
3330:  gkh2-A  3.1  4.2   74   253   11   MOLECULE: CD151 ANTIGEN;                                             
3331:  ivx3-A  3.1 22.0  113   817    6   MOLECULE: PROTEIN EFR3 HOMOLOG B;                                    
3332:  vol3-A  3.1 28.5   72   468    7   MOLECULE: NEURONAL ACETYLCHOLINE RECEPTOR SUBUNIT ALPHA-5;           
3333:  wob8-A  3.1 15.8  101  1187    6   MOLECULE: BAI1-ASSOCIATED PROTEIN 3;                                 
3334:  xhw6-A  3.1 17.1   59  1271    3   MOLECULE: DIACYLGLYCEROL KINASE KAPPA;                               
3335:  iq6o-A  3.1 12.6   67   775   13   MOLECULE: DENN DOMAIN-CONTAINING PROTEIN 1B;                         
3336:  fh2r-A  3.1  8.5   74  1400    5   MOLECULE: WD REPEAT AND FYVE DOMAIN-CONTAINING PROTEIN 3;            
3337:  vlj8-A  3.1 25.6   82   979    5   MOLECULE: MHC CLASS II REGULATORY FACTOR RFX1;                       
3338:  cde6-A  3.1 13.6   87   724    6   MOLECULE: NAD(+) HYDROLASE SARM1;                                    
3339:  zj4s-A  3.1 12.1   61   222    7   MOLECULE: GLUTATHIONE S-TRANSFERASE A5;                              
3340:  dqw7-A  3.1 27.7   86  1400    9   MOLECULE: DYNEIN HEAVY CHAIN 11, AXONEMAL;                           
3341:  zq7k-A  3.1 12.7   96   713    7   MOLECULE: LOW-DENSITY LIPOPROTEIN RECEPTOR-RELATED PROTEIN           
3342:  ct6f-A  3.1 15.7   97   636    6   MOLECULE: NUCLEOLAR PROTEIN 9;                                       
3343:  hhu2-A  3.1 12.0   80   840    4   MOLECULE: HEAT SHOCK 70 KDA PROTEIN 4;                               
3344:  na2l-A  3.1 17.0   78  1400    4   MOLECULE: FIBROUS SHEATH-INTERACTING PROTEIN 2;                      
3345:  az3q-A  3.1 10.9   89  1400    9   MOLECULE: PROBABLE E3 UBIQUITIN-PROTEIN LIGASE HERC1;                
3346:  cg7v-A  3.1 10.0   67   554    1   MOLECULE: ZINC FINGER PROTEIN 714;                                   
3347:  ym4b-A  3.1 10.1   78   548   10   MOLECULE: ASPARAGINE--TRNA LIGASE, CYTOPLASMIC;                      
3348:  nig9-A  3.1 14.8   83  1966    5   MOLECULE: DEDICATOR OF CYTOKINESIS PROTEIN 4;                        
3349:  sbu1-A  3.1 17.9  104   504    5   MOLECULE: ZINC FINGER PROTEIN 596;                                   
3350:  v2qj-A  3.1 29.1   84   570    5   MOLECULE: ZINC FINGER PROTEIN 430;                                   
3351:  knx9-A  3.1 11.1  104  1400    6   MOLECULE: NESPRIN-1;                                                 
3352:  hbu7-A  3.1  3.7   52    74    6   MOLECULE: PROTEIN KISH-B;                                            
3353:  ff5h-A  3.1 16.3   81   299   11   MOLECULE: CRANIOFACIAL DEVELOPMENT PROTEIN 1;                        
3354:  j1yc-A  3.1 14.5   82   627    6   MOLECULE: PROTEIN FEM-1 HOMOLOG B;                                   
3355:  k2lr-A  3.0 29.4  126  2009   10   MOLECULE: SODIUM CHANNEL PROTEIN TYPE 1 SUBUNIT ALPHA;               
3356:  ft1l-A  3.0  5.3   42   951   12   MOLECULE: SPLICING FACTOR, SUPPRESSOR OF WHITE-APRICOT HOMO          
3357:  u8ae-A  3.0  5.3   48   161    8   MOLECULE: EP300-INTERACTING INHIBITOR OF DIFFERENTIATION 2B          
3358:  ux4g-A  3.0 38.9  134  1400   13   MOLECULE: ABNORMAL SPINDLE-LIKE MICROCEPHALY-ASSOCIATED PRO          
3359:  j1cf-A  3.0  6.1   72   783   10   MOLECULE: TRIPARTITE MOTIF-CONTAINING PROTEIN 67;                    
3360:  xok5-A  3.0  6.5   62   590    6   MOLECULE: KERATIN, TYPE II CYTOSKELETAL 5;                           
3361:  f4lr-A  3.0  3.2   67   290    6   MOLECULE: PROGRAMMED CELL DEATH 1 LIGAND 1;                          
3362:  ac5t-A  3.0  8.0   56    88    9   MOLECULE: PUTATIVE CANCER SUSCEPTIBILITY GENE HEPN1 PROTEIN          
3363:  vj5p-A  3.0 24.8   77   381    6   MOLECULE: GUANINE NUCLEOTIDE-BINDING PROTEIN G(OLF) SUBUNIT          
3364:  ehh7-A  3.0  6.2  109  1400    6   MOLECULE: DYNEIN HEAVY CHAIN 9, AXONEMAL;                            
3365:  oaf8-A  3.0  4.9   60  1256    7   MOLECULE: CENTROSOME AND SPINDLE POLE-ASSOCIATED PROTEIN 1;          
3366:  vn4x-A  3.0 25.2  130   779   10   MOLECULE: ANGIOMOTIN-LIKE PROTEIN 2;                                 
3367:  h4by-A  3.0  3.7   39    59    8   MOLECULE: SINGLE-PASS MEMBRANE AND COILED-COIL DOMAIN-CONTA          
3368:  cp1j-A  3.0  8.2   89   955    9   MOLECULE: HAUS AUGMIN-LIKE COMPLEX SUBUNIT 6;                        
3369:  jd8g-A  3.0  4.6   48   521   10   MOLECULE: RUNT-RELATED TRANSCRIPTION FACTOR 2;                       
3370:  rb1n-A  3.0 40.7  126  1400    6   MOLECULE: FIBROUS SHEATH-INTERACTING PROTEIN 2;                      
3371:  u1hc-A  3.0 13.4   77  1400    8   MOLECULE: CENTROSOME-ASSOCIATED PROTEIN 350;                         
3372:  jui6-A  3.0  3.2   71   220    7   MOLECULE: T-CELL-SPECIFIC SURFACE GLYCOPROTEIN CD28;                 
3373:  axh1-A  3.0 31.6  125  1400    6   MOLECULE: DYNEIN HEAVY CHAIN 1, AXONEMAL;                            
3374:  vu2b-A  3.0  6.9   74   297    7   MOLECULE: PROBABLE E3 SUMO-PROTEIN LIGASE RNF212;                    
3375:  ppt1-A  3.0 30.8   71   691   13   MOLECULE: PROTEIN PHOSPHATASE 1 REGULATORY SUBUNIT 37;               
3376:  eng6-A  3.0  0.9   36   432    3   MOLECULE: GRAM DOMAIN-CONTAINING PROTEIN 2B;                         
3377:  j0vu-A  3.0 31.7  123   593    9   MOLECULE: TRANSCRIPTIONAL REPRESSOR P66-BETA;                        
3378:  o1va-A  3.0  3.6   41   746    2   MOLECULE: HISTONE-LYSINE N-METHYLTRANSFERASE EZH2;                   
3379:  v3ci-A  3.0 23.1   70   739    9   MOLECULE: MITOCHONDRIAL PROTON/CALCIUM EXCHANGER PROTEIN;            
3380:  scy8-A  3.0 32.4   92  1400    8   MOLECULE: CADHERIN EGF LAG SEVEN-PASS G-TYPE RECEPTOR 1;             
3381:  g1bk-A  3.0  8.9   46   432   13   MOLECULE: WD REPEAT-CONTAINING PROTEIN 18;                           
3382:  cqh5-A  3.0 19.3   52   308    0   MOLECULE: TESTIS-SPECIFIC Y-ENCODED PROTEIN 8;                       
3383:  bu9r-A  3.0 24.4  110   852   10   MOLECULE: CARBOHYDRATE-RESPONSIVE ELEMENT-BINDING PROTEIN;           
3384:  gzo5-A  3.0 35.6  109  1400    5   MOLECULE: TITIN;                                                     
3385:  h9xq-A  3.0 32.8  127  1400   12   MOLECULE: PLECTIN;                                                   
3386:  a5cr-A  3.0 24.3  107   653    8   MOLECULE: TRANSMEMBRANE AND COILED-COIL DOMAINS PROTEIN 1;           
3387:  kwu0-A  3.0 11.9   77   574    8   MOLECULE: GOLGIN SUBFAMILY A MEMBER 6-LIKE PROTEIN 4;                
3388:  fk5s-A  3.0  6.4   50   999    6   MOLECULE: MULTIPLE C2 AND TRANSMEMBRANE DOMAIN-CONTAINING P          
3389:  cwy8-A  3.0 32.5   93   605    8   MOLECULE: CONDENSIN-2 COMPLEX SUBUNIT H2;                            
3390:  pz9x-A  3.0 23.1   71  1012    6   MOLECULE: PHD FINGER PROTEIN 20;                                     
3391:  a1lq-A  3.0 20.1   66   202    3   MOLECULE: TWIST-RELATED PROTEIN 1;                                   
3392:  l1qy-A  3.0 14.3  103   335   11   MOLECULE: COILED-COIL DOMAIN-CONTAINING PROTEIN 68;                  
3393:  t6mv-A  3.0 11.8   71   864    8   MOLECULE: EPIDERMAL GROWTH FACTOR RECEPTOR SUBSTRATE 15-LIK          
3394:  oiz4-A  3.0  3.0   49   351    6   MOLECULE: CYCLIC AMP-DEPENDENT TRANSCRIPTION FACTOR ATF-4;           
3395:  jyv4-A  3.0 52.8  107   890    5   MOLECULE: PROTEIN FAM171A1;                                          
3396:  let4-A  3.0  3.2  113  1400    4   MOLECULE: DYNEIN HEAVY CHAIN 9, AXONEMAL;                            
3397:  f7is-A  3.0 26.2  115  1127    5   MOLECULE: CAPRIN-2;                                                  
3398:  f0og-A  3.0  3.4   47    59    0   MOLECULE: PUTATIVE TRANSMEMBRANE PROTEIN SPTY2D1OS;                  
3399:  oij9-A  3.0 13.8   58   482   12   MOLECULE: CLASS E BASIC HELIX-LOOP-HELIX PROTEIN 41;                 
3400:  yh0u-A  3.0 21.3  120   900    7   MOLECULE: DNA POLYMERASE NU;                                         
3401:  uf5h-A  3.0 35.3  117   723    7   MOLECULE: E3 UBIQUITIN-PROTEIN LIGASE LRSAM1;                        
3402:  m6wv-A  3.0  2.9   74   644    4   MOLECULE: KERATIN, TYPE II CYTOSKELETAL 1;                           
3403:  k7ru-A  3.0  7.7   44   362   11   MOLECULE: MICROFIBRIL-ASSOCIATED GLYCOPROTEIN 3;                     
3404:  a3vf-A  3.0 23.8  118  1400    9   MOLECULE: PIEZO-TYPE MECHANOSENSITIVE ION CHANNEL COMPONENT          
3405:  ws5j-A  3.0 19.4   70  1358   10   MOLECULE: RETROTRANSPOSON-LIKE PROTEIN 1;                            
3406:  k5sr-A  3.0  2.4   55   142    4   MOLECULE: MAP3K7 C-TERMINAL-LIKE PROTEIN;                            
3407:  bgq6-A  3.0  6.8   96   470    9   MOLECULE: DESMIN;                                                    
3408:  k0uo-A  3.0  6.8   45   973    7   MOLECULE: SHORT TRANSIENT RECEPTOR POTENTIAL CHANNEL 5;              
3409:  cdc6-A  3.0  7.7  110  1400    5   MOLECULE: DYNEIN HEAVY CHAIN 6, AXONEMAL;                            
3410:  kjx0-A  3.0103.3  133  1400    5   MOLECULE: PERICENTRIN;                                               
3411:  jl0q-A  3.0  8.5  112   465   12   MOLECULE: TRIPARTITE MOTIF-CONTAINING PROTEIN 15;                    
3412:  tv2m-A  3.0125.1  123  1400    9   MOLECULE: NESPRIN-1;                                                 
3413:  ihm0-A  3.0 26.6  110   593    6   MOLECULE: MITOGUARDIN 2;                                             
3414:  sl5t-A  3.0  0.7   32   258    0   MOLECULE: TRANSMEMBRANE PROTEIN 99;                                  
3415:  ur7p-A  3.0 37.4  114  1349    4   MOLECULE: ZINC FINGER PROTEIN 804B;                                  
3416:  w3nc-A  3.0 25.5  119  1208    7   MOLECULE: E3 UBIQUITIN-PROTEIN LIGASE DZIP3;                         
3417:  cjf7-A  3.0  4.4   64   277   14   MOLECULE: ZW10 INTERACTOR;                                           
3418:  k0wd-A  3.0  1.6   81  1400   10   MOLECULE: LIPOPOLYSACCHARIDE-RESPONSIVE AND BEIGE-LIKE ANCH          
3419:  ci3n-A  3.0 10.3   87   323    7   MOLECULE: BREAST CANCER METASTASIS-SUPPRESSOR 1-LIKE PROTEI          
3420:  vi2p-A  3.0 44.7  132   363    5   MOLECULE: UNCHARACTERIZED PROTEIN C20ORF96;                          
3421:  cc0a-A  3.0 33.0   99   315   12   MOLECULE: NEUROGUIDIN;                                               
3422:  vy3d-A  3.0 38.5  110  1502    5   MOLECULE: G PATCH DOMAIN-CONTAINING PROTEIN 8;                       
3423:  oea7-A  3.0 50.8  126   824    6   MOLECULE: PROTEIN BICAUDAL D HOMOLOG 2;                              
3424:  e2yd-A  3.0  8.8   48   833   19   MOLECULE: SEMAPHORIN-4C;                                             
3425:  l1jc-A  3.0 29.6  112   725   11   MOLECULE: EXOCYST COMPLEX COMPONENT 8;                               
3426:  zy5g-A  3.0 34.2  129  1400   19   MOLECULE: DYNEIN HEAVY CHAIN 10, AXONEMAL;                           
3427:  nzc1-A  3.0  2.1   44   411    7   MOLECULE: TRANSFORMING GROWTH FACTOR BETA REGULATOR 1;               
3428:  sno5-A  3.0  8.7  114  1084    9   MOLECULE: ANGIOMOTIN;                                                
3429:  e8wi-A  3.0 12.5   88   623    7   MOLECULE: GLYCEROPHOSPHODIESTER PHOSPHODIESTERASE DOMAIN-CO          
3430:  nmo4-A  3.0 18.7   90  1323   10   MOLECULE: MAESTRO HEAT-LIKE REPEAT-CONTAINING PROTEIN FAMIL          
3431:  kln3-A  3.0 23.2   69  1200    9   MOLECULE: TRANSCRIPTIONAL-REGULATING FACTOR 1;                       
3432:  e1af-A  3.0 18.9   67   136    4   MOLECULE: MITOCHONDRIAL PYRUVATE CARRIER 1-LIKE PROTEIN;             
3433:  qxo1-A  3.0 15.2   78  2099    4   MOLECULE: DEDICATOR OF CYTOKINESIS PROTEIN 8;                        
3434:  zy3j-A  3.0 20.9   89  1050   10   MOLECULE: ANKYRIN REPEAT DOMAIN-CONTAINING PROTEIN 27;               
3435:  o4jf-A  3.0 24.8   79   766    9   MOLECULE: U3 SMALL NUCLEOLAR RNA-ASSOCIATED PROTEIN 14 HOMO          
3436:  n4jt-A  3.0 21.9   91  1400    9   MOLECULE: RYANODINE RECEPTOR 2;                                      
3437:  edo9-A  3.0  3.7   60   430    7   MOLECULE: LONG-CHAIN SPECIFIC ACYL-COA DEHYDROGENASE, MITOC          
3438:  rx0c-A  3.0  4.6   71  1400   10   MOLECULE: PROTEIN BASSOON;                                           
3439:  wc3z-A  3.0 19.3  118  1400    8   MOLECULE: NESPRIN-1;                                                 
3440:  hog8-A  3.0 23.7  102  1400    6   MOLECULE: RYANODINE RECEPTOR 2;                                      
3441:  ykm1-A  3.0  7.6   61   323    5   MOLECULE: TRANSMEMBRANE PROTEIN 59;                                  
3442:  x5hq-A  3.0 12.2   61   222    7   MOLECULE: GLUTATHIONE S-TRANSFERASE A1;                              
3443:  x3pi-A  3.0  3.8   72   440    4   MOLECULE: INTEGRAL MEMBRANE PROTEIN GPR180;                          
3444:  nta0-A  3.0  8.7   89   647    8   MOLECULE: FRIZZLED-1;                                                
3445:  we3r-A  3.0 13.3   84   303    7   MOLECULE: SUSHI DOMAIN-CONTAINING PROTEIN 6;                         
3446:  j1bs-A  3.0  9.6   74   200   12   MOLECULE: CILIARY NEUROTROPHIC FACTOR;                               
3447:  ymz3-A  3.0 22.6   73   575    4   MOLECULE: ALPHA-(1,6)-FUCOSYLTRANSFERASE;                            
3448:  llb7-A  3.0 10.7  110   568    5   MOLECULE: SOLUTE CARRIER FAMILY 13 MEMBER 5;                         
3449:  y2dx-A  3.0  3.7   90   605    8   MOLECULE: NUCLEAR FACTOR ERYTHROID 2-RELATED FACTOR 2;               
3450:  h8gi-A  3.0 24.7   96  1232    6   MOLECULE: ANION EXCHANGE PROTEIN 3;                                  
3451:  d0uv-A  3.0 10.2   74   659    7   MOLECULE: SOLUTE CARRIER FAMILY 5 MEMBER 4;                          
3452:  ik5k-A  3.0 21.5   80  1250    8   MOLECULE: RAS-ASSOCIATED AND PLECKSTRIN HOMOLOGY DOMAINS-CO          
3453:  xea9-A  3.0  7.6   75   657    4   MOLECULE: UNCHARACTERIZED PROTEIN C19ORF44;                          
3454:  v2ki-A  3.0  7.9   90   189    9   MOLECULE: TUMOR PROTEIN P53-INDUCIBLE PROTEIN 11;                    
3455:  uie5-A  3.0 32.4   87   875   11   MOLECULE: METAL TRANSPORTER CNNM2;                                   
3456:  q9qa-A  3.0 29.5   77   926   10   MOLECULE: G-PROTEIN COUPLED RECEPTOR FAMILY C GROUP 6 MEMBE          
3457:  pq6z-A  3.0 21.5   84   215    7   MOLECULE: HIGH MOBILITY GROUP PROTEIN B1;                            
3458:  sy1f-A  3.0  7.1   63  1400    8   MOLECULE: DYNEIN HEAVY CHAIN 2, AXONEMAL;                            
3459:  sh3h-A  3.0 28.6   75  1507    8   MOLECULE: DDB1- AND CUL4-ASSOCIATED FACTOR 1;                        
3460:  ybb0-A  3.0  5.9   74   805   11   MOLECULE: ARGININE/SERINE-RICH PROTEIN PNISR;                        
3461:  dg0z-A  3.0 12.3   88   307    9   MOLECULE: VESICLE-TRAFFICKING PROTEIN SEC22A;                        
3462:  uwr3-A  3.0 11.6   62   788   10   MOLECULE: PROTEIN HID1;                                              
3463:  kan2-A  3.0  8.1   74   130   11   MOLECULE: SERUM AMYLOID A-4 PROTEIN;                                 
3464:  ff9f-A  3.0 17.2   72   813    8   MOLECULE: CALPAIN-7;                                                 
3465:  q5ql-A  3.0 10.4   60   247    5   MOLECULE: PEROXISOMAL MEMBRANE PROTEIN 11A;                          
3466:  k4bl-A  3.0 19.1   90  1243    4   MOLECULE: PROTEIN MMS22-LIKE;                                        
3467:  i6zc-A  3.0  7.4   60   302   13   MOLECULE: KRUEPPEL-LIKE FACTOR 7;                                    
3468:  rth0-A  3.0 11.3  102  1400    9   MOLECULE: CYTOPLASMIC DYNEIN 2 HEAVY CHAIN 1;                        
3469:  cmw7-A  3.0 12.9  119   449    4   MOLECULE: CLUSTERIN;                                                 
3470:  jzk3-A  3.0  7.0   67  1400    6   MOLECULE: ATP-BINDING CASSETTE SUB-FAMILY A MEMBER 13;               
3471:  zw8r-A  3.0 13.7   96  1400    8   MOLECULE: HISTONE-LYSINE N-METHYLTRANSFERASE 2A;                     
3472:  tgb2-A  3.0 28.6  101  1312    7   MOLECULE: DNA REPAIR PROTEIN RAD50;                                  
3473:  q9hm-A  3.0  6.3   61   839    7   MOLECULE: HEAT SHOCK 70 KDA PROTEIN 4L;                              
3474:  sx5v-A  3.0 18.7   70   641    9   MOLECULE: HEAT SHOCK 70 KDA PROTEIN 1-LIKE;                          
3475:  h0jx-A  3.0 10.0   61   643    3   MOLECULE: MELANOMA-ASSOCIATED ANTIGEN C3;                            
3476:  xdx6-A  3.0 12.4   98  1400    3   MOLECULE: DESMOPLAKIN;                                               
3477:  n1vb-A  3.0  8.2   67  1400    7   MOLECULE: WD REPEAT AND FYVE DOMAIN-CONTAINING PROTEIN 3;            
3478:  s2ab-A  3.0 18.7   79  1447    6   MOLECULE: PROTEIN PATCHED HOMOLOG 1;                                 
3479:  xmf9-A  3.0  4.7   45   189    4   MOLECULE: NADH DEHYDROGENASE [UBIQUINONE] 1 BETA SUBCOMPLEX          
3480:  fpi4-A  3.0 12.7   81  1077   12   MOLECULE: RAP GUANINE NUCLEOTIDE EXCHANGE FACTOR 1;                  
3481:  g4co-A  3.0 11.9   96   128    4   MOLECULE: ORGANIC SOLUTE TRANSPORTER SUBUNIT BETA;                   
3482:  xv8n-A  3.0 12.3  106   359    8   MOLECULE: GUANINE NUCLEOTIDE-BINDING PROTEIN SUBUNIT ALPHA-          
3483:  q5ao-A  3.0  8.3   90   835   10   MOLECULE: ADHESION G PROTEIN-COUPLED RECEPTOR E5;                    
3484:  b6lj-A  3.0 33.9  135   854    6   MOLECULE: DISRUPTED IN SCHIZOPHRENIA 1 PROTEIN;                      
3485:  g4sa-A  3.0 23.6   68   290    6   MOLECULE: TRANSLIN-ASSOCIATED PROTEIN X;                             
3486:  qf6r-A  3.0 25.0   70   305   11   MOLECULE: PEROXISOME ASSEMBLY PROTEIN 26;                            
3487:  i8dw-A  3.0  8.0   55   578    7   MOLECULE: PROBABLE ARGININE--TRNA LIGASE, MITOCHONDRIAL;             
3488:  h7uh-A  3.0 21.8  101  1208   11   MOLECULE: PROTEIN TIMELESS HOMOLOG;                                  
3489:  a8dj-A  3.0  6.0   47   281   19   MOLECULE: TRANSCRIPTION FACTOR LBX1;                                 
3490:  lbl2-A  3.0  4.0   62   788    3   MOLECULE: MEDIATOR OF RNA POLYMERASE II TRANSCRIPTION SUBUN          
3491:  r4al-A  3.0  6.5   69   676    7   MOLECULE: POLYUNSATURATED FATTY ACID LIPOXYGENASE ALOX15B;           
3492:  n2pz-A  3.0 26.0  111   563    9   MOLECULE: BETA-CATENIN-LIKE PROTEIN 1;                               
3493:  jyh9-A  3.0  8.0   63  1400    6   MOLECULE: BREAST CANCER TYPE 2 SUSCEPTIBILITY PROTEIN;               
3494:  y2tv-A  3.0 33.0  111  1400   15   MOLECULE: ZINC FINGER HOMEOBOX PROTEIN 3;                            
3495:  u7fy-A  3.0 40.3   73  1700    0   MOLECULE: A-KINASE ANCHOR PROTEIN SPHKAP;                            
3496:  b7hl-A  3.0 17.5   88   196    5   MOLECULE: PROTEIN TEX261;                                            
3497:  y7el-A  3.0  5.7   99  1235    6   MOLECULE: STRUCTURAL MAINTENANCE OF CHROMOSOMES PROTEIN 1B;          
3498:  ub8l-A  3.0 11.5  107   470   11   MOLECULE: ANGIOPOIETIN-RELATED PROTEIN 6;                            
3499:  ugi8-A  3.0  2.5   88   787   11   MOLECULE: SIGNAL TRANSDUCER AND ACTIVATOR OF TRANSCRIPTION           
3500:  nji0-A  3.0 17.7   47  1400    6   MOLECULE: HUNTINGTIN;                                                
3501:  l7gb-A  3.0 13.8   95   248    6   MOLECULE: CKLF-LIKE MARVEL TRANSMEMBRANE DOMAIN-CONTAINING           
3502:  s6tu-A  3.0 31.0   78   840    8   MOLECULE: CILIA- AND FLAGELLA-ASSOCIATED PROTEIN 221;                
3503:  d8za-A  3.0 12.0   94   585   10   MOLECULE: MAGUK P55 SUBFAMILY MEMBER 3;                              
3504:  fi1l-A  3.0 23.9  114  1045    6   MOLECULE: FERM, ARHGEF AND PLECKSTRIN DOMAIN-CONTAINING PRO          
3505:  o3ue-A  3.0 19.8  103  1400    4   MOLECULE: DNA-DEPENDENT PROTEIN KINASE CATALYTIC SUBUNIT;            
3506:  j9sr-A  3.0 11.5   62   609    5   MOLECULE: ALBUMIN;                                                   
3507:  vp4g-A  3.0 30.2   86   795    6   MOLECULE: INACTIVE N-ACETYLATED-ALPHA-LINKED ACIDIC DIPEPTI          
3508:  i3gu-A  3.0 12.4   88   548    5   MOLECULE: SYNAPTIC VESICLE 2-RELATED PROTEIN;                        
3509:  gn3o-A  3.0 13.4   67   736    4   MOLECULE: CAMP-SPECIFIC 3',5'-CYCLIC PHOSPHODIESTERASE 4B;           
3510:  arj4-A  3.0  6.2   56   540    4   MOLECULE: MAGUK P55 SUBFAMILY MEMBER 6;                              
3511:  bf9m-A  3.0 27.9   64   509    8   MOLECULE: ZINC FINGER PROTEIN AIOLOS;                                
3512:  mnm1-A  3.0 11.2  105   474   11   MOLECULE: MAJOR FACILITATOR SUPERFAMILY DOMAIN-CONTAINING P          
3513:  i9jx-A  3.0 23.6   63   196   14   MOLECULE: SERTA DOMAIN-CONTAINING PROTEIN 3;                         
3514:  r3dp-A  3.0 34.6  115  1400   10   MOLECULE: NESPRIN-1;                                                 
3515:  fvn7-A  3.0 22.5   84  1400    2   MOLECULE: E3 UBIQUITIN-PROTEIN LIGASE UBR4;                          
3516:  dwe2-A  3.0  8.3   58   264   10   MOLECULE: TRANSCRIPTION INITIATION FACTOR TFIID SUBUNIT 9;           
3517:  zoh9-A  3.0 28.0   67   862    6   MOLECULE: PUTATIVE PIP5K1A AND PSMD4-LIKE PROTEIN;                   
3518:  vr4e-A  3.0  3.3   57   152   11   MOLECULE: PUTATIVE RRN3-LIKE PROTEIN RRN3P1;                         
3519:  emr7-A  3.0 30.5   96  1400   13   MOLECULE: TPR AND ANKYRIN REPEAT-CONTAINING PROTEIN 1;               
3520:  ace6-A  3.0 11.8   45   761    9   MOLECULE: ZINC FINGER PROTEIN 711;                                   
3521:  p9vl-A  3.0 13.3  102   323   11   MOLECULE: SPLICING FACTOR YJU2;                                      
3522:  ma5m-A  3.0 17.9   80  1093    4   MOLECULE: ELECTRONEUTRAL SODIUM BICARBONATE EXCHANGER 1;             
3523:  b3ex-A  3.0 17.9   77   543   13   MOLECULE: SERINE/THREONINE-PROTEIN KINASE CHK2;                      
3524:  do9z-A  3.0  8.4   88   170   10   MOLECULE: TRANSMEMBRANE PROTEIN 252;                                 
3525:  zep3-A  3.0  7.5   75   163    5   MOLECULE: ADP-RIBOSYLATION FACTOR-LIKE PROTEIN 2-BINDING PR          
3526:  zrg8-A  3.0 14.4   84  1400   11   MOLECULE: E3 UBIQUITIN-PROTEIN LIGASE RNF213;                        
3527:  zpe3-A  3.0 16.0   82   453    7   MOLECULE: SERINE/THREONINE-PROTEIN PHOSPHATASE 2A REGULATOR          
3528:  uea3-A  3.0  9.9   94   165    7   MOLECULE: NEURITIN-LIKE PROTEIN;                                     
3529:  ci0x-A  3.0 16.0  113   344    7   MOLECULE: CALCIUM HOMEOSTASIS MODULATOR PROTEIN 3;                   
3530:  zp0q-A  3.0  2.1   39   185   15   MOLECULE: HOMEOBOX EXPRESSED IN ES CELLS 1;                          
3531:  gw0l-A  3.0 14.0   67  2144    4   MOLECULE: HEAT REPEAT-CONTAINING PROTEIN 1;                          
3532:  zm4o-A  3.0 10.1   82   641   10   MOLECULE: WW DOMAIN-BINDING PROTEIN 11;                              
3533:  n2cu-A  3.0 12.5   92  1943   11   MOLECULE: TRICHOHYALIN;                                              
3534:  rj2v-A  3.0 16.6   91   368    9   MOLECULE: F-BOX ONLY PROTEIN 28;                                     
3535:  msk7-A  3.0 20.5  102   567    9   MOLECULE: NUCLEOLUS AND NEURAL PROGENITOR PROTEIN;                   
3536:  n2cg-A  3.0 24.3   85  1004    5   MOLECULE: HERMANSKY-PUDLAK SYNDROME 3 PROTEIN;                       
3537:  bkg3-A  3.0 16.5   91   962    7   MOLECULE: EXPORTIN-T;                                                
3538:  iy7d-A  3.0  9.8   99   172    9   MOLECULE: SMALL INTEGRAL MEMBRANE PROTEIN 23;                        
3539:  t3xj-A  3.0 11.9   97  1400    5   MOLECULE: CUBILIN;                                                   
3540:  zm0n-A  3.0 13.5   83   414    6   MOLECULE: STAGA COMPLEX 65 SUBUNIT GAMMA;                            
3541:  n3bo-A  3.0  9.7  101  1400    5   MOLECULE: DYNEIN HEAVY CHAIN 2, AXONEMAL;                            
3542:  nhs6-A  3.0 46.5  109   337   11   MOLECULE: HSP90 CO-CHAPERONE CDC37-LIKE 1;                           
3543:  lz7x-A  3.0 12.3   59   785   14   MOLECULE: AP-1 COMPLEX SUBUNIT GAMMA-LIKE 2;                         
3544:  kp4x-A  3.0 16.0   56   694   11   MOLECULE: PROTEIN SMAUG HOMOLOG 2;                                   
3545:  ep4c-A  3.0 26.8   87  1140    5   MOLECULE: TBC1 DOMAIN FAMILY MEMBER 8;                               
3546:  qxy2-A  3.0 34.2   94  1400    9   MOLECULE: ZINC FINGER HOMEOBOX PROTEIN 3;                            
3547:  b0ek-A  3.0 18.9   73  1400    8   MOLECULE: PROTEIN FURRY HOMOLOG;                                     
3548:  o8mn-A  3.0 11.7   77  1042    8   MOLECULE: DIACYLGLYCEROL LIPASE-ALPHA;                               
3549:  rl9n-A  3.0 14.6   90   635    7   MOLECULE: POTASSIUM VOLTAGE-GATED CHANNEL SUBFAMILY C MEMBE          
3550:  re6h-A  3.0  6.2   59   144    7   MOLECULE: TRANSMEMBRANE PROTEIN 170A;                                
3551:  k3iy-A  3.0  9.8  112  1400   12   MOLECULE: RYANODINE RECEPTOR 1;                                      
3552:  l9ij-A  3.0  8.3   72   255    7   MOLECULE: 14-3-3 PROTEIN EPSILON;                                    
3553:  dx0w-A  3.0  8.2   73   295    8   MOLECULE: ALPHA-SOLUBLE NSF ATTACHMENT PROTEIN;                      
3554:  vp6n-A  3.0  8.8   64   491    6   MOLECULE: KATANIN P60 ATPASE-CONTAINING SUBUNIT A1;                  
3555:  gls1-A  3.0  9.9   74  1220    7   MOLECULE: ATP-DEPENDENT RNA HELICASE DHX8;                           
3556:  h0nw-A  3.0 13.6  100   859    5   MOLECULE: ACTIVE BREAKPOINT CLUSTER REGION-RELATED PROTEIN;          
3557:  ilh1-A  3.0 18.2   73   528    3   MOLECULE: ACID-SENSING ION CHANNEL 1;                                
3558:  has6-A  3.0 16.0   86   387    6   MOLECULE: ALPHA-SARCOGLYCAN;                                         
3559:  jof6-A  3.0 19.7   81   123    2   MOLECULE: POTASSIUM VOLTAGE-GATED CHANNEL SUBFAMILY E MEMBE          
3560:  wp2s-A  3.0 26.3  105  1555    8   MOLECULE: PRE-MRNA CLEAVAGE COMPLEX 2 PROTEIN PCF11;                 
3561:  ka6w-A  3.0 12.8   92   432    8   MOLECULE: SHORT/BRANCHED CHAIN SPECIFIC ACYL-COA DEHYDROGEN          
3562:  bx0y-A  3.0 19.4   55   585   11   MOLECULE: PROTEIN DENND6B;                                           
3563:  vc4t-A  3.0  7.5   63    81    3   MOLECULE: V-TYPE PROTON ATPASE SUBUNIT E 2;                          
3564:  bs9j-A  3.0 22.6   78   979    5   MOLECULE: DISKS LARGE-ASSOCIATED PROTEIN 3;                          
3565:  sqk9-A  3.0 24.1   75  1400    8   MOLECULE: DMX-LIKE PROTEIN 1;                                        
3566:  cf2w-A  3.0 20.7  104  1400   15   MOLECULE: PROTEIN UNC-80 HOMOLOG;                                    
3567:  rp8t-A  3.0 15.0   71   562   13   MOLECULE: SYNAPTOTAGMIN-LIKE PROTEIN 1;                              
3568:  l1vm-A  3.0  8.9   79   556    9   MOLECULE: SOLUTE CARRIER FAMILY 22 MEMBER 3;                         
3569:  fa8v-A  3.0 20.8  111  1400    8   MOLECULE: DYSTONIN;                                                  
3570:  mf8u-A  3.0  7.4   70   103    9   MOLECULE: PUTATIVE RIBOSOMAL RNA-PROCESSING PROTEIN 7 HOMOL          
3571:  m3uu-A  3.0 17.5   93   783    8   MOLECULE: BMP/RETINOIC ACID-INDUCIBLE NEURAL-SPECIFIC PROTE          
3572:  nf8q-A  3.0  8.7   69   520    6   MOLECULE: TETRATRICOPEPTIDE REPEAT PROTEIN 6;                        
3573:  vg4s-A  3.0 24.0   77  1584   10   MOLECULE: STERILE ALPHA MOTIF DOMAIN-CONTAINING PROTEIN 9-L          
3574:  ns1z-A  3.0 22.0   77   716    5   MOLECULE: DYNEIN INTERMEDIATE CHAIN CFAP94, AXONEMAL;                
3575:  b3md-A  3.0  5.5   56  1400    7   MOLECULE: E3 UBIQUITIN-PROTEIN LIGASE UBR4;                          
3576:  aa6a-A  3.0 10.8  108   567    9   MOLECULE: TRANSMEMBRANE ANTERIOR POSTERIOR TRANSFORMATION P          
3577:  yp3e-A  3.0 11.5   61  1147    7   MOLECULE: PR DOMAIN ZINC FINGER PROTEIN 10;                          
3578:  v7jx-A  3.0 16.9   95   461    5   MOLECULE: NUCLEOTIDE EXCHANGE FACTOR SIL1;                           
3579:  ff3v-A  3.0 26.1  100  1400    7   MOLECULE: TRIPLE FUNCTIONAL DOMAIN PROTEIN;                          
3580:  ijh3-A  3.0 19.0   99   644    8   MOLECULE: SODIUM/POTASSIUM/CALCIUM EXCHANGER 3;                      
3581:  lk7a-A  3.0  2.5   62   132    5   MOLECULE: INTERFERON-INDUCED TRANSMEMBRANE PROTEIN 5;                
3582:  h0ui-A  3.0 18.7   86   582   10   MOLECULE: TETRATRICOPEPTIDE REPEAT PROTEIN 24;                       
3583:  l2be-A  3.0 14.3   91   790    7   MOLECULE: PLECKSTRIN HOMOLOGY DOMAIN-CONTAINING FAMILY G ME          
3584:  aj6d-A  3.0 11.8   71   760    6   MOLECULE: TRANSFERRIN RECEPTOR PROTEIN 1;                            
3585:  flb0-A  3.0 18.2   78   543    9   MOLECULE: SMALL CONDUCTANCE CALCIUM-ACTIVATED POTASSIUM CHA          
3586:  v8su-A  3.0  4.1   83   211   14   MOLECULE: SYNAPTOSOMAL-ASSOCIATED PROTEIN 23;                        
3587:  s2fc-A  3.0 29.7   92   490    8   MOLECULE: CYTOCHROME P450 2W1;                                       
3588:  tl2o-A  3.0 27.5   89  1400    8   MOLECULE: POLYCYSTIN-1;                                              
3589:  x1ni-A  3.0 14.8   95  1400    3   MOLECULE: XIN ACTIN-BINDING REPEAT-CONTAINING PROTEIN 2;             
3590:  yof6-A  3.0  9.3   89  1400    8   MOLECULE: ZINC FINGER ZZ-TYPE AND EF-HAND DOMAIN-CONTAINING          
3591:  s3va-A  2.9  7.2  104  1400   13   MOLECULE: DYSTONIN;                                                  
3592:  wj8b-A  2.9 20.0   64   308    3   MOLECULE: TESTIS-SPECIFIC Y-ENCODED PROTEIN 2;                       
3593:  j3ul-A  2.9  6.4   50  1400   14   MOLECULE: HISTONE-LYSINE N-METHYLTRANSFERASE 2C;                     
3594:  u8eg-A  2.9  0.5   31    44    3   MOLECULE: DIABLO HOMOLOG, MITOCHONDRIAL;                             
3595:  so8d-A  2.9 21.1  114   898    5   MOLECULE: SERINE/THREONINE-PROTEIN KINASE TAO3;                      
3596:  e8ko-A  2.9 29.7  110  1400    9   MOLECULE: DYNEIN HEAVY CHAIN 3, AXONEMAL;                            
3597:  vpn0-A  2.9  6.0   46   536    9   MOLECULE: INACTIVE PHOSPHOLIPASE D5;                                 
3598:  aru8-A  2.9 19.4   71  1400    7   MOLECULE: MAX GENE-ASSOCIATED PROTEIN;                               
3599:  jjt9-A  2.9  4.4   62   649    8   MOLECULE: DREBRIN;                                                   
3600:  pxy1-A  2.9  1.4   52   415    8   MOLECULE: TYROSINE-PROTEIN PHOSPHATASE NON-RECEPTOR TYPE 2;          
3601:  g0cw-A  2.9 15.9  116   333    7   MOLECULE: FATTY ACID HYDROXYLASE DOMAIN-CONTAINING PROTEIN           
3602:  ai7l-A  2.9 44.1  122   790    7   MOLECULE: KINESIN-LIKE PROTEIN KIF9;                                 
3603:  b0mf-A  2.9 21.5  116   437    3   MOLECULE: SORTING NEXIN-30;                                          
3604:  j1xg-A  2.9  1.2   44   627    0   MOLECULE: NEURONAL ACETYLCHOLINE RECEPTOR SUBUNIT ALPHA-4;           
3605:  cup8-A  2.9 39.8  119  1400    9   MOLECULE: SPECTRIN BETA CHAIN, NON-ERYTHROCYTIC 5;                   
3606:  u0rl-A  2.9 21.7   83  1161    6   MOLECULE: NUCLEAR PORE COMPLEX-INTERACTING PROTEIN FAMILY M          
3607:  lqj6-A  2.9 36.2  122   836    7   MOLECULE: ENHANCER OF POLYCOMB HOMOLOG 1;                            
3608:  ct1e-A  2.9  6.6   64   312   11   MOLECULE: AMINOACYL TRNA SYNTHASE COMPLEX-INTERACTING MULTI          
3609:  yq7i-A  2.9  9.5   56   231    4   MOLECULE: KILLER CELL LECTIN-LIKE RECEPTOR SUBFAMILY F MEMB          
3610:  s2rq-A  2.9 42.7  125  1400    7   MOLECULE: SPECTRIN BETA CHAIN, NON-ERYTHROCYTIC 5;                   
3611:  abd1-A  2.9  3.5  115  1400    5   MOLECULE: NESPRIN-1;                                                 
3612:  rm7r-A  2.9  3.3   44   517    7   MOLECULE: ACETYLCHOLINE RECEPTOR SUBUNIT DELTA;                      
3613:  nda2-A  2.9  5.5   39   145    5   MOLECULE: TRANSMEMBRANE PROTEIN CCDC163;                             
3614:  eqe1-A  2.9  7.3   44    68    7   MOLECULE: PROTEIN TRANSPORT PROTEIN SEC61 SUBUNIT GAMMA;             
3615:  m2dp-A  2.9  5.0   44   540    7   MOLECULE: COLLAGEN ALPHA-1(XXIII) CHAIN;                             
3616:  wc8x-A  2.9 41.5  123   693   12   MOLECULE: GOLGIN SUBFAMILY A MEMBER 6C;                              
3617:  zs7e-A  2.9 15.9  116  1183   16   MOLECULE: SRC KINASE SIGNALING INHIBITOR 1;                          
3618:  pzb9-A  2.9  5.8   50  1027   10   MOLECULE: INO80 COMPLEX SUBUNIT D;                                   
3619:  mtg8-A  2.9  6.6   55  1300    5   MOLECULE: STAR-RELATED LIPID TRANSFER PROTEIN 9;                     
3620:  bv7e-A  2.9 20.6   99  1400    7   MOLECULE: TITIN;                                                     
3621:  u0ns-A  2.9  2.9   86   234   16   MOLECULE: COILED-COIL DOMAIN-CONTAINING PROTEIN 194;                 
3622:  su1d-A  2.9 57.6  127   777   11   MOLECULE: CTAGE FAMILY MEMBER 6;                                     
3623:  vc1m-A  2.9  4.7   60   430    7   MOLECULE: POTASSIUM CHANNEL SUBFAMILY K MEMBER 12;                   
3624:  txs2-A  2.9  1.3   52   390   13   MOLECULE: HISTAMINE H4 RECEPTOR;                                     
3625:  wvp1-A  2.9  0.4   43   132    2   MOLECULE: INTRAFLAGELLAR TRANSPORT PROTEIN 20 HOMOLOG;               
3626:  rky7-A  2.9 27.8   76   859    7   MOLECULE: RAB EFFECTOR MYRIP;                                        
3627:  aul2-A  2.9 41.6  133  1101   10   MOLECULE: COILED-COIL DOMAIN-CONTAINING PROTEIN 150;                 
3628:  spa5-A  2.9 17.7   62   594   10   MOLECULE: PRE-MRNA 3'-END-PROCESSING FACTOR FIP1;                    
3629:  ot4a-A  2.9 19.6   89  1400    6   MOLECULE: MAX GENE-ASSOCIATED PROTEIN;                               
3630:  a2ic-A  2.9 37.1   99   802    7   MOLECULE: THREONINE--TRNA LIGASE 2, CYTOPLASMIC;                     
3631:  h8ir-A  2.9  2.7   47   218   11   MOLECULE: TRANSMEMBRANE GAMMA-CARBOXYGLUTAMIC ACID PROTEIN           
3632:  f0va-A  2.9 65.3  133  1411    8   MOLECULE: EARLY ENDOSOME ANTIGEN 1;                                  
3633:  w1lc-A  2.9 10.6  113  1388   14   MOLECULE: KINESIN-LIKE PROTEIN KIF15;                                
3634:  l6rf-A  2.9 41.2  135  1400    7   MOLECULE: DYNEIN HEAVY CHAIN 5, AXONEMAL;                            
3635:  kd7j-A  2.9 37.0  114  2235    8   MOLECULE: PROTEIN KIAA0100;                                          
3636:  wj6b-A  2.9  7.9  108   529    8   MOLECULE: BASAL BODY-ORIENTATION FACTOR 1;                           
3637:  qzp9-A  2.9 34.8  138  1460    9   MOLECULE: CENTROSOMAL PROTEIN OF 164 KDA;                            
3638:  hov8-A  2.9  5.7   55   144   16   MOLECULE: NADH DEHYDROGENASE [UBIQUINONE] 1 ALPHA SUBCOMPLE          
3639:  ead7-A  2.9 30.1   61   963    3   MOLECULE: IQ MOTIF AND SEC7 DOMAIN-CONTAINING PROTEIN 1;             
3640:  buf2-A  2.9 10.9  102  1037    9   MOLECULE: HUNTINGTIN-INTERACTING PROTEIN 1;                          
3641:  azv3-A  2.9 23.8   98   233    5   MOLECULE: COILED-COIL DOMAIN-CONTAINING PROTEIN 70;                  
3642:  v5df-A  2.9  4.2  117   757    9   MOLECULE: MITOFUSIN-2;                                               
3643:  c4sn-A  2.9  2.2   44   347   11   MOLECULE: TRANSCRIPTION FACTOR JUN-D;                                
3644:  hx5f-A  2.9  7.3   57   308   11   MOLECULE: TESTIS-SPECIFIC Y-ENCODED PROTEIN 3;                       
3645:  pyk9-A  2.9 30.0   76   293    4   MOLECULE: CEP170-LIKE PROTEIN;                                       
3646:  ovb7-A  2.9  8.6   71  1400   10   MOLECULE: UNCONVENTIONAL MYOSIN-XV;                                  
3647:  g9is-A  2.9 31.7  100   239    8   MOLECULE: DIABLO HOMOLOG, MITOCHONDRIAL;                             
3648:  x7bw-A  2.9  7.2   65   837    6   MOLECULE: TUFTELIN-INTERACTING PROTEIN 11;                           
3649:  ow7g-A  2.9  8.8   53   301    4   MOLECULE: NITRIC OXIDE SYNTHASE-INTERACTING PROTEIN;                 
3650:  xjb0-A  2.9  5.5   57   439    7   MOLECULE: FIBROLEUKIN;                                               
3651:  rwh9-A  2.9 32.4   83   530    8   MOLECULE: CALCIUM UPTAKE PROTEIN 3, MITOCHONDRIAL;                   
3652:  g8dl-A  2.9 26.5  111  1786    5   MOLECULE: LAMININ SUBUNIT BETA-1;                                    
3653:  i7yz-A  2.9115.0  127  1871    7   MOLECULE: GIRDIN;                                                    
3654:  msx2-A  2.9  6.3   44  1073   16   MOLECULE: TSC22 DOMAIN FAMILY PROTEIN 1;                             
3655:  igz4-A  2.9 11.1   82   929   13   MOLECULE: DUAL SERINE/THREONINE AND TYROSINE PROTEIN KINASE          
3656:  kcq9-A  2.9 35.3  125  1400    7   MOLECULE: DYNEIN HEAVY CHAIN 3, AXONEMAL;                            
3657:  eur8-A  2.9 48.0   85   566    7   MOLECULE: BETA-1,4 N-ACETYLGALACTOSAMINYLTRANSFERASE 2;              
3658:  un5m-A  2.9 10.7   68   250    6   MOLECULE: TRIPARTITE MOTIF-CONTAINING PROTEIN 74;                    
3659:  n5hn-A  2.9  6.7   55   196    4   MOLECULE: BLOC-1-RELATED COMPLEX SUBUNIT 5;                          
3660:  c2pt-A  2.9  5.7   44    56    9   MOLECULE: PUTATIVE TAP2-ASSOCIATED 6.5 KDA POLYPEPTIDE;              
3661:  oh4g-A  2.9 10.5  103   324   10   MOLECULE: TRANSMEMBRANE PROTEIN 68;                                  
3662:  ch8e-A  2.9 11.1   95  1400   11   MOLECULE: MIDASIN;                                                   
3663:  pf7t-A  2.9  9.0   91  1400    7   MOLECULE: ATP-BINDING CASSETTE SUB-FAMILY A MEMBER 13;               
3664:  d6jd-A  2.9  7.3   78   836    9   MOLECULE: PROTEIN O-MANNOSYL-TRANSFERASE TMTC2;                      
3665:  lbl5-A  2.9  7.2   67   526    7   MOLECULE: TBC1 DOMAIN FAMILY MEMBER 19;                              
3666:  u7yc-A  2.9 23.6  117   619    9   MOLECULE: KINESIN LIGHT CHAIN 4;                                     
3667:  vu5o-A  2.9  4.7   57   666   16   MOLECULE: ENDOGENOUS RETROVIRUS GROUP K MEMBER 113 GAG POLY          
3668:  tbr2-A  2.9  5.5   84   513    4   MOLECULE: ABL INTERACTOR 2;                                          
3669:  xh6r-A  2.9 13.9   82   686    5   MOLECULE: SOLUTE CARRIER FAMILY 22 MEMBER 23;                        
3670:  d7al-A  2.9 23.0   94  1400    4   MOLECULE: INOSITOL 1,4,5-TRISPHOSPHATE RECEPTOR TYPE 2;              
3671:  d6do-A  2.9  9.9   66   186    2   MOLECULE: HIGH MOBILITY GROUP PROTEIN B4;                            
3672:  a9ux-A  2.9  4.3   76   161    9   MOLECULE: ATP SYNTHASE SUBUNIT D, MITOCHONDRIAL;                     
3673:  mb2g-A  2.9  6.1   43   234    7   MOLECULE: HOMEOBOX PROTEIN NKX-3.1;                                  
3674:  ii5m-A  2.9 14.3   85   390    8   MOLECULE: ATP-SENSITIVE INWARD RECTIFIER POTASSIUM CHANNEL           
3675:  y9qq-A  2.9 26.5   88  1585   10   MOLECULE: EUKARYOTIC TRANSLATION INITIATION FACTOR 4 GAMMA           
3676:  q3fe-A  2.9  9.6   96   621   10   MOLECULE: FRAGILE X MENTAL RETARDATION SYNDROME-RELATED PRO          
3677:  t3ml-A  2.9 22.3   83   443    7   MOLECULE: PROTOHEME IX FARNESYLTRANSFERASE, MITOCHONDRIAL;           
3678:  wk0n-A  2.9 10.0   67  2671    6   MOLECULE: EIF-2-ALPHA KINASE ACTIVATOR GCN1;                         
3679:  ss3z-A  2.9 11.1   81   330    2   MOLECULE: CYCLIN N-TERMINAL DOMAIN-CONTAINING PROTEIN 1;             
3680:  os3e-A  2.9 21.2   69   330    7   MOLECULE: AH RECEPTOR-INTERACTING PROTEIN;                           
3681:  z1lu-A  2.9  3.0   95   371    9   MOLECULE: CYCLIC AMP-RESPONSIVE ELEMENT-BINDING PROTEIN 3;           
3682:  gcm2-A  2.9 32.9   76  1400    8   MOLECULE: RYANODINE RECEPTOR 3;                                      
3683:  i6fx-A  2.9 14.5   80  1180    6   MOLECULE: TUDOR DOMAIN-CONTAINING PROTEIN 1;                         
3684:  eyg9-A  2.9 29.9   77   505   13   MOLECULE: NEURONAL ACETYLCHOLINE RECEPTOR SUBUNIT ALPHA-3;           
3685:  efa6-A  2.9 15.9  111  1400    7   MOLECULE: DYNEIN HEAVY CHAIN 17, AXONEMAL;                           
3686:  ncn9-A  2.9 21.4   97  1226    6   MOLECULE: CYTOSOLIC CARBOXYPEPTIDASE 1;                              
3687:  xn0z-A  2.9 13.7   80  1400    8   MOLECULE: STAR-RELATED LIPID TRANSFER PROTEIN 9;                     
3688:  goq6-A  2.9  2.9   52  1400   12   MOLECULE: SERINE-PROTEIN KINASE ATM;                                 
3689:  fg9b-A  2.9 14.0   76   357    7   MOLECULE: PROTEIN ATP1B4;                                            
3690:  e4xb-A  2.9  3.3   52    80    2   MOLECULE: PROTEIN CEBPZOS;                                           
3691:  aun2-A  2.9 16.0   90   266    3   MOLECULE: SOLUTE CARRIER FAMILY 35 MEMBER E2A;                       
3692:  mza6-A  2.9 40.4   96  1400    8   MOLECULE: XIN ACTIN-BINDING REPEAT-CONTAINING PROTEIN 2;             
3693:  fid0-A  2.9  5.1   59   590    7   MOLECULE: SYNAPTOTAGMIN-3;                                           
3694:  d2eo-A  2.9  7.3   67   172    9   MOLECULE: NADH DEHYDROGENASE [UBIQUINONE] 1 BETA SUBCOMPLEX          
3695:  lgb7-A  2.9 30.9  110   606    6   MOLECULE: TRANSMEMBRANE 9 SUPERFAMILY MEMBER 1;                      
3696:  pir7-A  2.9  8.3   64  1400    8   MOLECULE: DYNEIN HEAVY CHAIN 8, AXONEMAL;                            
3697:  pzq5-A  2.9 21.4   67   573    9   MOLECULE: GLUCOCORTICOID MODULATORY ELEMENT-BINDING PROTEIN          
3698:  bvy7-A  2.9 13.8   92   474    2   MOLECULE: INTERFERON-INDUCED PROTEIN WITH TETRATRICOPEPTIDE          
3699:  d5mn-A  2.9 12.0   63   116    8   MOLECULE: COCAINE- AND AMPHETAMINE-REGULATED TRANSCRIPT PRO          
3700:  g0cv-A  2.9  9.3   60   449   15   MOLECULE: UNCHARACTERIZED PROTEIN C7ORF26;                           
3701:  p0yv-A  2.9 60.8  111  1400    7   MOLECULE: NESPRIN-1;                                                 
3702:  hag1-A  2.9 12.7   68  1400   13   MOLECULE: SMALL SUBUNIT PROCESSOME COMPONENT 20 HOMOLOG;             
3703:  jyo8-A  2.9  7.4   64   732    6   MOLECULE: GUANYLATE CYCLASE SOLUBLE SUBUNIT ALPHA-2;                 
3704:  iz4l-A  2.9 11.4  113  1400    4   MOLECULE: ATP-BINDING CASSETTE SUB-FAMILY A MEMBER 13;               
3705:  f5qo-A  2.9 13.9   77   320   12   MOLECULE: PYRROLINE-5-CARBOXYLATE REDUCTASE 2;                       
3706:  dh8f-A  2.9  9.5   94  1400    4   MOLECULE: DYNEIN HEAVY CHAIN 9, AXONEMAL;                            
3707:  pck5-A  2.9 14.0   81   461    7   MOLECULE: PHOSPHATIDATE CYTIDYLYLTRANSFERASE 1;                      
3708:  sr4e-A  2.9 12.8   91  1212    9   MOLECULE: METABOTROPIC GLUTAMATE RECEPTOR 5;                         
3709:  vgt8-A  2.9 14.2  108  1134   11   MOLECULE: PHOSPHOLIPID-TRANSPORTING ATPASE IH;                       
3710:  njd6-A  2.9 12.2  128  1400    4   MOLECULE: MICROTUBULE-ACTIN CROSS-LINKING FACTOR 1, ISOFORM          
3711:  po1p-A  2.9 10.0  115  1400    9   MOLECULE: MICROTUBULE-ACTIN CROSS-LINKING FACTOR 1, ISOFORM          
3712:  ax1z-A  2.9 11.6   60   822    5   MOLECULE: AP-1 COMPLEX SUBUNIT GAMMA-1;                              
3713:  to4p-A  2.9  5.7   88   222    9   MOLECULE: CHARGED MULTIVESICULAR BODY PROTEIN 2A;                    
3714:  r8no-A  2.9 17.4   91   710   13   MOLECULE: EPHEXIN-1;                                                 
3715:  nrk6-A  2.9 29.9   75   875    0   MOLECULE: UBIQUITIN-PROTEIN LIGASE E3A;                              
3716:  w4hs-A  2.9 14.4   85   814    9   MOLECULE: KINESIN-LIKE PROTEIN KIF6;                                 
3717:  p5kl-A  2.9  8.8   56   129    7   MOLECULE: POTASSIUM VOLTAGE-GATED CHANNEL SUBFAMILY E MEMBE          
3718:  v8ma-A  2.9  9.5   74   822    8   MOLECULE: ANAPHASE-PROMOTING COMPLEX SUBUNIT 2;                      
3719:  o0sh-A  2.9  9.0  101   334   10   MOLECULE: G-PROTEIN COUPLED RECEPTOR 12;                             
3720:  v3eq-A  2.9  7.3   75   474    7   MOLECULE: E3 UBIQUITIN-PROTEIN LIGASE CBL-C;                         
3721:  r5zy-A  2.9 11.7   73  1400    8   MOLECULE: TRANSFORMATION/TRANSCRIPTION DOMAIN-ASSOCIATED PR          
3722:  u1tc-A  2.9 18.6   67  1300    4   MOLECULE: ZINC FINGER PROTEIN 536;                                   
3723:  pf1x-A  2.9 15.6   78   972    6   MOLECULE: RUN DOMAIN BECLIN-1-INTERACTING AND CYSTEINE-RICH          
3724:  td6z-A  2.9 19.9   73  1400    8   MOLECULE: HUNTINGTIN;                                                
3725:  j4wn-A  2.9  3.5   79   650   14   MOLECULE: FAS-ASSOCIATED FACTOR 1;                                   
3726:  ilg2-A  2.9 19.7   59   599    7   MOLECULE: AFAMIN;                                                    
3727:  o8rm-A  2.9  3.6   50   264    6   MOLECULE: OCCLUDIN/ELL DOMAIN-CONTAINING PROTEIN 1;                  
3728:  o3ql-A  2.9  6.9   92  1400    9   MOLECULE: DYNEIN HEAVY CHAIN 9, AXONEMAL;                            
3729:  sbq7-A  2.9 14.8   71   531    3   MOLECULE: HERV-H LTR-ASSOCIATING PROTEIN 1;                          
3730:  awq1-A  2.9 10.8  105   455    4   MOLECULE: GOLGI PH REGULATOR A;                                      
3731:  w5no-A  2.9 17.3   90   807   10   MOLECULE: AP-5 COMPLEX SUBUNIT ZETA-1;                               
3732:  fw9m-A  2.9 30.2  109   462    6   MOLECULE: ALPHA-2C ADRENERGIC RECEPTOR;                              
3733:  ur0e-A  2.9 19.9   86  2635    8   MOLECULE: PROTEIN UNC-79 HOMOLOG;                                    
3734:  cmb1-A  2.9 15.1   85  1400    8   MOLECULE: MIDASIN;                                                   
3735:  y8kf-A  2.9 23.3  100   941    9   MOLECULE: CILIA- AND FLAGELLA-ASSOCIATED PROTEIN 69;                 
3736:  kp7m-A  2.9 24.2  107  1374    5   MOLECULE: VACUOLAR PROTEIN SORTING-ASSOCIATED PROTEIN 13A;           
3737:  nt2i-A  2.9 11.5   77   307    9   MOLECULE: MYELOID-ASSOCIATED DIFFERENTIATION MARKER-LIKE PR          
3738:  r1jq-A  2.9 30.2   86  1400    8   MOLECULE: KALIRIN;                                                   
3739:  dd8v-A  2.9 15.3   78  1826    4   MOLECULE: TRANSCRIPTION INITIATION FACTOR TFIID SUBUNIT 1-L          
3740:  r8qe-A  2.9 18.9   62   615    6   MOLECULE: MENIN;                                                     
3741:  a9qq-A  2.9  5.5   78   879   12   MOLECULE: METABOTROPIC GLUTAMATE RECEPTOR 3;                         
3742:  x7ev-A  2.9 24.7   85  1400    9   MOLECULE: MIDASIN;                                                   
3743:  fxx1-A  2.9 10.8   58   238   12   MOLECULE: PROTEIN LIFEGUARD 4;                                       
3744:  oqy4-A  2.9  9.4   90   556    9   MOLECULE: PUTATIVE SOLUTE CARRIER FAMILY 22 MEMBER 31;               
3745:  n2vh-A  2.9  5.7   70  1257    7   MOLECULE: AT-RICH INTERACTIVE DOMAIN-CONTAINING PROTEIN 4A;          
3746:  uyb5-A  2.9  3.7   86   664    6   MOLECULE: DCC-INTERACTING PROTEIN 13-BETA;                           
3747:  sj9m-A  2.9 20.9   83  1328    5   MOLECULE: FANCONI ANEMIA GROUP I PROTEIN;                            
3748:  wra5-A  2.9 22.1   83   257    5   MOLECULE: 28S RIBOSOMAL PROTEIN S15, MITOCHONDRIAL;                  
3749:  so8x-A  2.9  4.1   61   287   10   MOLECULE: PROTEIN ROGDI HOMOLOG;                                     
3750:  j6xo-A  2.9  5.0   73   153    5   MOLECULE: MAL-LIKE PROTEIN;                                          
3751:  az5x-A  2.9 23.7   88   226   11   MOLECULE: TRANSMEMBRANE PROTEIN 98;                                  
3752:  uyb3-A  2.9  3.0   58   374   12   MOLECULE: PRE-B-CELL LEUKEMIA TRANSCRIPTION FACTOR 4;                
3753:  plz0-A  2.9 19.9   82   387    6   MOLECULE: PUTATIVE ELONGIN-A3 MEMBER C;                              
3754:  d1kc-A  2.9 24.9   75   785    4   MOLECULE: UBIQUITIN CARBOXYL-TERMINAL HYDROLASE 1;                   
3755:  i4ez-A  2.9  4.4   66   242    8   MOLECULE: PROTEIN CHIBBY HOMOLOG 3;                                  
3756:  v6pl-A  2.9 21.1   89  1271   12   MOLECULE: PLECKSTRIN HOMOLOGY DOMAIN-CONTAINING FAMILY G ME          
3757:  vu3m-A  2.9  6.9   60   558    5   MOLECULE: MARVEL DOMAIN-CONTAINING PROTEIN 2;                        
3758:  hj0k-A  2.9  3.0   48   271    6   MOLECULE: AQUAPORIN-11;                                              
3759:  qou2-A  2.9 32.6   78   502    6   MOLECULE: NEURONAL ACETYLCHOLINE RECEPTOR SUBUNIT BETA-2;            
3760:  zmq3-A  2.9 24.5  100  1400   11   MOLECULE: E3 UBIQUITIN-PROTEIN LIGASE RNF213;                        
3761:  gni1-A  2.9 19.9   63   361   11   MOLECULE: CYCLIN-Y-LIKE PROTEIN 2;                                   
3762:  hd8e-A  2.9 11.9   91   906    8   MOLECULE: GLUTAMATE RECEPTOR 1;                                      
3763:  g1it-A  2.9 22.3   89  1321    1   MOLECULE: ADHESION G PROTEIN-COUPLED RECEPTOR A3;                    
3764:  bn7a-A  2.9 10.8   90   532    9   MOLECULE: MUSCARINIC ACETYLCHOLINE RECEPTOR M5;                      
3765:  a0aq-A  2.9  5.3   43   322    5   MOLECULE: PROTEIN MONO-ADP-RIBOSYLTRANSFERASE PARP16;                
3766:  mh0b-A  2.9  6.0   94   219    2   MOLECULE: RPA-INTERACTING PROTEIN;                                   
3767:  swj1-A  2.9 11.8   64   188    5   MOLECULE: PRA1 FAMILY PROTEIN 3;                                     
3768:  tcm7-A  2.9  9.6   81   108    4   MOLECULE: ATP SYNTHASE-COUPLING FACTOR 6, MITOCHONDRIAL;             
3769:  vl4y-A  2.9  5.2   59   116    2   MOLECULE: TRANSMEMBRANE PROTEIN 262;                                 
3770:  e9xp-A  2.9 13.1  104   621    8   MOLECULE: KIF-BINDING PROTEIN;                                       
3771:  r0xw-A  2.9  9.5  102   384    6   MOLECULE: POTASSIUM CHANNEL SUBFAMILY K MEMBER 18;                   
3772:  a5us-A  2.9 54.8  106  1657    5   MOLECULE: RAS GTPASE-ACTIVATING-LIKE PROTEIN IQGAP1;                 
3773:  ly6h-A  2.9 36.5   81  1246    7   MOLECULE: HELICASE SKI2W;                                            
3774:  g3qv-A  2.9 35.6   83   663    8   MOLECULE: TRANSMEMBRANE 9 SUPERFAMILY MEMBER 2;                      
3775:  cl2a-A  2.9 15.5   93   597    6   MOLECULE: PROTEIN UNC-93 HOMOLOG B1;                                 
3776:  mw2y-A  2.9  9.2   52   357    4   MOLECULE: SUN DOMAIN-CONTAINING PROTEIN 3;                           
3777:  o2gb-A  2.9  3.5  102  1201   11   MOLECULE: LYSOSOMAL-TRAFFICKING REGULATOR;                           
3778:  fea6-A  2.9  6.1   93  1400    5   MOLECULE: DYNEIN HEAVY CHAIN 12, AXONEMAL;                           
3779:  o0te-A  2.9 23.2   70   555   10   MOLECULE: CONNECTOR ENHANCER OF KINASE SUPPRESSOR OF RAS 3;          
3780:  onf3-A  2.9 13.4   95   816    5   MOLECULE: TWO PORE CALCIUM CHANNEL PROTEIN 1;                        
3781:  ae0u-A  2.9 23.4   90  1469    9   MOLECULE: SNRNA-ACTIVATING PROTEIN COMPLEX SUBUNIT 4;                
3782:  n5qg-A  2.9 23.3   87  1400   11   MOLECULE: E3 UBIQUITIN-PROTEIN LIGASE RNF213;                        
3783:  ul1z-A  2.9 16.2   63  1400   13   MOLECULE: SERINE/THREONINE-PROTEIN KINASE SMG1;                      
3784:  ch2c-A  2.9  5.0   46   198   11   MOLECULE: TRANSCRIPTION FACTOR LBX2;                                 
3785:  m5ci-A  2.9  5.0   83   387    6   MOLECULE: SORTING NEXIN-7;                                           
3786:  bmk9-A  2.9 14.4   99   834    7   MOLECULE: ENHANCER OF FILAMENTATION 1;                               
3787:  a5qo-A  2.9 26.7   96  1390    9   MOLECULE: DNA-DIRECTED RNA POLYMERASE III SUBUNIT RPC1;              
3788:  t1bf-A  2.9 23.8   57   268    9   MOLECULE: MICOS COMPLEX SUBUNIT MIC27;                               
3789:  l2zv-A  2.9  2.5   60   219    5   MOLECULE: INTERLEUKIN-12 SUBUNIT ALPHA;                              
3790:  tu4h-A  2.9 19.9   88   715   14   MOLECULE: BARDET-BIEDL SYNDROME 7 PROTEIN;                           
3791:  wbw1-A  2.9 13.2   83   678   12   MOLECULE: PROBABLE ATP-DEPENDENT RNA HELICASE DHX58;                 
3792:  vte2-A  2.9 37.4  114   506   11   MOLECULE: NOSTRIN;                                                   
3793:  r9vu-A  2.9 17.0   73   541   12   MOLECULE: NUCLEAR RECEPTOR SUBFAMILY 5 GROUP A MEMBER 2;             
3794:  gbe4-A  2.9 15.6   82  1400    5   MOLECULE: E3 UBIQUITIN-PROTEIN LIGASE UBR4;                          
3795:  bcj5-A  2.9  2.5   92   337    7   MOLECULE: GTPASE IMAP FAMILY MEMBER 2;                               
3796:  k9sa-A  2.9  5.0   73   552    7   MOLECULE: STEROID TRANSMEMBRANE TRANSPORTER SLC22A24;                
3797:  gaf2-A  2.9 15.9   73   568   10   MOLECULE: ZINC TRANSPORTER 9;                                        
3798:  xb9u-A  2.9 19.8   82   632    7   MOLECULE: GAMMA-AMINOBUTYRIC ACID RECEPTOR SUBUNIT THETA;            
3799:  ty1w-A  2.9 60.8  121  1400    7   MOLECULE: MICROTUBULE-ACTIN CROSS-LINKING FACTOR 1, ISOFORM          
3800:  p5aq-A  2.9 24.3   79   803    6   MOLECULE: RHO GUANINE NUCLEOTIDE EXCHANGE FACTOR 7;                  
3801:  szq0-A  2.9 13.1   92   360    5   MOLECULE: CYCLIN-D1-BINDING PROTEIN 1;                               
3802:  no5s-A  2.9 21.1   82  1698   10   MOLECULE: CULLIN-7;                                                  
3803:  mw1a-A  2.9  9.3  104  1400    4   MOLECULE: RYANODINE RECEPTOR 3;                                      
3804:  uis7-A  2.9 28.5  122   928   10   MOLECULE: PROTEIN NIBAN 1;                                           
3805:  mao3-A  2.9 13.8   88   983    8   MOLECULE: ANION EXCHANGE PROTEIN 4;                                  
3806:  jd8s-A  2.9 16.0   84   546   10   MOLECULE: ELONGIN-A3 MEMBER D;                                       
3807:  vjq2-A  2.9 11.0   56  1012    2   MOLECULE: ORAL-FACIAL-DIGITAL SYNDROME 1 PROTEIN;                    
3808:  ns4i-A  2.9 10.6   84   492   15   MOLECULE: TRNA MODIFICATION GTPASE GTPBP3, MITOCHONDRIAL;            
3809:  kp8e-A  2.9 17.3   80  1647    6   MOLECULE: MAP KINASE-ACTIVATING DEATH DOMAIN PROTEIN;                
3810:  rbg4-A  2.9 13.3   86   771   12   MOLECULE: POST-GPI ATTACHMENT TO PROTEINS FACTOR 6;                  
3811:  gym8-A  2.9  8.5   77   283   10   MOLECULE: GAP JUNCTION BETA-1 PROTEIN;                               
3812:  nlc5-A  2.9 36.0  102  1273    9   MOLECULE: RAS-SPECIFIC GUANINE NUCLEOTIDE-RELEASING FACTOR           
3813:  ov8k-A  2.9  6.5   84   164    4   MOLECULE: INTERLEUKIN-31;                                            
3814:  y9rv-A  2.9  8.2   61   159    8   MOLECULE: VESICLE TRANSPORT PROTEIN SFT2A;                           
3815:  i6iv-A  2.9 14.7   65   376    3   MOLECULE: PUTATIVE C-MANNOSYLTRANSFERASE DPY19L2P2;                  
3816:  c6jm-A  2.9 10.9  103  1937   13   MOLECULE: MYOSIN-8;                                                  
3817:  f7qw-A  2.9 25.0   94  1024    7   MOLECULE: E3 ISG15--PROTEIN LIGASE HERC5;                            
3818:  cwn6-A  2.9 18.7  111   776   10   MOLECULE: CULLIN-1;                                                  
3819:  oc4o-A  2.9  3.5   84   522    4   MOLECULE: SORTING NEXIN-1;                                           
3820:  tv3f-A  2.9 14.8   62   380   11   MOLECULE: NEGATIVE ELONGATION FACTOR E;                              
3821:  xy4k-A  2.9 13.5   86   535   10   MOLECULE: EH DOMAIN-CONTAINING PROTEIN 3;                            
3822:  q8ou-A  2.9  4.7   79  1230    6   MOLECULE: CULLIN-ASSOCIATED NEDD8-DISSOCIATED PROTEIN 1;             
3823:  ot3o-A  2.9 12.8   66   622    9   MOLECULE: UNCHARACTERIZED PROTEIN C12ORF56;                          
3824:  rgv1-A  2.8  1.2   37    89    8   MOLECULE: PROTEIN FAM25C;                                            
3825:  ivm3-A  2.8  3.9   40   208    0   MOLECULE: CILIARY-ASSOCIATED CALCIUM-BINDING COILED-COIL PR          
3826:  u8dm-A  2.8 34.8   62  1400   11   MOLECULE: MICROTUBULE-ACTIN CROSS-LINKING FACTOR 1, ISOFORM          
3827:  rwq5-A  2.8  7.1   70   431   11   MOLECULE: IMMUNOGLOBULIN SUPERFAMILY MEMBER 11;                      
3828:  gpl7-A  2.8  4.6   52   465   10   MOLECULE: WASH COMPLEX SUBUNIT 1;                                    
3829:  o9zj-A  2.8 26.0   58   295    5   MOLECULE: TRANSMEMBRANE PROTEIN 71;                                  
3830:  yfi9-A  2.8 27.6   95   998    7   MOLECULE: GENERAL TRANSCRIPTION FACTOR II-I;                         
3831:  tzw2-A  2.8 10.9  118  1854    7   MOLECULE: CILIA- AND FLAGELLA-ASSOCIATED PROTEIN 44;                 
3832:  do3y-A  2.8 43.6  125  1400    9   MOLECULE: SPECTRIN BETA CHAIN, NON-ERYTHROCYTIC 5;                   
3833:  u5ay-A  2.8 33.6   98  1400    7   MOLECULE: LIPOPOLYSACCHARIDE-RESPONSIVE AND BEIGE-LIKE ANCH          
3834:  ph7j-A  2.8 29.7  115  1400    8   MOLECULE: DYNEIN HEAVY CHAIN 9, AXONEMAL;                            
3835:  y6cc-A  2.8 35.0  120  1177    8   MOLECULE: PHOSPHOLIPID-TRANSPORTING ATPASE IF;                       
3836:  tk6l-A  2.8 12.4  103   898    9   MOLECULE: COILED-COIL DOMAIN-CONTAINING PROTEIN 186;                 
3837:  ayu2-A  2.8  3.4   91   466   11   MOLECULE: CLUSTERIN-LIKE PROTEIN 1;                                  
3838:  o8vv-A  2.8  5.6   40  1782    8   MOLECULE: A-KINASE ANCHOR PROTEIN 12;                                
3839:  r6or-A  2.8  3.2   74   125   15   MOLECULE: BASIC LEUCINE ZIPPER TRANSCRIPTIONAL FACTOR ATF-L          
3840:  jsj8-A  2.8  8.8   74   653    8   MOLECULE: SERINE/THREONINE-PROTEIN PHOSPHATASE WITH EF-HAND          
3841:  r9nx-A  2.8 39.7   94  1566   10   MOLECULE: ARGININE-GLUTAMIC ACID DIPEPTIDE REPEATS PROTEIN;          
3842:  t1td-A  2.8  6.6   56   344    7   MOLECULE: BETA-1,4-GALACTOSYLTRANSFERASE 4;                          
3843:  wu4k-A  2.8  4.8   97   619   11   MOLECULE: PROTEIN ATG16L2;                                           
3844:  y7sh-A  2.8  3.8   70   775   13   MOLECULE: KAZRIN;                                                    
3845:  fw0t-A  2.8  3.2   42   163    2   MOLECULE: PROBABLE RIBOSOME BIOGENESIS PROTEIN RLP24;                
3846:  cz2g-A  2.8  5.7   38   487    8   MOLECULE: SERINE/THREONINE-PROTEIN KINASE 4;                         
3847:  qk1u-A  2.8  1.3   55   150   13   MOLECULE: CCAAT/ENHANCER-BINDING PROTEIN GAMMA;                      
3848:  q6ik-A  2.8 40.2  138  1400    7   MOLECULE: WD REPEAT-CONTAINING PROTEIN 87;                           
3849:  kk7f-A  2.8  5.0   55   301    2   MOLECULE: HEPATITIS A VIRUS CELLULAR RECEPTOR 2;                     
3850:  iur5-A  2.8 35.0   92  1400    9   MOLECULE: BACULOVIRAL IAP REPEAT-CONTAINING PROTEIN 6;               
3851:  bn4p-A  2.8  5.9   52   285    6   MOLECULE: TUMOR NECROSIS FACTOR LIGAND SUPERFAMILY MEMBER 1          
3852:  n5ex-A  2.8100.5  137  1400    5   MOLECULE: A-KINASE ANCHOR PROTEIN 9;                                 
3853:  c5of-A  2.8  1.8   53   364    6   MOLECULE: HEPATITIS A VIRUS CELLULAR RECEPTOR 1;                     
3854:  nu4o-A  2.8 28.7   61   144    3   MOLECULE: PROTEIN MIX23;                                             
3855:  s9dh-A  2.8 61.3  136   793    7   MOLECULE: COILED-COIL DOMAIN-CONTAINING PROTEIN 175;                 
3856:  t7nc-A  2.8 22.5   58   149    5   MOLECULE: 39S RIBOSOMAL PROTEIN L20, MITOCHONDRIAL;                  
3857:  fj2o-A  2.8  5.1   40    79    8   MOLECULE: SMALL INTEGRAL MEMBRANE PROTEIN 40;                        
3858:  ya1c-A  2.8 22.6  103  1103    5   MOLECULE: RETINAL GUANYLYL CYCLASE 1;                                
3859:  woj3-A  2.8  1.5   36    89    6   MOLECULE: PROTEIN FAM25G;                                            
3860:  b3py-A  2.8 12.6  102  1400   10   MOLECULE: PROTEIN BASSOON;                                           
3861:  p1ir-A  2.8  8.4   47   280    9   MOLECULE: RIBOSOMAL RNA-PROCESSING PROTEIN 7 HOMOLOG A;              
3862:  nl2m-A  2.8 32.4  100   526    5   MOLECULE: PROTEIN ERGIC-53-LIKE;                                     
3863:  n7jq-A  2.8 11.4  106   588   10   MOLECULE: TRIPARTITE MOTIF-CONTAINING PROTEIN 29;                    
3864:  u9pw-A  2.8 18.5   81   706    2   MOLECULE: CHOLINE TRANSPORTER-LIKE PROTEIN 2;                        
3865:  qvc7-A  2.8  7.1   62   461   16   MOLECULE: FIBRINOGEN C DOMAIN-CONTAINING PROTEIN 1;                  
3866:  a0xb-A  2.8 47.2  134  1173    4   MOLECULE: WASH COMPLEX SUBUNIT 4;                                    
3867:  qt4v-A  2.8 55.4  133  1400   10   MOLECULE: CYTOPLASMIC DYNEIN 1 HEAVY CHAIN 1;                        
3868:  bfc0-A  2.8 44.3  132  1288   10   MOLECULE: STRUCTURAL MAINTENANCE OF CHROMOSOMES PROTEIN 4;           
3869:  ra6d-A  2.8  9.6   62   527    3   MOLECULE: BUTYROPHILIN SUBFAMILY 2 MEMBER A1;                        
3870:  sph4-A  2.8 38.4  112  2364    9   MOLECULE: SPECTRIN BETA CHAIN, NON-ERYTHROCYTIC 1;                   
3871:  tg5u-A  2.8 31.4  113  1235   10   MOLECULE: STE20-LIKE SERINE/THREONINE-PROTEIN KINASE;                
3872:  cf5e-A  2.8 28.7   91   388    7   MOLECULE: 5-HYDROXYTRYPTAMINE RECEPTOR 4;                            
3873:  pdb1-A  2.8  0.8   52   436   12   MOLECULE: IF ROD DOMAIN-CONTAINING PROTEIN;                          
3874:  vc6x-A  2.8  6.7   51   473   10   MOLECULE: RUN DOMAIN-CONTAINING PROTEIN 3B;                          
3875:  psk0-A  2.8 20.4   91  1101   14   MOLECULE: SELENOCYSTEINE INSERTION SEQUENCE-BINDING PROTEIN          
3876:  l9hh-A  2.8 27.2   59  1400   14   MOLECULE: HYDROCEPHALUS-INDUCING PROTEIN HOMOLOG;                    
3877:  gz0n-A  2.8  5.0   39   427   10   MOLECULE: A-KINASE ANCHOR PROTEIN 5;                                 
3878:  p4hu-A  2.8 56.5  131  1400    5   MOLECULE: MICROTUBULE-ACTIN CROSS-LINKING FACTOR 1, ISOFORM          
3879:  v2cj-A  2.8 24.2  121   436   10   MOLECULE: PROTEIN GOLM2;                                             
3880:  n3rt-A  2.8  9.7   69   965    9   MOLECULE: SKI FAMILY TRANSCRIPTIONAL COREPRESSOR 1;                  
3881:  lct0-A  2.8  0.5   34   179    9   MOLECULE: STATHMIN-2;                                                
3882:  wy5l-A  2.8 10.2   69   595   16   MOLECULE: OUTER DYNEIN ARM-DOCKING COMPLEX SUBUNIT 3;                
3883:  qw6d-A  2.8  7.4   86   802    1   MOLECULE: OLIGOPHRENIN-1;                                            
3884:  g8fa-A  2.8 48.8  124  1400   13   MOLECULE: DYSTONIN;                                                  
3885:  jj0o-A  2.8  4.9   62   348    0   MOLECULE: ERLIN-1;                                                   
3886:  x8bd-A  2.8 23.0   85   739    5   MOLECULE: INTERLEUKIN-17 RECEPTOR D;                                 
3887:  eg3c-A  2.8  1.7   39   100    5   MOLECULE: VESICLE-ASSOCIATED MEMBRANE PROTEIN 3;                     
3888:  nqw1-A  2.8  3.3   64   502    6   MOLECULE: UBIQUITIN-ASSOCIATED PROTEIN 1;                            
3889:  ipw4-A  2.8 36.2  115  1400   10   MOLECULE: NESPRIN-2;                                                 
3890:  q7fh-A  2.8 34.4   72  1400    8   MOLECULE: CILIA- AND FLAGELLA-ASSOCIATED PROTEIN 46;                 
3891:  hw0e-A  2.8 23.2   70   453   10   MOLECULE: CHARGED MULTIVESICULAR BODY PROTEIN 7;                     
3892:  q4hd-A  2.8 16.4   67  1400    7   MOLECULE: POLYCYSTIC KIDNEY DISEASE PROTEIN 1-LIKE 1;                
3893:  zdy1-A  2.8 12.0   97   221    6   MOLECULE: NEDD4 FAMILY-INTERACTING PROTEIN 1;                        
3894:  rks9-A  2.8 10.8   85   473    2   MOLECULE: PHOSPHATIDYLSERINE SYNTHASE 1;                             
3895:  b7lo-A  2.8  6.8   60   220    8   MOLECULE: PROTEIN DGCR6L;                                            
3896:  gm1h-A  2.8  5.5   62  1400    8   MOLECULE: DYNEIN HEAVY CHAIN 8, AXONEMAL;                            
3897:  ys2d-A  2.8 25.6   78  1018   12   MOLECULE: UBIQUITIN CARBOXYL-TERMINAL HYDROLASE 35;                  
3898:  f5zd-A  2.8 11.6   65  1400    8   MOLECULE: SERINE-PROTEIN KINASE ATM;                                 
3899:  nhs5-A  2.8 18.1   69   626   10   MOLECULE: SOLUTE CARRIER FAMILY 13 MEMBER 4;                         
3900:  nh2d-A  2.8 31.6   70   838    6   MOLECULE: G-PROTEIN COUPLED RECEPTOR-ASSOCIATED SORTING PRO          
3901:  glf4-A  2.8 21.8  114  1297    8   MOLECULE: RRP12-LIKE PROTEIN;                                        
3902:  w0jm-A  2.8  9.8   99  1192    8   MOLECULE: PROBABLE PHOSPHOLIPID-TRANSPORTING ATPASE IM;              
3903:  izv9-A  2.8 19.6   52   211    8   MOLECULE: PUTATIVE HIGH MOBILITY GROUP PROTEIN B1-LIKE 1;            
3904:  dbs0-A  2.8 11.2   75   704    7   MOLECULE: NEUROLYSIN, MITOCHONDRIAL;                                 
3905:  bzg0-A  2.8  3.2   51   271    8   MOLECULE: T-CELL-INTERACTING, ACTIVATING RECEPTOR ON MYELOI          
3906:  dsq9-A  2.8  6.9   56   270    7   MOLECULE: TETRASPANIN-14;                                            
3907:  fvv5-A  2.8 16.2   76   134    8   MOLECULE: COMPLEXIN-2;                                               
3908:  i2oo-A  2.8  7.4   59  1400   15   MOLECULE: WD REPEAT AND FYVE DOMAIN-CONTAINING PROTEIN 3;            
3909:  pwf0-A  2.8 15.5  130  1400    7   MOLECULE: DYNEIN HEAVY CHAIN 17, AXONEMAL;                           
3910:  gs4n-A  2.8 17.1   69   549    7   MOLECULE: TBC1 DOMAIN FAMILY MEMBER 3C;                              
3911:  z2bw-A  2.8  7.1   78   107    6   MOLECULE: SMALL LEUCINE-RICH PROTEIN 1;                              
3912:  rk2x-A  2.8 21.4  106  1181   12   MOLECULE: HEAT REPEAT-CONTAINING PROTEIN 6;                          
3913:  sg2g-A  2.8 10.6  110  1400   10   MOLECULE: RYANODINE RECEPTOR 2;                                      
3914:  nv2y-A  2.8  8.6   82   571    4   MOLECULE: SOLUTE CARRIER FAMILY 40 MEMBER 1;                         
3915:  pvq8-A  2.8 45.2   95  1400   16   MOLECULE: DYSTONIN;                                                  
3916:  yxc8-A  2.8 21.3   82   509    9   MOLECULE: DNA PRIMASE LARGE SUBUNIT;                                 
3917:  wfe0-A  2.8 18.0   64   339    5   MOLECULE: METHYLGLUTACONYL-COA HYDRATASE, MITOCHONDRIAL;             
3918:  or1t-A  2.8 15.9   81   415    6   MOLECULE: ALL TRANS-POLYPRENYL-DIPHOSPHATE SYNTHASE PDSS1;           
3919:  g6tr-A  2.8 19.0  104  1042    7   MOLECULE: EXOSOME RNA HELICASE MTR4;                                 
3920:  e9gb-A  2.8 19.0   85   685    9   MOLECULE: STROMAL INTERACTION MOLECULE 1;                            
3921:  o8zv-A  2.8 23.5  111   667    9   MOLECULE: RECEPTOR FOR RETINOL UPTAKE STRA6;                         
3922:  rag0-A  2.8 51.6  119  1400    5   MOLECULE: NESPRIN-1;                                                 
3923:  sf6u-A  2.8 23.7  108  1956   10   MOLECULE: SODIUM CHANNEL PROTEIN TYPE 10 SUBUNIT ALPHA;              
3924:  ivl2-A  2.8 22.7   87  1243   11   MOLECULE: INOSITOL HEXAKISPHOSPHATE AND DIPHOSPHOINOSITOL-           
3925:  aq1e-A  2.8  8.4   57   412    7   MOLECULE: ZINC-ACTIVATED LIGAND-GATED ION CHANNEL;                   
3926:  akw0-A  2.8 15.5   91   557    7   MOLECULE: CALCYPHOSIN-2;                                             
3927:  xd0e-A  2.8 15.7  101  1020    6   MOLECULE: SODIUM/POTASSIUM-TRANSPORTING ATPASE SUBUNIT ALPH          
3928:  s1nn-A  2.8 13.8   72  1400    7   MOLECULE: CILIA- AND FLAGELLA-ASSOCIATED PROTEIN 54;                 
3929:  u3kg-A  2.8 38.3   97  1400   10   MOLECULE: PROTEIN UNC-80 HOMOLOG;                                    
3930:  g9nv-A  2.8  8.7  106   482    5   MOLECULE: ISLET CELL AUTOANTIGEN 1-LIKE PROTEIN;                     
3931:  hro9-A  2.8  8.9   89   775   10   MOLECULE: METAL TRANSPORTER CNNM4;                                   
3932:  g7de-A  2.8 19.3   71   196   13   MOLECULE: CHARGED MULTIVESICULAR BODY PROTEIN 1A;                    
3933:  e9ld-A  2.8 17.2   83  1032    6   MOLECULE: PROTEIN TRANSPORT PROTEIN SEC24D;                          
3934:  ien0-A  2.8  8.6   54  1400    7   MOLECULE: TRANSFORMATION/TRANSCRIPTION DOMAIN-ASSOCIATED PR          
3935:  a2xw-A  2.8  6.4  114   728    5   MOLECULE: E3 UBIQUITIN-PROTEIN LIGASE TRIM36;                        
3936:  cq6x-A  2.8  9.9   74   128    8   MOLECULE: 28S RIBOSOMAL PROTEIN S14, MITOCHONDRIAL;                  
3937:  j9jp-A  2.8 22.6   98   647    3   MOLECULE: PROTEIN FAM161B;                                           
3938:  jod9-A  2.8 12.0   87   315    2   MOLECULE: CALCIUM HOMEOSTASIS MODULATOR PROTEIN 6;                   
3939:  lu5d-A  2.8 27.2   72   471   11   MOLECULE: CLEAVAGE AND POLYADENYLATION SPECIFICITY FACTOR S          
3940:  t0no-A  2.8 15.5   87  1801   10   MOLECULE: FOCADHESIN;                                                
3941:  j6wo-A  2.8 18.2   69  1164    4   MOLECULE: PHOSPHOLIPID-TRANSPORTING ATPASE IA;                       
3942:  lxx8-A  2.8  5.3   63   145    8   MOLECULE: TRANSMEMBRANE PROTEIN 216;                                 
3943:  ax6i-A  2.8  8.8   65  1400    6   MOLECULE: FIBROUS SHEATH-INTERACTING PROTEIN 2;                      
3944:  sv4p-A  2.8 11.8   79  1052    8   MOLECULE: F-BOX/WD REPEAT-CONTAINING PROTEIN 10;                     
3945:  dp9u-A  2.8 40.3   98  1400    3   MOLECULE: DYSTONIN;                                                  
3946:  f7ng-A  2.8 25.4   95   917    6   MOLECULE: PAX3- AND PAX7-BINDING PROTEIN 1;                          
3947:  bh0a-A  2.8 25.4  101   399    8   MOLECULE: C-TYPE LECTIN DOMAIN FAMILY 4 MEMBER M;                    
3948:  ix9x-A  2.8 19.1   80  1034    8   MOLECULE: CONNECTOR ENHANCER OF KINASE SUPPRESSOR OF RAS 2;          
3949:  kq7d-A  2.8 11.6   76   534    5   MOLECULE: ACYL-COA-BINDING DOMAIN-CONTAINING PROTEIN 5;              
3950:  nwt5-A  2.8  4.4   82   458    9   MOLECULE: NEURONAL ACETYLCHOLINE RECEPTOR SUBUNIT BETA-3;            
3951:  p4ds-A  2.8 27.4   97  1400    6   MOLECULE: TPR AND ANKYRIN REPEAT-CONTAINING PROTEIN 1;               
3952:  nkb2-A  2.8  9.6   75   428    3   MOLECULE: 5'-NUCLEOTIDASE DOMAIN-CONTAINING PROTEIN 4;               
3953:  h4he-A  2.8 20.6  113  1039   10   MOLECULE: FERM DOMAIN-CONTAINING PROTEIN 4A;                         
3954:  o5qk-A  2.8 20.7   85  1279    4   MOLECULE: RHO GUANINE NUCLEOTIDE EXCHANGE FACTOR 10-LIKE PR          
3955:  q1lp-A  2.8 16.3   80   615    4   MOLECULE: HYPERMETHYLATED IN CANCER 2 PROTEIN;                       
3956:  u5mk-A  2.8 20.2  101   479    9   MOLECULE: SOMETHING ABOUT SILENCING PROTEIN 10;                      
3957:  u4vw-A  2.8 24.0   93  1400   11   MOLECULE: DYNEIN HEAVY CHAIN 10, AXONEMAL;                           
3958:  e1je-A  2.8 20.9   74   412    4   MOLECULE: [3-METHYL-2-OXOBUTANOATE DEHYDROGENASE [LIPOAMIDE          
3959:  xy8f-A  2.8 33.0   83  1400    6   MOLECULE: PIEZO-TYPE MECHANOSENSITIVE ION CHANNEL COMPONENT          
3960:  t0pn-A  2.8 21.3   97   800    8   MOLECULE: NUCLEOLAR COMPLEX PROTEIN 3 HOMOLOG;                       
3961:  vsw1-A  2.8 31.0   82   925   15   MOLECULE: NUCLEAR PORE COMPLEX PROTEIN NUP107;                       
3962:  m1hl-A  2.8 15.7   88   211   17   MOLECULE: RILP-LIKE PROTEIN 2;                                       
3963:  n9mv-A  2.8  3.6   95  1119    6   MOLECULE: ADENYLATE CYCLASE TYPE 1;                                  
3964:  okx3-A  2.8  5.6  100  1321    7   MOLECULE: BILE SALT EXPORT PUMP;                                     
3965:  w1jv-A  2.8  7.2   95   368    7   MOLECULE: ENDOPHILIN-A2;                                             
3966:  sbd0-A  2.8 22.5   92  1400    4   MOLECULE: UBIQUITIN CARBOXYL-TERMINAL HYDROLASE 34;                  
3967:  oz9l-A  2.8  6.7   61   289    7   MOLECULE: DELTA-SARCOGLYCAN;                                         
3968:  q6pz-A  2.8 11.9   61   209    8   MOLECULE: HIGH MOBILITY GROUP PROTEIN B2;                            
3969:  g5as-A  2.8  6.5   96  1257    4   MOLECULE: ATP-BINDING CASSETTE SUB-FAMILY B MEMBER 5;                
3970:  ce2a-A  2.8 18.7   72   620    7   MOLECULE: ZINC FINGER PROTEIN 93;                                    
3971:  gnm6-A  2.8 13.1   83   479    7   MOLECULE: PROTEIN PHOSPHATASE 1B;                                    
3972:  v8ob-A  2.8 29.5   96   391    4   MOLECULE: HOMOCYSTEINE-RESPONSIVE ENDOPLASMIC RETICULUM-RES          
3973:  nwk4-A  2.8 11.3  105   355    6   MOLECULE: UDP-GLUCURONIC ACID/UDP-N-ACETYLGALACTOSAMINE TRA          
3974:  ah8i-A  2.8 27.7  100  1400    9   MOLECULE: BACULOVIRAL IAP REPEAT-CONTAINING PROTEIN 6;               
3975:  qc8z-A  2.8 23.9   84   307   10   MOLECULE: MELANOMA-ASSOCIATED ANTIGEN F1;                            
3976:  n8fw-A  2.8 26.0  123  1400    7   MOLECULE: NESPRIN-2;                                                 
3977:  q4vr-A  2.8 28.8   70  2527    6   MOLECULE: LEUCINE-RICH REPEAT SERINE/THREONINE-PROTEIN KINA          
3978:  czi2-A  2.8 21.0   78  1400   13   MOLECULE: OBSCURIN;                                                  
3979:  x9ma-A  2.8  8.9   60   381    5   MOLECULE: ACTIN-BINDING RHO-ACTIVATING PROTEIN;                      
3980:  f3mr-A  2.8 23.9   86  1347    9   MOLECULE: HISTONE DEMETHYLASE UTY;                                   
3981:  uz5g-A  2.8 22.3   84  1400   10   MOLECULE: DYNEIN HEAVY CHAIN 7, AXONEMAL;                            
3982:  afe7-A  2.8  4.5   73   541    3   MOLECULE: SOLUTE CARRIER FAMILY 22 MEMBER 10;                        
3983:  qvp4-A  2.8 21.0   71   723    8   MOLECULE: PEROXISOMAL BIFUNCTIONAL ENZYME;                           
3984:  qog7-A  2.8  5.5   36  1400    3   MOLECULE: E3 UBIQUITIN-PROTEIN LIGASE RNF213;                        
3985:  km2g-A  2.8  2.5   71   371   10   MOLECULE: PUTATIVE RNA-BINDING PROTEIN LUC7-LIKE 1;                  
3986:  i1wq-A  2.8 26.5   77   573   10   MOLECULE: SOLUTE CARRIER FAMILY 41 MEMBER 2;                         
3987:  j5pi-A  2.8 12.2   94   280    6   MOLECULE: TRANSCRIPTION FACTOR HES-1;                                
3988:  wzd6-A  2.8  9.8  108  1400    6   MOLECULE: RYANODINE RECEPTOR 2;                                      
3989:  l1yu-A  2.8 11.0   61   222    2   MOLECULE: GLUTATHIONE S-TRANSFERASE A4;                              
3990:  drf3-A  2.8 12.3   82   409   12   MOLECULE: EXOCYST COMPLEX COMPONENT 3-LIKE PROTEIN 2;                
3991:  fk4i-A  2.8 14.0   75   510   11   MOLECULE: CCR4-NOT TRANSCRIPTION COMPLEX SUBUNIT 11;                 
3992:  y8rv-A  2.8 24.5  103  2080    6   MOLECULE: DYSFERLIN;                                                 
3993:  wm5i-A  2.8 10.8   80   676    4   MOLECULE: POTASSIUM VOLTAGE-GATED CHANNEL SUBFAMILY KQT MEM          
3994:  hty1-A  2.8 14.7   98   590   10   MOLECULE: NEGATIVE ELONGATION FACTOR C/D;                            
3995:  pmu3-A  2.8  3.4   74   959    9   MOLECULE: LON PROTEASE HOMOLOG, MITOCHONDRIAL;                       
3996:  fo9k-A  2.8  9.8   69   121    4   MOLECULE: TESTIS-EXPRESSED PROTEIN 46;                               
3997:  rbl2-A  2.8  8.7  101   915    8   MOLECULE: METABOTROPIC GLUTAMATE RECEPTOR 7;                         
3998:  h5be-A  2.8 10.4   54   246    7   MOLECULE: PHOSDUCIN;                                                 
3999:  ral1-A  2.8  3.1   71   478    4   MOLECULE: 5-HYDROXYTRYPTAMINE RECEPTOR 3A;                           
4000:  ty2b-A  2.8  5.3   75   863    7   MOLECULE: MICAL-LIKE PROTEIN 1;                                      
4001:  jmv4-A  2.8  5.0   71   162    8   MOLECULE: INTERLEUKIN-21;                                            
4002:  r8qv-A  2.8 18.0   79   623    6   MOLECULE: ATP-BINDING CASSETTE SUB-FAMILY F MEMBER 2;                
4003:  tm9s-A  2.8 23.4   76   155    5   MOLECULE: PUTATIVE UNCHARACTERIZED PROTEIN RPP38-DT;                 
4004:  x5da-A  2.8  9.9   92   258   10   MOLECULE: SYNAPTOSOMAL-ASSOCIATED PROTEIN 29;                        
4005:  fuk3-A  2.8 21.0  112   592    4   MOLECULE: SOLUTE CARRIER FAMILY 13 MEMBER 2;                         
4006:  l0bf-A  2.8 13.0   90   729    8   MOLECULE: NEUROCHONDRIN;                                             
4007:  ot8j-A  2.8 35.6   93   834    5   MOLECULE: MUTS PROTEIN HOMOLOG 5;                                    
4008:  tj4x-A  2.8 14.4   73  1400    4   MOLECULE: DNA-DEPENDENT PROTEIN KINASE CATALYTIC SUBUNIT;            
4009:  y5xe-A  2.8 14.7   71   638    4   MOLECULE: ZINC FINGER MATRIN-TYPE PROTEIN 1;                         
4010:  d1rg-A  2.8  6.7   45   330    4   MOLECULE: OLFACTORY RECEPTOR 1P1;                                    
4011:  iq8d-A  2.8 30.6   88  1400    5   MOLECULE: DNA POLYMERASE ZETA CATALYTIC SUBUNIT;                     
4012:  hv2x-A  2.8 17.0   57   797   12   MOLECULE: RAS GUANYL-RELEASING PROTEIN 1;                            
4013:  i3vk-A  2.8  8.0   64   426    5   MOLECULE: HEMOJUVELIN;                                               
4014:  ck2w-A  2.8  7.5   78   639    4   MOLECULE: SODIUM-DEPENDENT PHOSPHATE TRANSPORT PROTEIN 2A;           
4015:  evo0-A  2.8 15.1   70  1406    6   MOLECULE: PROTEIN FAM135B;                                           
4016:  v8iw-A  2.8 26.8   78  1400    8   MOLECULE: E3 UBIQUITIN-PROTEIN LIGASE HUWE1;                         
4017:  gt4q-A  2.8  9.2   66  1059   11   MOLECULE: ACYL-COA DEHYDROGENASE FAMILY MEMBER 10;                   
4018:  eg8m-A  2.8 22.7   79   291    8   MOLECULE: GAMMA-SARCOGLYCAN;                                         
4019:  l9fk-A  2.8 22.5   87  1017    6   MOLECULE: FANCONI-ASSOCIATED NUCLEASE 1;                             
4020:  qdh3-A  2.8  5.5   60   135   10   MOLECULE: PROSTATE AND BREAST CANCER OVEREXPRESSED GENE 1 P          
4021:  n4go-A  2.8  7.9   57   349    9   MOLECULE: KH DOMAIN-CONTAINING, RNA-BINDING, SIGNAL TRANSDU          
4022:  bka2-A  2.8 16.1   75   579    9   MOLECULE: FOLLICULIN;                                                
4023:  v1kf-A  2.8 23.4   86  1204   10   MOLECULE: INTEGRATOR COMPLEX SUBUNIT 2;                              
4024:  u2mg-A  2.8 26.5   87   894   11   MOLECULE: MICROSOMAL TRIGLYCERIDE TRANSFER PROTEIN LARGE SU          
4025:  hh4r-A  2.8 11.0  115  1400   13   MOLECULE: DYNEIN HEAVY CHAIN 10, AXONEMAL;                           
4026:  bgc4-A  2.8 21.9   89  1401    7   MOLECULE: CONDENSIN COMPLEX SUBUNIT 1;                               
4027:  rls0-A  2.8 12.8   61   677    8   MOLECULE: TRANSCRIPTION FACTOR IIIB 90 KDA SUBUNIT;                  
4028:  a0dh-A  2.8 20.1   84  1400    7   MOLECULE: DMX-LIKE PROTEIN 1;                                        
4029:  ope1-A  2.8 16.0   59   385   10   MOLECULE: NON-STRUCTURAL MAINTENANCE OF CHROMOSOMES ELEMENT          
4030:  xwp3-A  2.8 17.7   83   651    5   MOLECULE: RNA POLYMERASE I-SPECIFIC TRANSCRIPTION INITIATIO          
4031:  ln4u-A  2.8 15.5   76   855    1   MOLECULE: INACTIVE RHOMBOID PROTEIN 1;                               
4032:  v2wt-A  2.8  9.1   94  1371   10   MOLECULE: F-ACTIN-UNCAPPING PROTEIN LRRC16A;                         
4033:  ac5m-A  2.8 38.2   78   474   13   MOLECULE: GAMMA-AMINOBUTYRIC ACID RECEPTOR SUBUNIT BETA-1;           
4034:  n0ji-A  2.8 22.6   90   798    6   MOLECULE: SODIUM/HYDROGEN EXCHANGER 4;                               
4035:  gh7a-A  2.8  7.4  101  1400   10   MOLECULE: ABNORMAL SPINDLE-LIKE MICROCEPHALY-ASSOCIATED PRO          
4036:  kt5d-A  2.8 27.0  110  1400   10   MOLECULE: E3 UBIQUITIN-PROTEIN LIGASE MYCBP2;                        
4037:  mog3-A  2.8 18.8   83   197   12   MOLECULE: NEURTURIN;                                                 
4038:  gr6l-A  2.8  3.5   56   149    9   MOLECULE: OOCYTE-EXPRESSED PROTEIN HOMOLOG;                          
4039:  al0j-A  2.8 37.4  108   785    6   MOLECULE: PROTEIN PHTF2;                                             
4040:  raa2-A  2.8 33.5   94  2062    5   MOLECULE: ANKYRIN REPEAT DOMAIN-CONTAINING PROTEIN 12;               
4041:  j2mn-A  2.8  2.7   48   317    8   MOLECULE: ANKYRIN REPEAT DOMAIN-CONTAINING PROTEIN 9;                
4042:  tl0j-A  2.8 13.3   85   184    7   MOLECULE: U3 SMALL NUCLEOLAR RIBONUCLEOPROTEIN PROTEIN IMP3          
4043:  pwr7-A  2.8 13.8  105   803    7   MOLECULE: VOLUME-REGULATED ANION CHANNEL SUBUNIT LRRC8C;             
4044:  i8vp-A  2.8 11.9   78  1400    5   MOLECULE: CILIA- AND FLAGELLA-ASSOCIATED PROTEIN 54;                 
4045:  eii6-A  2.8 15.2   77   347    1   MOLECULE: ATAXIN-7-LIKE PROTEIN 3;                                   
4046:  nal2-A  2.8  8.8   61   673   10   MOLECULE: FRAGILE X MENTAL RETARDATION SYNDROME-RELATED PRO          
4047:  b7ot-A  2.8  6.7   78   148    4   MOLECULE: RING FINGER PROTEIN 24;                                    
4048:  su9j-A  2.8  3.3   57   134    7   MOLECULE: TRANSMEMBRANE PROTEIN 100;                                 
4049:  on8c-A  2.8 23.8   64   531   16   MOLECULE: SYNEMBRYN-A;                                               
4050:  lu4a-A  2.8  6.2   58  1651   16   MOLECULE: PROTEIN WIZ;                                               
4051:  a3rj-A  2.8  8.9   82   465    5   MOLECULE: GAMMA-AMINOBUTYRIC ACID RECEPTOR SUBUNIT RHO-2;            
4052:  xjl5-A  2.8  8.7  123   396   11   MOLECULE: APOLIPOPROTEIN A-IV;                                       
4053:  ww5w-A  2.8 21.7   67  1346    9   MOLECULE: UBIQUITIN CARBOXYL-TERMINAL HYDROLASE 34;                  
4054:  fi5l-A  2.8  5.3   75   671   15   MOLECULE: SYNAPTOTAGMIN-LIKE PROTEIN 4;                              
4055:  od9h-A  2.8 17.4   77   867    4   MOLECULE: ARMADILLO REPEAT-CONTAINING PROTEIN 2;                     
4056:  fsh3-A  2.8 20.8   64  2161   11   MOLECULE: VOLTAGE-DEPENDENT L-TYPE CALCIUM CHANNEL SUBUNIT           
4057:  wli5-A  2.8 13.9   83   540    6   MOLECULE: SOLUTE CARRIER FAMILY 2, FACILITATED GLUCOSE TRAN          
4058:  de3a-A  2.8 14.9   70   671    9   MOLECULE: RECEPTOR-INTERACTING SERINE/THREONINE-PROTEIN KIN          
4059:  z2pd-A  2.8  7.9   89  1400    8   MOLECULE: DYNEIN HEAVY CHAIN 9, AXONEMAL;                            
4060:  vz1n-A  2.8  9.1   83   447    2   MOLECULE: BAG FAMILY MOLECULAR CHAPERONE REGULATOR 5;                
4061:  vr4g-A  2.8  9.4  126  1200   10   MOLECULE: UNCHARACTERIZED PROTEIN KIAA1755;                          
4062:  cw9l-A  2.8 24.3   99  1127    8   MOLECULE: TESTIS-EXPRESSED PROTEIN 2;                                
4063:  m6yh-A  2.8 19.5   79  1400    5   MOLECULE: SERINE-PROTEIN KINASE ATM;                                 
4064:  sgx0-A  2.7  1.2   36    81    8   MOLECULE: PROTEIN PET117 HOMOLOG, MITOCHONDRIAL;                     
4065:  c2zs-A  2.7  3.2   39   770    3   MOLECULE: LOW-DENSITY LIPOPROTEIN RECEPTOR-RELATED PROTEIN           
4066:  d6pz-A  2.7  5.1   44   106    5   MOLECULE: CYTOCHROME C OXIDASE ASSEMBLY FACTOR 3 HOMOLOG,            
4067:  biz6-A  2.7  8.5   62   576   11   MOLECULE: EPSIN-1;                                                   
4068:  ab4m-A  2.7 28.8  119  1400    5   MOLECULE: ABNORMAL SPINDLE-LIKE MICROCEPHALY-ASSOCIATED PRO          
4069:  g8hl-A  2.7 37.5  127   587    6   MOLECULE: PROTEIN SIX6OS1;                                           
4070:  k2lc-A  2.7 24.3   65  1085   11   MOLECULE: TRANSCRIPTION INITIATION FACTOR TFIID SUBUNIT 4;           
4071:  gc0g-A  2.7 22.6  118  1242    9   MOLECULE: PROTEIN SFI1 HOMOLOG;                                      
4072:  ff1z-A  2.7  1.6   38   579   18   MOLECULE: SMALL CONDUCTANCE CALCIUM-ACTIVATED POTASSIUM CHA          
4073:  gk1e-A  2.7  2.7   62   570    5   MOLECULE: PROTEIN FAM227A;                                           
4074:  xe4p-A  2.7 37.4  102   963    7   MOLECULE: ADHESION G-PROTEIN COUPLED RECEPTOR D2;                    
4075:  xa8l-A  2.7  2.2   43   192    9   MOLECULE: AKIRIN-1;                                                  
4076:  gsj2-A  2.7 14.0   70   243    9   MOLECULE: RWD DOMAIN-CONTAINING PROTEIN 1;                           
4077:  qqg6-A  2.7 17.8   61   104    7   MOLECULE: SOSS COMPLEX SUBUNIT C;                                    
4078:  ryw4-A  2.7 31.4  104  2073    4   MOLECULE: DEDICATOR OF CYTOKINESIS PROTEIN 11;                       
4079:  xtc3-A  2.7 37.0  105  1400    5   MOLECULE: MSX2-INTERACTING PROTEIN;                                  
4080:  a1vf-A  2.7  1.2   39   106   15   MOLECULE: ATPASE INHIBITOR, MITOCHONDRIAL;                           
4081:  wrf5-A  2.7  3.2   68   293    6   MOLECULE: CARCINOEMBRYONIC ANTIGEN-RELATED CELL ADHESION MO          
4082:  fv5p-A  2.7  8.6   52  1400    2   MOLECULE: ANKYRIN-3;                                                 
4083:  xm5a-A  2.7  8.1   76  1400    5   MOLECULE: TITIN;                                                     
4084:  gw7w-A  2.7  4.6   89   255    6   MOLECULE: PUTATIVE KERATIN-87 PROTEIN;                               
4085:  jf1b-A  2.7  8.6   69   421    6   MOLECULE: SYNAPTOTAGMIN-15;                                          
4086:  qv9v-A  2.7  1.2   66   205    5   MOLECULE: SPERMATOGENESIS-ASSOCIATED PROTEIN 24;                     
4087:  ftb7-A  2.7 24.1   98   619   14   MOLECULE: BUD13 HOMOLOG;                                             
4088:  x3ef-A  2.7  6.4   45  1400   13   MOLECULE: TITIN;                                                     
4089:  f7fq-A  2.7  2.4   37   395   16   MOLECULE: THAP DOMAIN-CONTAINING PROTEIN 5;                          
4090:  rb8n-A  2.7 33.7   60  1400    3   MOLECULE: RYANODINE RECEPTOR 2;                                      
4091:  rcr7-A  2.7  3.5   48   108    8   MOLECULE: TRANSMEMBRANE PROTEIN 141;                                 
4092:  uvg6-A  2.7 37.6  131  1400    5   MOLECULE: NEBULIN;                                                   
4093:  tt4s-A  2.7  2.4   43   136    2   MOLECULE: SNARE-ASSOCIATED PROTEIN SNAPIN;                           
4094:  j5bh-A  2.7 36.5  106  1400    7   MOLECULE: TRIPLE FUNCTIONAL DOMAIN PROTEIN;                          
4095:  t1gy-A  2.7 10.6   79   493    6   MOLECULE: ANGIOPOIETIN-RELATED PROTEIN 2;                            
4096:  n4cx-A  2.7 18.4   64   253    8   MOLECULE: TETRASPANIN-11;                                            
4097:  ict6-A  2.7 10.0   73  1254    8   MOLECULE: SUN DOMAIN-CONTAINING OSSIFICATION FACTOR;                 
4098:  e3ta-A  2.7 14.1  108  1235   10   MOLECULE: SERINE/THREONINE-PROTEIN KINASE TAO2;                      
4099:  q7vc-A  2.7 12.9   78  1400    6   MOLECULE: NESPRIN-2;                                                 
4100:  wb1k-A  2.7 31.7  121  1400    6   MOLECULE: DYNEIN HEAVY CHAIN DOMAIN-CONTAINING PROTEIN 1;            
4101:  y5ar-A  2.7  3.5   48   118    4   MOLECULE: UNCHARACTERIZED PROTEIN C17ORF100;                         
4102:  ntf4-A  2.7 40.5  119  1400    8   MOLECULE: BACULOVIRAL IAP REPEAT-CONTAINING PROTEIN 6;               
4103:  vnn5-A  2.7  6.7   49  1245    4   MOLECULE: MULTIPLE EPIDERMAL GROWTH FACTOR-LIKE DOMAINS PRO          
4104:  rby6-A  2.7  8.6   64  1038    9   MOLECULE: POTE ANKYRIN DOMAIN FAMILY MEMBER J;                       
4105:  qa6z-A  2.7  6.9   85   780    9   MOLECULE: STRIATIN;                                                  
4106:  lhq6-A  2.7  2.1   32   103    0   MOLECULE: G0/G1 SWITCH PROTEIN 2;                                    
4107:  pu2v-A  2.7 16.1   62  1400    8   MOLECULE: POLYCYSTIC KIDNEY DISEASE PROTEIN 1-LIKE 1;                
4108:  clm9-A  2.7  3.2   41  1400    2   MOLECULE: TRANSFORMATION/TRANSCRIPTION DOMAIN-ASSOCIATED PR          
4109:  g7da-A  2.7  6.7   61   331    7   MOLECULE: COILED-COIL DOMAIN-CONTAINING PROTEIN 92;                  
4110:  xmg4-A  2.7 14.1   72   532    1   MOLECULE: CILIA- AND FLAGELLA-ASSOCIATED PROTEIN 97;                 
4111:  as7p-A  2.7 21.0   76   613    7   MOLECULE: ADP-RIBOSYLATION FACTOR-BINDING PROTEIN GGA2;              
4112:  q2vz-A  2.7 37.6  112   651    9   MOLECULE: MEDIATOR OF RNA POLYMERASE II TRANSCRIPTION SUBUN          
4113:  aze7-A  2.7 38.4  103   770   10   MOLECULE: SIGNAL TRANSDUCER AND ACTIVATOR OF TRANSCRIPTION           
4114:  zrm9-A  2.7  3.1   73   485   10   MOLECULE: E3 UBIQUITIN-PROTEIN LIGASE RNF8;                          
4115:  i8ga-A  2.7 69.2  137  1400    8   MOLECULE: NESPRIN-1;                                                 
4116:  enm2-A  2.7 33.9  106  1042    7   MOLECULE: SARCOPLASMIC/ENDOPLASMIC RETICULUM CALCIUM ATPASE          
4117:  x0pz-A  2.7 10.1   62   809    2   MOLECULE: WASP HOMOLOG-ASSOCIATED PROTEIN WITH ACTIN, MEMBR          
4118:  ay4u-A  2.7  5.0   82   642   10   MOLECULE: ZINC FINGER PROTEIN 398;                                   
4119:  d3jh-A  2.7 28.9   98  1056    8   MOLECULE: KINESIN-LIKE PROTEIN KIF11;                                
4120:  rz7y-A  2.7  3.9   34   127    3   MOLECULE: POLYADENYLATE-BINDING PROTEIN-INTERACTING PROTEIN          
4121:  q8uy-A  2.7  5.6   45    59    7   MOLECULE: SMALL EDRK-RICH FACTOR 2;                                  
4122:  eft4-A  2.7  8.2   57   463   11   MOLECULE: PUTATIVE WAS PROTEIN FAMILY HOMOLOG 3;                     
4123:  ui1b-A  2.7  3.4   82   273   23   MOLECULE: ARGININE AND GLUTAMATE-RICH PROTEIN 1;                     
4124:  tys3-A  2.7 56.7  125  1400   10   MOLECULE: CENTROMERE PROTEIN F;                                      
4125:  nzu4-A  2.7  8.6   47   657    9   MOLECULE: RECEPTOR-TYPE TYROSINE-PROTEIN PHOSPHATASE R;              
4126:  hed1-A  2.7 26.2  102  1400    8   MOLECULE: MSX2-INTERACTING PROTEIN;                                  
4127:  ql6b-A  2.7  9.7   73   350    5   MOLECULE: E3 UBIQUITIN-PROTEIN LIGASE RNF167;                        
4128:  h2tk-A  2.7 28.2  118   508   14   MOLECULE: BICD FAMILY-LIKE CARGO ADAPTER 2;                          
4129:  u3pi-A  2.7 46.2  132  1400    5   MOLECULE: NESPRIN-1;                                                 
4130:  lzy8-A  2.7  1.7   50   217    8   MOLECULE: VESICLE TRANSPORT THROUGH INTERACTION WITH T-SNAR          
4131:  a3xp-A  2.7 12.3   80  1136    5   MOLECULE: UNCONVENTIONAL MYOSIN-IB;                                  
4132:  u1ih-A  2.7  8.7   65   607   12   MOLECULE: AUTOPHAGY-RELATED PROTEIN 16-1;                            
4133:  gg2u-A  2.7 25.0   98  1253    7   MOLECULE: CYTOPLASMIC FMR1-INTERACTING PROTEIN 1;                    
4134:  rtg3-A  2.7 13.7  109  1626    4   MOLECULE: DNA TOPOISOMERASE 2-BETA;                                  
4135:  fr3p-A  2.7 18.6   97   743   13   MOLECULE: PROTEIN FAM160B2;                                          
4136:  l3xq-A  2.7  8.7   75   846    8   MOLECULE: PATCHED DOMAIN-CONTAINING PROTEIN 4;                       
4137:  tm1f-A  2.7 21.4  100   746    3   MOLECULE: PROTEIN NIBAN 2;                                           
4138:  pf3f-A  2.7 11.2   73    92    8   MOLECULE: RIIA DOMAIN-CONTAINING PROTEIN 1;                          
4139:  l7hv-A  2.7 10.3   59   301   10   MOLECULE: CARDIOLIPIN SYNTHASE (CMP-FORMING);                        
4140:  kni9-A  2.7 14.3   74  1400   12   MOLECULE: INOSITOL 1,4,5-TRISPHOSPHATE RECEPTOR TYPE 1;              
4141:  zk2r-A  2.7 22.6   85   690   12   MOLECULE: RHO GUANINE NUCLEOTIDE EXCHANGE FACTOR 4;                  
4142:  tv6i-A  2.7 15.0   64   963    5   MOLECULE: VPS35 ENDOSOMAL PROTEIN-SORTING FACTOR-LIKE;               
4143:  pf3t-A  2.7 25.0   80   906    6   MOLECULE: E3 UBIQUITIN-PROTEIN LIGASE CBL;                           
4144:  up1y-A  2.7  3.7   47    90    9   MOLECULE: ELECTRON TRANSFER FLAVOPROTEIN REGULATORY FACTOR           
4145:  fi6b-A  2.7 10.2   72   307    7   MOLECULE: TASTE RECEPTOR TYPE 2 MEMBER 41;                           
4146:  p7wd-A  2.7 12.5   82   411   10   MOLECULE: ACID-SENSING ION CHANNEL 5;                                
4147:  pge1-A  2.7  3.3   44    78    5   MOLECULE: SMALL INTEGRAL MEMBRANE PROTEIN 10-LIKE PROTEIN 2          
4148:  s5xb-A  2.7  9.6   65  1358    8   MOLECULE: PHOSPHOINOSITIDE 3-KINASE REGULATORY SUBUNIT 4;            
4149:  uyq0-A  2.7 18.9   90   260    1   MOLECULE: TRANSMEMBRANE PROTEIN 70, MITOCHONDRIAL;                   
4150:  bgk4-A  2.7 26.9   84  1226    7   MOLECULE: AF4/FMR2 FAMILY MEMBER 3;                                  
4151:  n6cp-A  2.7 16.0   74   922    7   MOLECULE: GPI INOSITOL-DEACYLASE;                                    
4152:  bq3z-A  2.7 35.0   80  1400   11   MOLECULE: DYNEIN HEAVY CHAIN 11, AXONEMAL;                           
4153:  z1bp-A  2.7  8.3   53   600    4   MOLECULE: INTEGRATOR COMPLEX SUBUNIT 11;                             
4154:  d3va-A  2.7 12.6   76   309    5   MOLECULE: MELANOMA-ASSOCIATED ANTIGEN 1;                             
4155:  j9za-A  2.7 12.7   69   749   12   MOLECULE: NUCLEOLAR COMPLEX PROTEIN 2 HOMOLOG;                       
4156:  lr2g-A  2.7  9.5  101   695    5   MOLECULE: AMPHIPHYSIN;                                               
4157:  vx5b-A  2.7 12.5   75   393    7   MOLECULE: POTASSIUM CHANNEL SUBFAMILY K MEMBER 4;                    
4158:  ke6h-A  2.7  2.1   60   154   13   MOLECULE: PREFOLDIN SUBUNIT 5;                                       
4159:  hdy6-A  2.7 19.4  110   727    8   MOLECULE: GLYCEROL-3-PHOSPHATE DEHYDROGENASE, MITOCHONDRIAL          
4160:  tu4m-A  2.7 24.2   79   349    9   MOLECULE: 3'-5' EXORIBONUCLEASE 1;                                   
4161:  le5h-A  2.7 90.5  108  1400    7   MOLECULE: SPECTRIN BETA CHAIN, NON-ERYTHROCYTIC 5;                   
4162:  sml8-A  2.7 19.5   96   871   14   MOLECULE: TRANSIENT RECEPTOR POTENTIAL CATION CHANNEL SUBFA          
4163:  qz3u-A  2.7 16.0   94   675   10   MOLECULE: G-PROTEIN-SIGNALING MODULATOR 1;                           
4164:  e6so-A  2.7  4.6   66   490    2   MOLECULE: SUSHI DOMAIN-CONTAINING PROTEIN 4;                         
4165:  dej9-A  2.7 11.5  102  1400   12   MOLECULE: RYANODINE RECEPTOR 2;                                      
4166:  fbl7-A  2.7 15.6   81   549    5   MOLECULE: TBC1 DOMAIN FAMILY MEMBER 3B;                              
4167:  rqp1-A  2.7 36.9   99  1400    9   MOLECULE: EPIPLAKIN;                                                 
4168:  b6qp-A  2.7 21.3   74  1400    8   MOLECULE: E3 UBIQUITIN-PROTEIN LIGASE MYCBP2;                        
4169:  m8kx-A  2.7 16.6   74  1502    8   MOLECULE: RHO GTPASE-ACTIVATING PROTEIN 5;                           
4170:  ed7e-A  2.7 13.1   98  1043    7   MOLECULE: GLUTAMATE RECEPTOR IONOTROPIC, NMDA 3B;                    
4171:  vud8-A  2.7 28.1   56   407   13   MOLECULE: T-COMPLEX PROTEIN 11 X-LINKED PROTEIN 2;                   
4172:  t8ux-A  2.7  6.1   67    97    6   MOLECULE: SERINE PROTEASE INHIBITOR KAZAL-TYPE 8;                    
4173:  zw9k-A  2.7  6.1   88  1024    6   MOLECULE: NLR FAMILY CARD DOMAIN-CONTAINING PROTEIN 4;               
4174:  a3qy-A  2.7 23.9   88   843   11   MOLECULE: TETRATRICOPEPTIDE REPEAT PROTEIN 7B;                       
4175:  z6dp-A  2.7  9.6   78  1400   10   MOLECULE: FIBROUS SHEATH-INTERACTING PROTEIN 2;                      
4176:  tyn1-A  2.7 15.0   82  1400    5   MOLECULE: FIBROUS SHEATH-INTERACTING PROTEIN 2;                      
4177:  pl9h-A  2.7 21.4   69   211    6   MOLECULE: BREAST CARCINOMA-AMPLIFIED SEQUENCE 4;                     
4178:  csp1-A  2.7 15.2   89   886   10   MOLECULE: VAM6/VPS39-LIKE PROTEIN;                                   
4179:  f7gh-A  2.7 29.0   89   910    6   MOLECULE: ADHESION G-PROTEIN COUPLED RECEPTOR F1;                    
4180:  vig6-A  2.7 15.5   77   472   10   MOLECULE: SPLICEOSOME-ASSOCIATED PROTEIN CWC27 HOMOLOG;              
4181:  tka6-A  2.7 24.0   76   596    5   MOLECULE: PROTON CHANNEL OTOP3;                                      
4182:  dp0y-A  2.7  8.3   75   854   11   MOLECULE: ESPIN;                                                     
4183:  i7by-A  2.7 30.2   80   385    6   MOLECULE: MEIOSIS-SPECIFIC PROTEIN MEI4;                             
4184:  jio4-A  2.7 20.2   95  1400    8   MOLECULE: MICROTUBULE-ACTIN CROSS-LINKING FACTOR 1, ISOFORM          
4185:  x1tz-A  2.7 34.1  113  1400   14   MOLECULE: SPECTRIN BETA CHAIN, NON-ERYTHROCYTIC 5;                   
4186:  wf1n-A  2.7  5.8   67  1372   12   MOLECULE: CAPPING PROTEIN, ARP2/3 AND MYOSIN-I LINKER PROTE          
4187:  m8zq-A  2.7  5.2   59   688    2   MOLECULE: PROTEIN SEL-1 HOMOLOG 2;                                   
4188:  ya0i-A  2.7 10.3   77   248    6   MOLECULE: 14-3-3 PROTEIN SIGMA;                                      
4189:  jp1i-A  2.7 15.0   63   323    6   MOLECULE: CYFIP-RELATED RAC1 INTERACTOR A;                           
4190:  g8xa-A  2.7  9.3  101   628   11   MOLECULE: SORTING NEXIN-18;                                          
4191:  wpg0-A  2.7  3.7   67   748   12   MOLECULE: HOLLIDAY JUNCTION RECOGNITION PROTEIN;                     
4192:  mt2h-A  2.7 21.5   89  1037    9   MOLECULE: IMPORTIN-8;                                                
4193:  su5s-A  2.7 36.8   96   897    3   MOLECULE: DNA ENDONUCLEASE RBBP8;                                    
4194:  e9mk-A  2.7 10.5   56  1400   16   MOLECULE: DYSTONIN;                                                  
4195:  kn1r-A  2.7  7.2   83  1400   11   MOLECULE: MICROTUBULE-ACTIN CROSS-LINKING FACTOR 1, ISOFORM          
4196:  lp5w-A  2.7 17.3   77   926    9   MOLECULE: PERIPHERAL PLASMA MEMBRANE PROTEIN CASK;                   
4197:  cr6d-A  2.7  4.6   70   763   11   MOLECULE: AMYLOID-LIKE PROTEIN 2;                                    
4198:  my4y-A  2.7  9.3   59   217    5   MOLECULE: CHORIONIC SOMATOMAMMOTROPIN HORMONE 2;                     
4199:  da1w-A  2.7 12.8   86   461    9   MOLECULE: PROTEIN-SERINE O-PALMITOLEOYLTRANSFERASE PORCUPIN          
4200:  qrq3-A  2.7 11.1   67   217    3   MOLECULE: CHORIONIC SOMATOMAMMOTROPIN HORMONE 1;                     
4201:  qz1y-A  2.7 17.3   93  2273    9   MOLECULE: RETINAL-SPECIFIC PHOSPHOLIPID-TRANSPORTING ATPASE          
4202:  gv9l-A  2.7 29.9   81   933    5   MOLECULE: THYROID PEROXIDASE;                                        
4203:  hvs6-A  2.7  5.4   61   235    8   MOLECULE: TRANSMEMBRANE PROTEIN 215;                                 
4204:  n4ls-A  2.7 10.7  109   648    9   MOLECULE: PROTON MYO-INOSITOL COTRANSPORTER;                         
4205:  rp8w-A  2.7  2.8   36  1097    6   MOLECULE: RE1-SILENCING TRANSCRIPTION FACTOR;                        
4206:  l1ev-A  2.7 11.1   87  1400   10   MOLECULE: PROBABLE E3 UBIQUITIN-PROTEIN LIGASE HECTD4;               
4207:  fe3j-A  2.7 39.7  108  1791    8   MOLECULE: SODIUM CHANNEL PROTEIN TYPE 11 SUBUNIT ALPHA;              
4208:  hs0e-A  2.7 40.1  100  1369    5   MOLECULE: RHO GUANINE NUCLEOTIDE EXCHANGE FACTOR 10;                 
4209:  m1dd-A  2.7  4.1   63  2377   10   MOLECULE: VOLTAGE-DEPENDENT T-TYPE CALCIUM CHANNEL SUBUNIT           
4210:  g8cm-A  2.7 23.5   91  1200    8   MOLECULE: NACHT, LRR AND PYD DOMAINS-CONTAINING PROTEIN 5;           
4211:  gr0b-A  2.7  3.0   46   490    7   MOLECULE: HISTONE-LYSINE N-METHYLTRANSFERASE SMYD1;                  
4212:  c6eu-A  2.7 10.1   74    91   18   MOLECULE: CYTOCHROME B-C1 COMPLEX SUBUNIT 6, MITOCHONDRIAL;          
4213:  jt7i-A  2.7 11.7   68   623    9   MOLECULE: TRANSKETOLASE;                                             
4214:  e9hy-A  2.7 10.9   77  1400   12   MOLECULE: TESTIS-EXPRESSED PROTEIN 15;                               
4215:  rk1k-A  2.7 10.1   69  1400   19   MOLECULE: OBSCURIN;                                                  
4216:  q1ys-A  2.7  4.1   77   244    9   MOLECULE: HIGH AFFINITY IMMUNOGLOBULIN EPSILON RECEPTOR SUB          
4217:  x9lu-A  2.7 28.3   88   638    8   MOLECULE: SIGNAL RECOGNITION PARTICLE RECEPTOR SUBUNIT ALPH          
4218:  u5pv-A  2.7 23.1   88  1400    9   MOLECULE: SERINE/THREONINE-PROTEIN KINASE SMG1;                      
4219:  ly9d-A  2.7 18.3   79  1400    5   MOLECULE: DMX-LIKE PROTEIN 1;                                        
4220:  cj2g-A  2.7 16.9   73   744   11   MOLECULE: PROTEIN ZYG-11 HOMOLOG B;                                  
4221:  q8ji-A  2.7 33.1   65  1400   11   MOLECULE: ATP-BINDING CASSETTE SUB-FAMILY A MEMBER 13;               
4222:  x6jp-A  2.7 25.3   69  1400   10   MOLECULE: DESMOPLAKIN;                                               
4223:  ktb7-A  2.7 11.0   68  1301    7   MOLECULE: INOSITOL 1,4,5-TRISPHOSPHATE RECEPTOR TYPE 2;              
4224:  rif7-A  2.7 26.5  103   647    8   MOLECULE: ATYPICAL KINASE COQ8A, MITOCHONDRIAL;                      
4225:  tpv8-A  2.7 14.5   65   241    6   MOLECULE: GLUTATHIONE S-TRANSFERASE OMEGA-1;                         
4226:  dam5-A  2.7  5.3   77   814   10   MOLECULE: PROBABLE G-PROTEIN COUPLED RECEPTOR 156;                   
4227:  upl1-A  2.7 24.4   75   530    8   MOLECULE: GLUCOCORTICOID MODULATORY ELEMENT-BINDING PROTEIN          
4228:  nux4-A  2.7  8.1   54   127   11   MOLECULE: EF-HAND CALCIUM-BINDING DOMAIN-CONTAINING PROTEIN          
4229:  dlq7-A  2.7 15.2   56  1400    9   MOLECULE: ZINC FINGER PROTEIN 292;                                   
4230:  b4lh-A  2.7  9.2   86   671   10   MOLECULE: ZINC FINGER PROTEIN 282;                                   
4231:  i4rr-A  2.7 13.3   63  1400    8   MOLECULE: PROTEIN FURRY HOMOLOG-LIKE;                                
4232:  w0kj-A  2.7 26.9   93   555    5   MOLECULE: FELINE LEUKEMIA VIRUS SUBGROUP C RECEPTOR-RELATED          
4233:  uqg9-A  2.7 22.9   94   834    6   MOLECULE: SODIUM/HYDROGEN EXCHANGER 3;                               
4234:  thy1-A  2.7 12.2  102   354    7   MOLECULE: GUANINE NUCLEOTIDE-BINDING PROTEIN G(T) SUBUNIT A          
4235:  imh3-A  2.7  6.9   98   438    8   MOLECULE: RING FINGER PROTEIN 150;                                   
4236:  n4wr-A  2.7 30.2  102   658    8   MOLECULE: SODIUM/NUCLEOSIDE COTRANSPORTER 2;                         
4237:  g8fw-A  2.7  5.0   54   238   13   MOLECULE: CELL DEATH ACTIVATOR CIDE-3;                               
4238:  e2wp-A  2.7 19.1   79  1177    6   MOLECULE: SODIUM/HYDROGEN EXCHANGER 10;                              
4239:  xw7k-A  2.7  9.2   87  1400   11   MOLECULE: PROBABLE E3 UBIQUITIN-PROTEIN LIGASE HECTD4;               
4240:  z2iq-A  2.7 26.9   99  1423   14   MOLECULE: PROTEIN SOGA1;                                             
4241:  m6xh-A  2.7  4.8  104   810    8   MOLECULE: F-BAR DOMAIN ONLY PROTEIN 2;                               
4242:  mu9u-A  2.7 20.5  103   581    8   MOLECULE: ACTIVATING SIGNAL COINTEGRATOR 1;                          
4243:  od0o-A  2.7  7.4   72   128    8   MOLECULE: NADH DEHYDROGENASE [UBIQUINONE] 1 ALPHA SUBCOMPLE          
4244:  sr6z-A  2.7 12.8   77   504    8   MOLECULE: PROTEIN-CYSTEINE N-PALMITOYLTRANSFERASE HHAT-LIKE          
4245:  q6ye-A  2.7 27.2   86   535    5   MOLECULE: UNCONVENTIONAL PREFOLDIN RPB5 INTERACTOR 1;                
4246:  fao0-A  2.7 17.4   73  1047    3   MOLECULE: ATRIAL NATRIURETIC PEPTIDE RECEPTOR 2;                     
4247:  al6d-A  2.7 14.2   81   291    7   MOLECULE: POTASSIUM-TRANSPORTING ATPASE SUBUNIT BETA;                
4248:  r5st-A  2.7  6.9   58    93    5   MOLECULE: HIG1 DOMAIN FAMILY MEMBER 1A, MITOCHONDRIAL;               
4249:  g4zb-A  2.7 31.6   83  1400    4   MOLECULE: MSX2-INTERACTING PROTEIN;                                  
4250:  et1t-A  2.7 18.2   62   363   11   MOLECULE: REPLICATION FACTOR C SUBUNIT 4;                            
4251:  lbp0-A  2.7 11.7  107  2103    7   MOLECULE: UNCHARACTERIZED PROTEIN KIAA2026;                          
4252:  gkk0-A  2.7 26.0   88  1400    3   MOLECULE: TRANSFORMATION/TRANSCRIPTION DOMAIN-ASSOCIATED PR          
4253:  im6k-A  2.7  6.3   48   383    8   MOLECULE: ENDOPLASMIC RETICULUM-GOLGI INTERMEDIATE COMPARTM          
4254:  g8vg-A  2.7  2.3   71   276    6   MOLECULE: SYNTAXIN-12;                                               
4255:  eo3r-A  2.7 37.8   86  1400    8   MOLECULE: BIORIENTATION OF CHROMOSOMES IN CELL DIVISION PRO          
4256:  t3xk-A  2.7 12.8   77  1400    3   MOLECULE: FIBROUS SHEATH-INTERACTING PROTEIN 2;                      
4257:  qi1a-A  2.7  9.5   68   360    1   MOLECULE: LETM1 DOMAIN-CONTAINING PROTEIN 1;                         
4258:  xb3n-A  2.7  9.0   64   364   11   MOLECULE: POPEYE DOMAIN-CONTAINING PROTEIN 2;                        
4259:  au0g-A  2.7 28.2   91   725    4   MOLECULE: CONSORTIN;                                                 
4260:  ts9l-A  2.7 18.5   55   126   15   MOLECULE: HISTONE H2B TYPE 1-N;                                      
4261:  jom0-A  2.7 12.0   92   555    5   MOLECULE: SOLUTE CARRIER FAMILY 22 MEMBER 2;                         
4262:  suf8-A  2.7  9.1   97   770    5   MOLECULE: AMYLOID-BETA PRECURSOR PROTEIN;                            
4263:  qk6j-A  2.7 21.5   75   226    9   MOLECULE: DNAJ HOMOLOG SUBFAMILY C MEMBER 30, MITOCHONDRIAL          
4264:  rb5t-A  2.7 21.6   97   765    3   MOLECULE: TRANSIENT RECEPTOR POTENTIAL CATION CHANNEL SUBFA          
4265:  zv7z-A  2.7  6.0   65   421    5   MOLECULE: UPF0415 PROTEIN C7ORF25;                                   
4266:  p3zi-A  2.7 15.1   75   280    5   MOLECULE: GEM-ASSOCIATED PROTEIN 2;                                  
4267:  x3cg-A  2.7 14.7   86   420    5   MOLECULE: TRANSCRIPTIONAL ADAPTER 2-BETA;                            
4268:  b2ti-A  2.7 30.9   73  1241    8   MOLECULE: ANION EXCHANGE PROTEIN 2;                                  
4269:  ujw7-A  2.7 15.6   75   595    3   MOLECULE: P2X PURINOCEPTOR 7;                                        
4270:  qt9p-A  2.7  5.7   51   522    8   MOLECULE: OCCLUDIN;                                                  
4271:  g0cp-A  2.7 20.7  106  1400    8   MOLECULE: SERINE/THREONINE-PROTEIN KINASE SMG1;                      
4272:  t2bw-A  2.7 15.6   76   536    3   MOLECULE: HEAT SHOCK FACTOR PROTEIN 2;                               
4273:  niw7-A  2.7 30.9   76   962   12   MOLECULE: ARMADILLO REPEAT PROTEIN DELETED IN VELO-CARDIO-F          
4274:  k0lk-A  2.7 13.4   69   157    3   MOLECULE: TRANSMEMBRANE PROTEIN 50A;                                 
4275:  zf9o-A  2.7 10.1   71   470   11   MOLECULE: TNF RECEPTOR-ASSOCIATED FACTOR 4;                          
4276:  krb6-A  2.7 21.2   69  1036   12   MOLECULE: PDZ DOMAIN-CONTAINING RING FINGER PROTEIN 4;               
4277:  vd0f-A  2.7 24.1   80   684   10   MOLECULE: G-PROTEIN-SIGNALING MODULATOR 2;                           
4278:  pwu7-A  2.7 30.2   85  1306    4   MOLECULE: ADHESION G-PROTEIN COUPLED RECEPTOR V1;                    
4279:  t6nu-A  2.7  2.1   39   644    5   MOLECULE: POLYADENYLATE-BINDING PROTEIN 4;                           
4280:  g6mh-A  2.7 13.3  109   360    6   MOLECULE: DNAJ HOMOLOG SUBFAMILY C MEMBER 25;                        
4281:  c9zz-A  2.7 29.1   62   683    6   MOLECULE: CYTOSKELETON-ASSOCIATED PROTEIN 2;                         
4282:  x4iw-A  2.7 21.6   72  1400    7   MOLECULE: APOLIPOPROTEIN B-100;                                      
4283:  x6hk-A  2.7  6.7   76  1523    9   MOLECULE: EH DOMAIN-BINDING PROTEIN 1-LIKE PROTEIN 1;                
4284:  yk2l-A  2.7  9.2   77   338    3   MOLECULE: PROBABLE G-PROTEIN COUPLED RECEPTOR 160;                   
4285:  b4xh-A  2.7  5.3   57   101    5   MOLECULE: VACUOLAR ATPASE ASSEMBLY INTEGRAL MEMBRANE PROTEI          
4286:  xtz2-A  2.7  1.8   72   479    4   MOLECULE: NEURONAL ACETYLCHOLINE RECEPTOR SUBUNIT ALPHA-9;           
4287:  w9qr-A  2.7 23.9  107  1400    8   MOLECULE: TPR AND ANKYRIN REPEAT-CONTAINING PROTEIN 1;               
4288:  as2d-A  2.7  3.7   54   754   19   MOLECULE: PHOSPHOINOSITIDE 3-KINASE REGULATORY SUBUNIT 6;            
4289:  qa6f-A  2.7  8.9   70  1642    7   MOLECULE: CHOLESTEROL TRANSPORTER ABCA5;                             
4290:  q6yq-A  2.7  3.8   84   261    6   MOLECULE: GAP JUNCTION BETA-6 PROTEIN;                               
4291:  njb5-A  2.7 11.2   85   339    5   MOLECULE: U11/U12 SMALL NUCLEAR RIBONUCLEOPROTEIN 48 KDA PR          
4292:  ijq5-A  2.7 17.2   80   533    8   MOLECULE: PROTEIN MONO-ADP-RIBOSYLTRANSFERASE PARP3;                 
4293:  n3xg-A  2.7  5.8   75  1203    7   MOLECULE: MICROTUBULE-ASSOCIATED PROTEIN 1A;                         
4294:  o5dy-A  2.7 26.7  102  1139    4   MOLECULE: RETINOBLASTOMA-LIKE PROTEIN 2;                             
4295:  czv2-A  2.7 18.7   85   553    9   MOLECULE: ATP SYNTHASE SUBUNIT ALPHA, MITOCHONDRIAL;                 
4296:  pjd4-A  2.7 19.7   89   908   11   MOLECULE: 26S PROTEASOME NON-ATPASE REGULATORY SUBUNIT 2;            
4297:  gx4q-A  2.7 18.5   65   289    6   MOLECULE: COILED-COIL DOMAIN-CONTAINING PROTEIN 137;                 
4298:  p5hd-A  2.7 14.3   71   515    4   MOLECULE: FATTY ACYL-COA REDUCTASE 1;                                
4299:  r5tq-A  2.7 10.9   68   258    6   MOLECULE: UROPLAKIN-1A;                                              
4300:  zjw9-A  2.7 29.6   66   486    5   MOLECULE: PROTEIN KINASE C AND CASEIN KINASE SUBSTRATE IN N          
4301:  oe3z-A  2.7  8.9   88  1400   11   MOLECULE: PROBABLE E3 UBIQUITIN-PROTEIN LIGASE HECTD4;               
4302:  kjh1-A  2.7 21.9  106   566    7   MOLECULE: OSTEOCLAST STIMULATORY TRANSMEMBRANE PROTEIN;              
4303:  cto0-A  2.7 11.5   68  1400   12   MOLECULE: NEUROBEACHIN-LIKE PROTEIN 2;                               
4304:  g2kc-A  2.7 29.1   95  1076    5   MOLECULE: HORMONE-SENSITIVE LIPASE;                                  
4305:  nmu1-A  2.7 14.8   82   315   10   MOLECULE: EUKARYOTIC TRANSLATION INITIATION FACTOR 2 SUBUNI          
4306:  rj2a-A  2.7 21.1   72   535   11   MOLECULE: ZINC FINGER PROTEIN 480;                                   
4307:  a9ha-A  2.7  9.0   69   274    7   MOLECULE: S-ADENOSYLMETHIONINE MITOCHONDRIAL CARRIER PROTEI          
4308:  rju7-A  2.6 80.7  137  1400    6   MOLECULE: DYSTONIN;                                                  
4309:  i7yj-A  2.6 13.7   44   239   11   MOLECULE: LEUCINE RICH ADAPTOR PROTEIN 1;                            
4310:  dq2u-A  2.6 39.0  104   675    9   MOLECULE: NEXILIN;                                                   
4311:  e4lm-A  2.6 80.9  138  1400    7   MOLECULE: NESPRIN-1;                                                 
4312:  qhp6-A  2.6  6.3   80   388    3   MOLECULE: CELL ADHESION MOLECULE 4;                                  
4313:  y6zo-A  2.6 38.9  129  1400    5   MOLECULE: NEBULIN;                                                   
4314:  x0gy-A  2.6 61.6  133  1273    6   MOLECULE: WD REPEAT-CONTAINING PROTEIN 87;                           
4315:  nx7h-A  2.6  0.9   49   172   12   MOLECULE: BIOGENESIS OF LYSOSOME-RELATED ORGANELLES COMPLEX          
4316:  ef7l-A  2.6 32.6   88   249    7   MOLECULE: TETRASPANIN-7;                                             
4317:  h1ql-A  2.6  3.7   41   214   10   MOLECULE: PROTEIN FAM167A;                                           
4318:  rq8f-A  2.6 33.8  122  1400   15   MOLECULE: CYTOPLASMIC DYNEIN 2 HEAVY CHAIN 1;                        
4319:  mr3o-A  2.6  1.2   59   551   10   MOLECULE: CILIA- AND FLAGELLA-ASSOCIATED PROTEIN 45;                 
4320:  xbv8-A  2.6  3.2   67   156    7   MOLECULE: TRANSCRIPTION FACTOR MAFK;                                 
4321:  l6me-A  2.6 23.4   79   140   11   MOLECULE: COILED-COIL DOMAIN-CONTAINING PROTEIN 126;                 
4322:  hyu6-A  2.6 19.5  104   613    4   MOLECULE: RUN DOMAIN-CONTAINING PROTEIN 1;                           
4323:  af7e-A  2.6  5.5   68  1400    4   MOLECULE: UNCONVENTIONAL MYOSIN-XV;                                  
4324:  mg7i-A  2.6 39.1  121  1531    7   MOLECULE: MULTIDRUG RESISTANCE-ASSOCIATED PROTEIN 1;                 
4325:  wb8k-A  2.6 26.1   94  1016    7   MOLECULE: MASTERMIND-LIKE PROTEIN 1;                                 
4326:  bj7b-A  2.6  2.8   34   239    9   MOLECULE: THAP DOMAIN-CONTAINING PROTEIN 3;                          
4327:  cjq7-A  2.6 21.4   49   396   10   MOLECULE: E3 UBIQUITIN-PROTEIN TRANSFERASE MAEA;                     
4328:  xl7y-A  2.6 10.2   60   199    7   MOLECULE: ZINC FINGER MATRIN-TYPE PROTEIN 2;                         
4329:  b7hb-A  2.6 23.8  107  1359    5   MOLECULE: E1A-BINDING PROTEIN P400;                                  
4330:  w3ui-A  2.6  9.3   54  1400    7   MOLECULE: DYNEIN HEAVY CHAIN 10, AXONEMAL;                           
4331:  tuz0-A  2.6  8.0   42   139    7   MOLECULE: SMALL INTEGRAL MEMBRANE PROTEIN 34A;                       
4332:  wz9v-A  2.6 34.2  112  1231   11   MOLECULE: EH DOMAIN-BINDING PROTEIN 1;                               
4333:  v3cl-A  2.6 22.4   69   411    7   MOLECULE: PROTRUDIN;                                                 
4334:  rh8n-A  2.6 26.2   84  1225    5   MOLECULE: CATENIN DELTA-2;                                           
4335:  lpz2-A  2.6  7.6   71   428    4   MOLECULE: DIVERGENT PROTEIN KINASE DOMAIN 1A;                        
4336:  zpm1-A  2.6 18.8   86   561    6   MOLECULE: SHUGOSHIN 1;                                               
4337:  dvm0-A  2.6 34.8  114  1314    9   MOLECULE: CENTROMERE PROTEIN F;                                      
4338:  cz7y-A  2.6 37.2  127  1400   11   MOLECULE: CYTOPLASMIC DYNEIN 2 HEAVY CHAIN 1;                        
4339:  ge3a-A  2.6  1.7   33   374    9   MOLECULE: HIGH AFFINITY IMMUNOGLOBULIN GAMMA FC RECEPTOR I;          
4340:  slp9-A  2.6 26.8   64   874   11   MOLECULE: DYNEIN REGULATORY COMPLEX SUBUNIT 7;                       
4341:  y3je-A  2.6  1.1   57   278   12   MOLECULE: MYB/SANT-LIKE DNA-BINDING DOMAIN-CONTAINING PROTE          
4342:  h8iy-A  2.6  6.8   52   276    6   MOLECULE: CYTOCHROME C OXIDASE ASSEMBLY PROTEIN COX11, MITO          
4343:  q9pp-A  2.6  5.2   55   448   11   MOLECULE: GA-BINDING PROTEIN SUBUNIT BETA-2;                         
4344:  yaz8-A  2.6 15.5  106   755    8   MOLECULE: PROTEIN MTSS 1;                                            
4345:  i3gr-A  2.6 20.8   64   500    2   MOLECULE: TRANSCRIPTION FACTOR-LIKE 5 PROTEIN;                       
4346:  fm5e-A  2.6 35.0  118  1266    5   MOLECULE: UNCHARACTERIZED PROTEIN;                                   
4347:  h5pc-A  2.6 14.1   89  1041   10   MOLECULE: PRE-MRNA-SPLICING FACTOR ATP-DEPENDENT RNA HELICA          
4348:  o3ot-A  2.6 23.3  122  1400    4   MOLECULE: PIEZO-TYPE MECHANOSENSITIVE ION CHANNEL COMPONENT          
4349:  r6kk-A  2.6 26.6  106   793    9   MOLECULE: SPLICING FACTOR 3A SUBUNIT 1;                              
4350:  jjk5-A  2.6  9.6   84   403   10   MOLECULE: PEROXISOMAL MEMBRANE PROTEIN PEX13;                        
4351:  gpe8-A  2.6 56.1  139  2479    7   MOLECULE: CENTROSOMAL PROTEIN OF 290 KDA;                            
4352:  av2l-A  2.6 28.9   83   242    6   MOLECULE: GEM-ASSOCIATED PROTEIN 8;                                  
4353:  r9by-A  2.6 41.4  119  2419    3   MOLECULE: SPECTRIN ALPHA CHAIN, ERYTHROCYTIC 1;                      
4354:  g9th-A  2.6 37.4  109  1400    9   MOLECULE: HISTONE-LYSINE N-METHYLTRANSFERASE ASH1L;                  
4355:  gkw2-A  2.6  7.0   78   777    8   MOLECULE: CTAGE FAMILY MEMBER 8;                                     
4356:  bt0f-A  2.6  3.2   60   277   12   MOLECULE: E3 UBIQUITIN-PROTEIN LIGASE CCNB1IP1;                      
4357:  b3nv-A  2.6  2.6   41   323    7   MOLECULE: TRANSCRIPTION FACTOR MAFB;                                 
4358:  qj9a-A  2.6 38.8  123  1400    4   MOLECULE: FIBROUS SHEATH-INTERACTING PROTEIN 2;                      
4359:  v5hr-A  2.6  1.3   46   225    7   MOLECULE: PRE-MRNA-SPLICING FACTOR SPF27;                            
4360:  aod4-A  2.6 25.7   69   185    9   MOLECULE: ALPHA-S1-CASEIN;                                           
4361:  sys5-A  2.6  6.5   43   213    5   MOLECULE: C-TYPE LECTIN DOMAIN FAMILY 4 MEMBER C;                    
4362:  ofp4-A  2.6 12.4   59   231    7   MOLECULE: LEUCINE RICH ADAPTOR PROTEIN 1-LIKE;                       
4363:  e4eu-A  2.6  9.1   82  1360    7   MOLECULE: TRAF2 AND NCK-INTERACTING PROTEIN KINASE;                  
4364:  f2sb-A  2.6 48.3  126  1410   13   MOLECULE: RIBOSOME-BINDING PROTEIN 1;                                
4365:  c6mr-A  2.6  4.3   66   564    6   MOLECULE: KERATIN, TYPE II CYTOSKELETAL 6A;                          
4366:  g3ov-A  2.6 58.3  125  1400    6   MOLECULE: DYNEIN HEAVY CHAIN 5, AXONEMAL;                            
4367:  q3sd-A  2.6 22.8  105  1400   10   MOLECULE: POLYCYSTIN-1;                                              
4368:  gmg0-A  2.6 11.2   79   483    8   MOLECULE: CYCLIC AMP-DEPENDENT TRANSCRIPTION FACTOR ATF-7;           
4369:  o9ne-A  2.6  6.3  102  1382    6   MOLECULE: EUKARYOTIC TRANSLATION INITIATION FACTOR 3 SUBUNI          
4370:  m5gw-A  2.6  4.3   58   267    9   MOLECULE: APOLIPOPROTEIN A-I;                                        
4371:  inu8-A  2.6107.6  131  1193   11   MOLECULE: SPERM-ASSOCIATED ANTIGEN 5;                                
4372:  hsd5-A  2.6 77.2  135   693    8   MOLECULE: GOLGIN SUBFAMILY A MEMBER 6A;                              
4373:  g4ih-A  2.6 24.0   71   721   10   MOLECULE: BARDET-BIEDL SYNDROME 2 PROTEIN;                           
4374:  b2jy-A  2.6 51.3  127  1400   12   MOLECULE: MICROTUBULE-ACTIN CROSS-LINKING FACTOR 1, ISOFORM          
4375:  yt4s-A  2.6  4.0   39   136    0   MOLECULE: GILLES DE LA TOURETTE SYNDROME CHROMOSOMAL REGION          
4376:  i1tn-A  2.6  6.1   57   546   11   MOLECULE: PRE-MRNA-SPLICING FACTOR 38B;                              
4377:  ue2x-A  2.6 18.1  104  1822    6   MOLECULE: SPERM FLAGELLAR PROTEIN 2;                                 
4378:  ac2l-A  2.6  6.5   61   466    7   MOLECULE: BUTYROPHILIN-LIKE PROTEIN 3;                               
4379:  mlf3-A  2.6 37.8  129   245    2   MOLECULE: TRANSMEMBRANE PROTEIN 116;                                 
4380:  goe2-A  2.6  2.0   51   134    4   MOLECULE: PEROXISOMAL TESTIS-SPECIFIC PROTEIN 1;                     
4381:  w4nk-A  2.6 20.5   99   929    6   MOLECULE: TESTIS-EXPRESSED PROTEIN 10;                               
4382:  e9du-A  2.6  9.7   77   464    6   MOLECULE: GLYCINE RECEPTOR SUBUNIT ALPHA-3;                          
4383:  bim3-A  2.6  3.8   86   476   10   MOLECULE: GROWTH ARREST-SPECIFIC PROTEIN 7;                          
4384:  clt0-A  2.6 33.2   96   917   10   MOLECULE: SPERMATOGENESIS-ASSOCIATED PROTEIN 31D3;                   
4385:  nau7-A  2.6 22.5  104  1400    3   MOLECULE: WD REPEAT AND FYVE DOMAIN-CONTAINING PROTEIN 3;            
4386:  mim9-A  2.6 16.7   59   657   14   MOLECULE: TRANSMEMBRANE PROTEIN 232;                                 
4387:  l7ck-A  2.6 11.9   71  1400    1   MOLECULE: PROBABLE E3 UBIQUITIN-PROTEIN LIGASE HERC1;                
4388:  ldx0-A  2.6 26.9   87   332    5   MOLECULE: HOMEOBOX PROTEIN SIX3;                                     
4389:  cw9k-A  2.6 13.8   89   764    7   MOLECULE: FAST KINASE DOMAIN-CONTAINING PROTEIN 5, MITOCHON          
4390:  e4je-A  2.6 32.2   87  1837    5   MOLECULE: ZINC FINGER SWIM DOMAIN-CONTAINING PROTEIN 8;              
4391:  vgs1-A  2.6 29.3   86   680   14   MOLECULE: SERINE/THREONINE KINASE-LIKE DOMAIN-CONTAINING PR          
4392:  j7xy-A  2.6 53.4   93   429   12   MOLECULE: TNFAIP3-INTERACTING PROTEIN 2;                             
4393:  z7kt-A  2.6 10.6   61   804   11   MOLECULE: SET AND MYND DOMAIN-CONTAINING PROTEIN 4;                  
4394:  anc0-A  2.6 46.1  111  1400    7   MOLECULE: NESPRIN-1;                                                 
4395:  wzj5-A  2.6  5.4   97  1400   11   MOLECULE: ADHESION G-PROTEIN COUPLED RECEPTOR G4;                    
4396:  ww5z-A  2.6 10.9   69  1400    3   MOLECULE: E3 SUMO-PROTEIN LIGASE RANBP2;                             
4397:  du9u-A  2.6 17.9   99   842    8   MOLECULE: ATP-BINDING CASSETTE SUB-FAMILY B MEMBER 6, MITOC          
4398:  c0dm-A  2.6 11.4   97   624    6   MOLECULE: POLYCYSTIC KIDNEY DISEASE 2-LIKE 2 PROTEIN;                
4399:  gr9m-A  2.6 11.5   83   567    6   MOLECULE: LIPASE MATURATION FACTOR 1;                                
4400:  m5cv-A  2.6 25.5   74   662    3   MOLECULE: POLYUNSATURATED FATTY ACID LIPOXYGENASE ALOX15;            
4401:  iho9-A  2.6 29.2   91  1400   13   MOLECULE: E3 UBIQUITIN-PROTEIN LIGASE HERC2;                         
4402:  cvi9-A  2.6 23.5  101   968   12   MOLECULE: SORTING NEXIN-13;                                          
4403:  kuz9-A  2.6  6.6   86   586    5   MOLECULE: GUANYLATE-BINDING PROTEIN 5;                               
4404:  kb4a-A  2.6 41.2   59   568   12   MOLECULE: ZINC FINGER PROTEIN 358;                                   
4405:  dke2-A  2.6 16.4   94   876   10   MOLECULE: EXONUCLEASE MUT-7 HOMOLOG;                                 
4406:  k9kb-A  2.6  6.0   64   106    5   MOLECULE: HIG1 DOMAIN FAMILY MEMBER 2A, MITOCHONDRIAL;               
4407:  d9lz-A  2.6 12.4   95  1400    8   MOLECULE: DYNEIN HEAVY CHAIN 5, AXONEMAL;                            
4408:  vrw1-A  2.6 11.7   55  1137    5   MOLECULE: AP-4 COMPLEX SUBUNIT EPSILON-1;                            
4409:  bq5d-A  2.6  9.0   94   220    5   MOLECULE: PUTATIVE GED DOMAIN-CONTAINING PROTEIN DNM1P46;            
4410:  n2oh-A  2.6  5.1   93  1400    8   MOLECULE: DYSTONIN;                                                  
4411:  f8ai-A  2.6 10.6  103   687   11   MOLECULE: CHLORIDE CHANNEL PROTEIN CLC-KB;                           
4412:  vom9-A  2.6 15.8   92  1400    9   MOLECULE: HISTONE-LYSINE N-METHYLTRANSFERASE 2A;                     
4413:  l3pq-A  2.6  5.7   91   424    8   MOLECULE: PROTEIN KINASE C AND CASEIN KINASE SUBSTRATE IN N          
4414:  rn7v-A  2.6 14.5  101   856    8   MOLECULE: V-TYPE PROTON ATPASE 116 KDA SUBUNIT A2;                   
4415:  jv7z-A  2.6 36.8   83   652   10   MOLECULE: PROTEIN BNIP5;                                             
4416:  b1cj-A  2.6  9.6  110  1111    5   MOLECULE: NEUROBLASTOMA BREAKPOINT FAMILY MEMBER 9;                  
4417:  qh7h-A  2.6 38.9   63  1400    5   MOLECULE: DYNEIN HEAVY CHAIN 11, AXONEMAL;                           
4418:  ac3y-A  2.6  9.5  101   558   13   MOLECULE: ATLASTIN-1;                                                
4419:  a1fc-A  2.6 14.3   86  1585    8   MOLECULE: MAESTRO HEAT-LIKE REPEAT-CONTAINING PROTEIN FAMIL          
4420:  pmf5-A  2.6  9.0   85   356    7   MOLECULE: NEUROGENIC DIFFERENTIATION FACTOR 1;                       
4421:  i1el-A  2.6 20.0   77  1400    5   MOLECULE: DNA-DEPENDENT PROTEIN KINASE CATALYTIC SUBUNIT;            
4422:  pnd7-A  2.6 15.2   77  1312    4   MOLECULE: SPLICING FACTOR, ARGININE/SERINE-RICH 19;                  
4423:  kde2-A  2.6 25.1   76   744    8   MOLECULE: CCR4-NOT TRANSCRIPTION COMPLEX SUBUNIT 10;                 
4424:  z6nk-A  2.6 25.7  100   907    8   MOLECULE: EUKARYOTIC TRANSLATION INITIATION FACTOR 4 GAMMA           
4425:  s7zy-A  2.6  8.7   60   485   12   MOLECULE: E3 UBIQUITIN-PROTEIN LIGASE TRIM68;                        
4426:  qi6q-A  2.6  9.8   69  1400   10   MOLECULE: ZINC FINGER PROTEIN 292;                                   
4427:  ek8n-A  2.6 12.0   82   320    9   MOLECULE: DUAL OXIDASE MATURATION FACTOR 2;                          
4428:  f0pt-A  2.6 10.2   79   312   10   MOLECULE: TASTE RECEPTOR TYPE 2 MEMBER 9;                            
4429:  oq5g-A  2.6 95.9  123  1400    6   MOLECULE: DYSTONIN;                                                  
4430:  woe6-A  2.6 18.4   62  1358   11   MOLECULE: INOSITOL 1,4,5-TRISPHOSPHATE RECEPTOR TYPE 1;              
4431:  hpd1-A  2.6 10.8   88   765    2   MOLECULE: ZINC TRANSPORTER 5;                                        
4432:  lt7x-A  2.6 25.3   98  1400    8   MOLECULE: SACSIN;                                                    
4433:  f1pz-A  2.6  2.1   58   152   14   MOLECULE: MEMBRANE-SPANNING 4-DOMAINS SUBFAMILY A MEMBER 13          
4434:  kks6-A  2.6 16.0   84   547   11   MOLECULE: ACYL-COENZYME A OXIDASE-LIKE PROTEIN;                      
4435:  gli8-A  2.6  6.9   46   511    7   MOLECULE: DEP DOMAIN-CONTAINING PROTEIN 7;                           
4436:  lha2-A  2.6  4.0   87   278    6   MOLECULE: NEURONAL MEMBRANE GLYCOPROTEIN M6-A;                       
4437:  xv1y-A  2.6 28.9   84   862    7   MOLECULE: TRANSCRIPTION INITIATION FACTOR TFIID SUBUNIT 4B;          
4438:  ijs5-A  2.6 19.4   81  1755    6   MOLECULE: DELETED IN LUNG AND ESOPHAGEAL CANCER PROTEIN 1;           
4439:  yi8t-A  2.6 16.0   84  1151   11   MOLECULE: NARDILYSIN;                                                
4440:  c0rw-A  2.6 33.2   95  2335    6   MOLECULE: PRE-MRNA-PROCESSING-SPLICING FACTOR 8;                     
4441:  kt3h-A  2.6  4.8   61   245    5   MOLECULE: TLC DOMAIN-CONTAINING PROTEIN 5;                           
4442:  sq0p-A  2.6 11.4   61   765    5   MOLECULE: PROTEIN FAM160B1;                                          
4443:  ckj1-A  2.6 20.0   89   911    9   MOLECULE: INTER-ALPHA-TRYPSIN INHIBITOR HEAVY CHAIN H1;              
4444:  fx4i-A  2.6  9.7   91  1400   11   MOLECULE: CADHERIN EGF LAG SEVEN-PASS G-TYPE RECEPTOR 2;             
4445:  m2aj-A  2.6  5.7   68   117    7   MOLECULE: TESTIS-SPECIFIC XK-RELATED PROTEIN, Y-LINKED 2;            
4446:  ud3m-A  2.6  6.7   63   332    8   MOLECULE: PUTATIVE UNCHARACTERIZED PROTEIN CXORF58;                  
4447:  o0xh-A  2.6 20.2  123   630   14   MOLECULE: COILED-COIL DOMAIN-CONTAINING PROTEIN 120;                 
4448:  o3uu-A  2.6 12.1   85   112    5   MOLECULE: TRANSMEMBRANE PROTEIN 14C;                                 
4449:  zh5h-A  2.6 20.4   84   548    8   MOLECULE: URIDINE-CYTIDINE KINASE-LIKE 1;                            
4450:  c0lq-A  2.6  2.8   49   285   10   MOLECULE: V-SET AND TRANSMEMBRANE DOMAIN-CONTAINING PROTEIN          
4451:  www4-A  2.6 12.3   69   152    6   MOLECULE: PROTEOLIPID PROTEIN 2;                                     
4452:  h6gy-A  2.6 12.6   85   645    8   MOLECULE: SODIUM/HYDROGEN EXCHANGER 9;                               
4453:  c6gs-A  2.6  8.2   70  1279   10   MOLECULE: STEROL REGULATORY ELEMENT-BINDING PROTEIN CLEAVAG          
4454:  lze8-A  2.6 21.0   62  1249    6   MOLECULE: TRIPEPTIDYL-PEPTIDASE 2;                                   
4455:  qs1j-A  2.6 12.2  103   526   10   MOLECULE: FELINE LEUKEMIA VIRUS SUBGROUP C RECEPTOR-RELATED          
4456:  b5bv-A  2.6 16.9   86   681    7   MOLECULE: SODIUM/GLUCOSE COTRANSPORTER 4;                            
4457:  i8xd-A  2.6  5.6   82   494    7   MOLECULE: NEURONAL ACETYLCHOLINE RECEPTOR SUBUNIT ALPHA-6;           
4458:  act7-A  2.6 17.9   77   483    5   MOLECULE: ZINC FINGER PROTEIN 117;                                   
4459:  yj4b-A  2.6 19.8   96   971    5   MOLECULE: EXPORTIN-2;                                                
4460:  hdj8-A  2.6 19.2   96   885    1   MOLECULE: HIGH AFFINITY CAMP-SPECIFIC AND IBMX-INSENSITIVE           
4461:  bdu7-A  2.6 10.9   82   325    6   MOLECULE: BRAIN MITOCHONDRIAL CARRIER PROTEIN 1;                     
4462:  ft5d-A  2.6 16.8   73  1400   10   MOLECULE: PROTEIN FURRY HOMOLOG-LIKE;                                
4463:  qwl5-A  2.6 32.2   76   350    9   MOLECULE: 26S PROTEASOME NON-ATPASE REGULATORY SUBUNIT 8;            
4464:  w7sc-A  2.6  6.7  112   592   10   MOLECULE: GUANYLATE-BINDING PROTEIN 1;                               
4465:  ysd3-A  2.6  9.7   51   215   12   MOLECULE: PROTEIN FAM27D1;                                           
4466:  xgi0-A  2.6 13.0   89   951   15   MOLECULE: METAL TRANSPORTER CNNM1;                                   
4467:  la8y-A  2.6  5.9   96   534    6   MOLECULE: PROTEIN TWEETY HOMOLOG 2;                                  
4468:  ej0f-A  2.6 10.6   73   568    5   MOLECULE: NADPH OXIDASE 3;                                           
4469:  kwj3-A  2.6 20.5  111   779    9   MOLECULE: CAMP AND CAMP-INHIBITED CGMP 3',5'-CYCLIC PHOSPHO          
4470:  jrz2-A  2.6 24.2   88  1400    8   MOLECULE: OBSCURIN;                                                  
4471:  en1i-A  2.6 17.2  110  1226    6   MOLECULE: PROBABLE CATION-TRANSPORTING ATPASE 13A3;                  
4472:  ltj2-A  2.6  8.5   55  1400   13   MOLECULE: PROTEIN PRUNE HOMOLOG 2;                                   
4473:  u2ak-A  2.6 15.8   89   549    6   MOLECULE: TBC1 DOMAIN FAMILY MEMBER 3E;                              
4474:  db6b-A  2.6 19.5   78   845    4   MOLECULE: PROTO-ONCOGENE VAV;                                        
4475:  uzd3-A  2.6 10.8   63   690   16   MOLECULE: BILE ACYL-COA SYNTHETASE;                                  
4476:  dp9b-A  2.6 13.9   57   312    9   MOLECULE: T-COMPLEX PROTEIN 11 X-LINKED PROTEIN 1;                   
4477:  qpg0-A  2.6  7.0   78   596    5   MOLECULE: SODIUM/GLUCOSE COTRANSPORTER 5;                            
4478:  afa4-A  2.6 15.2   87   410   13   MOLECULE: SPROUTY-RELATED, EVH1 DOMAIN-CONTAINING PROTEIN 3          
4479:  elw4-A  2.6 26.5   67    99   12   MOLECULE: SMALL INTEGRAL MEMBRANE PROTEIN 9;                         
4480:  z2hj-A  2.6  3.8   56   972    9   MOLECULE: N-ALPHA-ACETYLTRANSFERASE 25, NATB AUXILIARY SUBU          
4481:  ivn0-A  2.6  5.3   51   407    8   MOLECULE: ARYLACETAMIDE DEACETYLASE-LIKE 3;                          
4482:  g2ev-A  2.6 12.0   80   530    4   MOLECULE: UDP-GLUCURONOSYLTRANSFERASE 2B17;                          
4483:  v1gj-A  2.6 17.5   80   348    6   MOLECULE: ATPASE GET3;                                               
4484:  t0yr-A  2.6 16.0   85  1400    8   MOLECULE: E3 UBIQUITIN-PROTEIN LIGASE RNF213;                        
4485:  l4sj-A  2.6  4.1   55   153    7   MOLECULE: PUTATIVE WASP HOMOLOG-ASSOCIATED PROTEIN WITH ACT          
4486:  p6xk-A  2.6 20.9   78  1400   13   MOLECULE: HISTONE-LYSINE N-METHYLTRANSFERASE 2C;                     
4487:  zz2y-A  2.6 40.0  102  1400   10   MOLECULE: ADHESION G-PROTEIN COUPLED RECEPTOR V1;                    
4488:  f1du-A  2.6 17.2   68  1029    6   MOLECULE: U2 SNRNP-ASSOCIATED SURP MOTIF-CONTAINING PROTEIN          
4489:  g4un-A  2.6 58.9  117  1400    5   MOLECULE: DYSTONIN;                                                  
4490:  v0xf-A  2.6 26.7   78   712    9   MOLECULE: INTERLEUKIN-1 RECEPTOR-ASSOCIATED KINASE 1;                
4491:  k6iv-A  2.6 10.5   86  1278   13   MOLECULE: E3 UBIQUITIN-PROTEIN LIGASE MYCBP2;                        
4492:  djl5-A  2.6 17.0   84  1849    4   MOLECULE: MYOTUBULARIN-RELATED PROTEIN 13;                           
4493:  bh9y-A  2.6 27.4   74   425    8   MOLECULE: TRAF FAMILY MEMBER-ASSOCIATED NF-KAPPA-B ACTIVATO          
4494:  bc0l-A  2.6  8.2   82   153    6   MOLECULE: D-AMINO ACID OXIDASE ACTIVATOR;                            
4495:  u6to-A  2.6 10.5   70   351    4   MOLECULE: TRANSMEMBRANE PROTEIN 236;                                 
4496:  zd3i-A  2.6 27.0   86  1400    5   MOLECULE: VACUOLAR PROTEIN SORTING-ASSOCIATED PROTEIN 13A;           
4497:  d9fa-A  2.6  5.4   52   189    8   MOLECULE: RECEPTOR EXPRESSION-ENHANCING PROTEIN 5;                   
4498:  c7bc-A  2.6  6.9   71   660   10   MOLECULE: PEROXISOMAL ACYL-COENZYME A OXIDASE 1;                     
4499:  xnn0-A  2.6  8.0   78   147   13   MOLECULE: CYSTATIN-9-LIKE;                                           
4500:  oth4-A  2.6 12.2   92  1063   10   MOLECULE: UNCONVENTIONAL MYOSIN-IC;                                  
4501:  qhq5-A  2.6 24.3   77   837    4   MOLECULE: HISTONE ACETYLTRANSFERASE KAT2A;                           
4502:  gz9c-A  2.6 20.6   74  1710    8   MOLECULE: CHROMODOMAIN-HELICASE-DNA-BINDING PROTEIN 1;               
4503:  c2xh-A  2.6 10.8   85   939    5   MOLECULE: MORC FAMILY CW-TYPE ZINC FINGER PROTEIN 3;                 
4504:  lox3-A  2.6  5.5   73   691    3   MOLECULE: SOLUTE CARRIER ORGANIC ANION TRANSPORTER FAMILY M          
4505:  q1kf-A  2.6 10.8   86   533    5   MOLECULE: GLUCOSE-6-PHOSPHATE EXCHANGER SLC37A1;                     
4506:  zs1p-A  2.6 11.8   96   711    8   MOLECULE: ORIGIN RECOGNITION COMPLEX SUBUNIT 3;                      
4507:  uz5i-A  2.6  4.3   60   388   12   MOLECULE: MUSCLEBLIND-LIKE PROTEIN 1;                                
4508:  w1lo-A  2.6  5.0   69  1400    9   MOLECULE: HELICASE SRCAP;                                            
4509:  lv5g-A  2.6 29.3   87  1385   11   MOLECULE: PLECKSTRIN HOMOLOGY DOMAIN-CONTAINING FAMILY G ME          
4510:  yg8i-A  2.6 22.9   89   671    7   MOLECULE: SIGNAL RECOGNITION PARTICLE SUBUNIT SRP72;                 
4511:  ont2-A  2.6  9.2   91   213    5   MOLECULE: PROTEIN FAM156A/FAM156B;                                   
4512:  sny0-A  2.6 13.4   98   577   11   MOLECULE: SOLUTE CARRIER FAMILY 22 MEMBER 16;                        
4513:  ky5d-A  2.6 18.7   69   149    7   MOLECULE: OLIGOSACCHARYLTRANSFERASE COMPLEX SUBUNIT OSTC;            
4514:  a3uv-A  2.6 23.8   65   354    9   MOLECULE: REPLICATION FACTOR C SUBUNIT 2;                            
4515:  bt6q-A  2.6 14.6   74  1400   12   MOLECULE: RYANODINE RECEPTOR 1;                                      
4516:  rzd1-A  2.6 20.7   56  1400   14   MOLECULE: OBSCURIN;                                                  
4517:  jw6z-A  2.6  9.4   86   869    2   MOLECULE: DYNAMIN-3;                                                 
4518:  h3ab-A  2.6 21.2   67  1400    9   MOLECULE: CILIA- AND FLAGELLA-ASSOCIATED PROTEIN 54;                 
4519:  d0ll-A  2.6  8.7   61   116    7   MOLECULE: MITOCHONDRIAL IMPORT INNER MEMBRANE TRANSLOCASE S          
4520:  fvq7-A  2.6 10.7   77  1400    9   MOLECULE: OBSCURIN;                                                  
4521:  oli1-A  2.6 17.3   95  1258    7   MOLECULE: COHESIN SUBUNIT SA-1;                                      
4522:  ajg2-A  2.6 11.8   61   437    8   MOLECULE: RGM DOMAIN FAMILY MEMBER B;                                
4523:  hb5h-A  2.6  7.4   72   541   10   MOLECULE: PROTEIN WNTLESS HOMOLOG;                                   
4524:  xcd2-A  2.6  9.1   60  1749    3   MOLECULE: INTRAFLAGELLAR TRANSPORT PROTEIN 172 HOMOLOG;              
4525:  v1cl-A  2.6  5.9   65   245    2   MOLECULE: TETRASPANIN-6;                                             
4526:  r1yr-A  2.6 21.8   83  1044    5   MOLECULE: BETA-KLOTHO;                                               
4527:  nu4t-A  2.6 38.1   86  1400    8   MOLECULE: POLYCYSTIC KIDNEY DISEASE PROTEIN 1-LIKE 1;                
4528:  ott7-A  2.6 17.6   85   597    6   MOLECULE: PUTATIVE HEAT SHOCK PROTEIN HSP 90-BETA-3;                 
4529:  a9bq-A  2.6 23.8  104   501    7   MOLECULE: CYSTINE/GLUTAMATE TRANSPORTER;                             
4530:  pe6q-A  2.6  8.4   62   459    8   MOLECULE: ZINC FINGER AND BTB DOMAIN-CONTAINING PROTEIN 12;          
4531:  z4ky-A  2.6 16.8   90  1401    8   MOLECULE: PROTEIN DISPATCHED HOMOLOG 2;                              
4532:  g2zi-A  2.6 26.9   84  1041   11   MOLECULE: IMPORTIN-9;                                                
4533:  hkm4-A  2.6  8.9   80   617    5   MOLECULE: MELATONIN-RELATED RECEPTOR;                                
4534:  o3ei-A  2.6 26.4   98   522    7   MOLECULE: PERILIPIN-1;                                               
4535:  qu0s-A  2.6 14.1   80   763    9   MOLECULE: 2-LYSOPHOSPHATIDATE PHOSPHATASE PLPPR4;                    
4536:  ixo7-A  2.6 27.5   97  1400    7   MOLECULE: SMALL SUBUNIT PROCESSOME COMPONENT 20 HOMOLOG;             
4537:  q6eu-A  2.6  5.0   64   160    9   MOLECULE: PROTRANSFORMING GROWTH FACTOR ALPHA;                       
4538:  hqp4-A  2.6 22.5   86  1433    9   MOLECULE: INOSITOL HEXAKISPHOSPHATE AND DIPHOSPHOINOSITOL-           
4539:  d6po-A  2.6 25.2   85   524    6   MOLECULE: CYTOCHROME P450 4F12;                                      
4540:  pm0u-A  2.6  9.4   83   146    7   MOLECULE: INTERLEUKIN-13;                                            
4541:  vr5m-A  2.6 34.2   94  1400   11   MOLECULE: DYNEIN HEAVY CHAIN 1, AXONEMAL;                            
4542:  i7ei-A  2.6 15.8  119  1400    7   MOLECULE: RYANODINE RECEPTOR 2;                                      
4543:  z3yh-A  2.6  9.5   70  1023    9   MOLECULE: 2-OXOGLUTARATE DEHYDROGENASE, MITOCHONDRIAL;               
4544:  tu2t-A  2.6 24.9   92  1400    7   MOLECULE: UBIQUITIN CARBOXYL-TERMINAL HYDROLASE 34;                  
4545:  svm3-A  2.6 22.8   81   322    4   MOLECULE: TRANSCRIPTIONAL ACTIVATOR PROTEIN PUR-ALPHA;               
4546:  g4sn-A  2.6 20.8   70   706    9   MOLECULE: GLUTAMINE-DEPENDENT NAD(+) SYNTHETASE;                     
4547:  nh1h-A  2.6 24.5   67   174   10   MOLECULE: NEUROMEDIN-U;                                              
4548:  tdl6-A  2.6  6.3   81   199    9   MOLECULE: UNCHARACTERIZED PROTEIN C1ORF50;                           
4549:  v6yf-A  2.6  5.1   56  1400   11   MOLECULE: HISTONE-LYSINE N-METHYLTRANSFERASE 2D;                     
4550:  l5dl-A  2.6 28.9   66  1400    9   MOLECULE: ZINC FINGER HOMEOBOX PROTEIN 4;                            
4551:  xkh5-A  2.6 19.3   79   349   10   MOLECULE: FK506-BINDING PROTEIN-LIKE;                                
4552:  rm8k-A  2.6 26.2   71  1216   10   MOLECULE: RAB11-BINDING PROTEIN RELCH;                               
4553:  r0po-A  2.6 28.9   88   563    3   MOLECULE: PROTEIN NOXP20;                                            
4554:  e3ko-A  2.6 10.8   60  1821   10   MOLECULE: PH-INTERACTING PROTEIN;                                    
4555:  as1q-A  2.6 20.7   81   566    7   MOLECULE: MUCOLIPIN-2;                                               
4556:  c5bj-A  2.6  9.5   99  1400   14   MOLECULE: RYANODINE RECEPTOR 1;                                      
4557:  fux4-A  2.6 15.3   79  1023   10   MOLECULE: SODIUM/POTASSIUM-TRANSPORTING ATPASE SUBUNIT ALPH          
4558:  l0em-A  2.6 11.3   78   503    3   MOLECULE: CYTOCHROME P450 11B2, MITOCHONDRIAL;                       
4559:  xo1h-A  2.6 22.1   81  1259    5   MOLECULE: TRANSFORMATION/TRANSCRIPTION DOMAIN-ASSOCIATED PR          
4560:  zv0g-A  2.6 11.0   60   765   10   MOLECULE: ANKYRIN REPEAT AND PROTEIN KINASE DOMAIN-CONTAINI          
4561:  ckc3-A  2.6 35.5   70  1686    6   MOLECULE: PHOSPHATIDYLINOSITOL 4-PHOSPHATE 3-KINASE C2 DOMA          
4562:  w1zy-A  2.6 20.2   96  1400    8   MOLECULE: CYTOPLASMIC DYNEIN 2 HEAVY CHAIN 1;                        
4563:  vb0l-A  2.6 11.3   91  1233    3   MOLECULE: GLUTAMATE RECEPTOR IONOTROPIC, NMDA 2C;                    
4564:  c8ua-A  2.6  7.4   87  1338    6   MOLECULE: ADHESION G PROTEIN-COUPLED RECEPTOR A2;                    
4565:  d1jq-A  2.6 19.1   64   368    6   MOLECULE: NUCLEASE EXOG, MITOCHONDRIAL;                              
4566:  xky1-A  2.6 12.8   59   129    8   MOLECULE: NADH DEHYDROGENASE [UBIQUINONE] 1 BETA SUBCOMPLEX          
4567:  j7xb-A  2.6 44.1  102  1480    6   MOLECULE: CYSTIC FIBROSIS TRANSMEMBRANE CONDUCTANCE REGULAT          
4568:  hgk8-A  2.6 24.2   80   474    4   MOLECULE: VITAMIN D-BINDING PROTEIN;                                 
4569:  f1yy-A  2.6 10.0   66   715    6   MOLECULE: ZINC FINGER PROTEIN 544;                                   
4570:  eu7b-A  2.6 10.1   69  1400    1   MOLECULE: PROBABLE E3 UBIQUITIN-PROTEIN LIGASE HECTD4;               
4571:  ahv1-A  2.6 23.7   91  1339   13   MOLECULE: CLASPIN;                                                   
4572:  d3cx-A  2.6 23.4   63   240   11   MOLECULE: MEMBRANE-SPANNING 4-DOMAINS SUBFAMILY A MEMBER 15          
4573:  tu3u-A  2.6 25.3   83   448   10   MOLECULE: PRESENILIN-2;                                              
4574:  m6mq-A  2.6 36.3   82  1400   13   MOLECULE: DYNEIN HEAVY CHAIN 2, AXONEMAL;                            
4575:  a3wn-A  2.6 11.4   59  1015    7   MOLECULE: CONDENSIN COMPLEX SUBUNIT 3;                               
4576:  nj8f-A  2.6 16.0   77   736    5   MOLECULE: PROLYL 3-HYDROXYLASE 3;                                    
4577:  k0jm-A  2.6  7.2  100   716   10   MOLECULE: INHIBITOR OF NUCLEAR FACTOR KAPPA-B KINASE SUBUNI          
4578:  z6zd-A  2.6 17.9   93   584    6   MOLECULE: MITOCHONDRIAL SODIUM/CALCIUM EXCHANGER PROTEIN;            
4579:  oel3-A  2.6 31.2   85  1432    6   MOLECULE: WERNER SYNDROME ATP-DEPENDENT HELICASE;                    
4580:  cij7-A  2.6 30.3   77  1403    4   MOLECULE: BACULOVIRAL IAP REPEAT-CONTAINING PROTEIN 1;               
4581:  bg0z-A  2.6 37.0  128   481    9   MOLECULE: 5-HYDROXYTRYPTAMINE RECEPTOR 2B;                           
4582:  iuz5-A  2.5 45.2  106   511    5   MOLECULE: PR DOMAIN-CONTAINING PROTEIN 11;                           
4583:  tlm5-A  2.5  5.4   92  1234    7   MOLECULE: CHROMOSOME-ASSOCIATED KINESIN KIF4B;                       
4584:  ye2i-A  2.5  7.9   60   317   12   MOLECULE: TUMOR NECROSIS FACTOR LIGAND SUPERFAMILY MEMBER 1          
4585:  rd6l-A  2.5  0.5   33   445    6   MOLECULE: HISTAMINE H3 RECEPTOR;                                     
4586:  k4yg-A  2.5  3.2   33    55    0   MOLECULE: SMALL INTEGRAL MEMBRANE PROTEIN 27;                        
4587:  kh9r-A  2.5 20.9   41    76    5   MOLECULE: KDM5C ADJACENT TRANSCRIPT;                                 
4588:  uf2w-A  2.5  1.2   33   532    9   MOLECULE: CHONDROITIN SULFATE N-ACETYLGALACTOSAMINYLTRANSFE          
4589:  wz6g-A  2.5 23.0  105  1400    9   MOLECULE: DYSTONIN;                                                  
4590:  uz3n-A  2.5 30.3   81  1400   11   MOLECULE: RYANODINE RECEPTOR 3;                                      
4591:  nbh1-A  2.5 34.1  122  1400   14   MOLECULE: CYTOPLASMIC DYNEIN 1 HEAVY CHAIN 1;                        
4592:  xma0-A  2.5 27.6   81   599   14   MOLECULE: SODIUM-DEPENDENT PHOSPHATE TRANSPORT PROTEIN 2C;           
4593:  joe7-A  2.5 45.1  121   859   11   MOLECULE: A-KINASE ANCHOR PROTEIN 2;                                 
4594:  vv7u-A  2.5  8.9   45   479    9   MOLECULE: CARBOHYDRATE SULFOTRANSFERASE 3;                           
4595:  fop1-A  2.5  2.6   36   144   22   MOLECULE: ACTIN-ASSOCIATED PROTEIN FAM107A;                          
4596:  cqf4-A  2.5 61.5  139  1400    6   MOLECULE: GOLGIN SUBFAMILY B MEMBER 1;                               
4597:  cka1-A  2.5  4.4   48   503   10   MOLECULE: LEM DOMAIN-CONTAINING PROTEIN 2;                           
4598:  y4ac-A  2.5 18.5   94   626    9   MOLECULE: PEX5-RELATED PROTEIN;                                      
4599:  eer0-A  2.5  2.7   34   132    6   MOLECULE: PUTATIVE MEMBRANE-SPANNING 4-DOMAINS SUBFAMILY A           
4600:  gq0k-A  2.5 32.3   75  1400    7   MOLECULE: CADHERIN EGF LAG SEVEN-PASS G-TYPE RECEPTOR 1;             
4601:  q5oc-A  2.5 27.7   99   809    5   MOLECULE: CAMP-SPECIFIC 3',5'-CYCLIC PHOSPHODIESTERASE 4D;           
4602:  dad7-A  2.5  3.6   38   690    8   MOLECULE: HIGHLY DIVERGENT HOMEOBOX;                                 
4603:  ab1c-A  2.5  3.0   52   449   19   MOLECULE: KERATIN, TYPE I CUTICULAR HA7;                             
4604:  wnf4-A  2.5 32.8  120  1400    8   MOLECULE: DYSTONIN;                                                  
4605:  s7jn-A  2.5 50.9  126   872   10   MOLECULE: CILIA- AND FLAGELLA-ASSOCIATED PROTEIN 58;                 
4606:  skt6-A  2.5  7.0   61   468    5   MOLECULE: E3 UBIQUITIN-PROTEIN LIGASE TRIM11;                        
4607:  wf5b-A  2.5 21.3   86  1269    7   MOLECULE: PROTEIN FLIGHTLESS-1 HOMOLOG;                              
4608:  wj4q-A  2.5  6.3   90  1400    8   MOLECULE: NEUROBEACHIN;                                              
4609:  w5iv-A  2.5 21.5  130  1400    7   MOLECULE: PERICENTRIN;                                               
4610:  krc2-A  2.5 33.9  119  1400    7   MOLECULE: DYNEIN HEAVY CHAIN 11, AXONEMAL;                           
4611:  j5fn-A  2.5  5.5   61   513   10   MOLECULE: BUTYROPHILIN SUBFAMILY 3 MEMBER A1;                        
4612:  hv4z-A  2.5 10.5   42   292    7   MOLECULE: UNCHARACTERIZED PROTEIN NKAPD1;                            
4613:  ai8g-A  2.5 15.2   81  1400   14   MOLECULE: NESPRIN-1;                                                 
4614:  s2ss-A  2.5 31.0  102   417    6   MOLECULE: NUCLEAR ENVELOPE INTEGRAL MEMBRANE PROTEIN 2;              
4615:  py7q-A  2.5 30.6   98   508    6   MOLECULE: SERINE/THREONINE-PROTEIN KINASE VRK2;                      
4616:  rc6s-A  2.5 53.8  137  1400    9   MOLECULE: DYSTONIN;                                                  
4617:  pd5y-A  2.5 59.8  134  1911   10   MOLECULE: ADENYLATE KINASE 9;                                        
4618:  u9vh-A  2.5 28.5   92   695    8   MOLECULE: MICAL C-TERMINAL-LIKE PROTEIN;                             
4619:  ez3u-A  2.5  2.9   36   172    3   MOLECULE: CHROMATIN COMPLEXES SUBUNIT BAP18;                         
4620:  ckg2-A  2.5  0.5   33    67    0   MOLECULE: PUTATIVE UNCHARACTERIZED PROTEIN PRO1854;                  
4621:  zo5t-A  2.5 19.3   73  1400    3   MOLECULE: E3 UBIQUITIN-PROTEIN LIGASE HUWE1;                         
4622:  zkd8-A  2.5 16.2  112  1400    6   MOLECULE: NEBULIN;                                                   
4623:  m7yo-A  2.5 29.2   58   518    5   MOLECULE: SERINE--TRNA LIGASE, MITOCHONDRIAL;                        
4624:  r7sw-A  2.5  9.9   44    74    5   MOLECULE: SMALL INTEGRAL MEMBRANE PROTEIN 15;                        
4625:  rmd7-A  2.5 33.6  117   910   11   MOLECULE: E3 UBIQUITIN-PROTEIN LIGASE MARCHF6;                       
4626:  q1bu-A  2.5  1.6   38   272    0   MOLECULE: INTERLEUKIN-2 RECEPTOR SUBUNIT ALPHA;                      
4627:  nuk1-A  2.5  6.4   96   740   11   MOLECULE: ARF-GAP WITH COILED-COIL, ANK REPEAT AND PH DOMAI          
4628:  q5rf-A  2.5  4.6   40  1194    8   MOLECULE: RHO GTPASE-ACTIVATING PROTEIN SYDE2;                       
4629:  tzw8-A  2.5  9.7   72   142   14   MOLECULE: MITOCHONDRIAL IMPORT RECEPTOR SUBUNIT TOM22 HOMOL          
4630:  vl5y-A  2.5 35.7  100   745   10   MOLECULE: MYELOPEROXIDASE;                                           
4631:  ox2v-A  2.5 12.0  116   879    8   MOLECULE: TRANSMEMBRANE PROTEIN 245;                                 
4632:  fc3l-A  2.5  3.2   71   562    7   MOLECULE: PROTEIN KASH5;                                             
4633:  ho7x-A  2.5  0.6   31   119    0   MOLECULE: PUTATIVE MORF4 FAMILY-ASSOCIATED PROTEIN 1-LIKE P          
4634:  h1sp-A  2.5  3.3   47   883   11   MOLECULE: GLUTAMATE RECEPTOR 2;                                      
4635:  z7ul-A  2.5  6.2   92   868   13   MOLECULE: E3 UBIQUITIN-PROTEIN LIGASE TRIM71;                        
4636:  mwv2-A  2.5 28.5   80   499    5   MOLECULE: ZINC FINGER PROTEIN 439;                                   
4637:  fp7p-A  2.5 11.9   83  1721   12   MOLECULE: INTERSECTIN-1;                                             
4638:  c5py-A  2.5 37.4  107  1400    4   MOLECULE: ATP-BINDING CASSETTE SUB-FAMILY A MEMBER 13;               
4639:  ilm3-A  2.5 26.4   74   691   11   MOLECULE: F-BOX/LRR-REPEAT PROTEIN 5;                                
4640:  a1cj-A  2.5  4.8   74  1026   11   MOLECULE: NEUROFILAMENT HEAVY POLYPEPTIDE;                           
4641:  ywb8-A  2.5  8.9   52   215    6   MOLECULE: C-TYPE LECTIN DOMAIN FAMILY 4 MEMBER D;                    
4642:  cc1u-A  2.5  2.3   35    85    6   MOLECULE: SMALL INTEGRAL MEMBRANE PROTEIN 2;                         
4643:  sc0g-A  2.5 41.9  122  1060   15   MOLECULE: PROTEIN FAM184B;                                           
4644:  fc1s-A  2.5  8.6   66   916   14   MOLECULE: OXYSTEROL-BINDING PROTEIN 2;                               
4645:  wv3e-A  2.5  5.5   58   345   19   MOLECULE: CCAAT/ENHANCER-BINDING PROTEIN BETA;                       
4646:  mhn9-A  2.5  5.0  102   460   15   MOLECULE: ANGIOPOIETIN-RELATED PROTEIN 3;                            
4647:  q8wb-A  2.5  4.8   33  2351    6   MOLECULE: PROTEIN FAM186A;                                           
4648:  tv4v-A  2.5  5.1   45   634    4   MOLECULE: PHOSPHATASE AND ACTIN REGULATOR 2;                         
4649:  ld9d-A  2.5 33.2  120  1400    8   MOLECULE: DYNEIN HEAVY CHAIN DOMAIN-CONTAINING PROTEIN 1;            
4650:  f2uh-A  2.5 15.9   87   622    5   MOLECULE: PROBABLE ATP-DEPENDENT RNA HELICASE DDX41;                 
4651:  xvq8-A  2.5 35.5  103   348    8   MOLECULE: OLFACTORY RECEPTOR 4K15;                                   
4652:  up7m-A  2.5  5.5   73  1400   14   MOLECULE: UTROPHIN;                                                  
4653:  whg0-A  2.5 23.8  138  1097    8   MOLECULE: PUTATIVE UNCHARACTERIZED PROTEIN MYH16;                    
4654:  v6mb-A  2.5 30.4  121  1400   17   MOLECULE: LAMININ SUBUNIT ALPHA-5;                                   
4655:  aa8o-A  2.5 22.5   89   464    6   MOLECULE: SERINE/THREONINE-PROTEIN KINASE 38-LIKE;                   
4656:  jh4f-A  2.5  8.1   42   799    2   MOLECULE: PROTEIN PHOSPHATASE 1 REGULATORY SUBUNIT 3F;               
4657:  scw6-A  2.5 33.5   55   241   13   MOLECULE: CELL DIVISION CYCLE-ASSOCIATED PROTEIN 4;                  
4658:  lem2-A  2.5 53.8  127  1315   13   MOLECULE: PROTEIN FANTOM;                                            
4659:  z0vn-A  2.5 16.9  104  1400   10   MOLECULE: LAMININ SUBUNIT ALPHA-1;                                   
4660:  gw9s-A  2.5 30.5   74  1124   14   MOLECULE: SODIUM/HYDROGEN EXCHANGER 11;                              
4661:  frw5-A  2.5 35.3  124  1400    3   MOLECULE: DYNEIN HEAVY CHAIN 7, AXONEMAL;                            
4662:  lev6-A  2.5 75.6  138  1400   10   MOLECULE: CENTROMERE PROTEIN F;                                      
4663:  x8bi-A  2.5 16.3  109  1076    5   MOLECULE: NUCLEAR EXPORT MEDIATOR FACTOR NEMF;                       
4664:  oh6b-A  2.5 15.5   69   178   12   MOLECULE: MEDIATOR OF RNA POLYMERASE II TRANSCRIPTION SUBUN          
4665:  yx7o-A  2.5 28.1   74  1732   14   MOLECULE: POLYCYSTIC KIDNEY DISEASE PROTEIN 1-LIKE 3;                
4666:  b8db-A  2.5  9.9   67   328    9   MOLECULE: ACYL-COA WAX ALCOHOL ACYLTRANSFERASE 1;                    
4667:  y9wb-A  2.5  7.4   70   538    4   MOLECULE: DOLICHOL KINASE;                                           
4668:  hfp7-A  2.5 23.3  104  2430    7   MOLECULE: PROTEIN TASOR 2;                                           
4669:  ec1c-A  2.5 21.9   99  1445   12   MOLECULE: PHOSPHATIDYLINOSITOL 4-PHOSPHATE 3-KINASE C2 DOMA          
4670:  o8pw-A  2.5 15.0  102   652    6   MOLECULE: PHOSPHATIDYLINOSITOL-BINDING CLATHRIN ASSEMBLY PR          
4671:  ljj8-A  2.5 34.3   82  1400    4   MOLECULE: POLYCYSTIN-1;                                              
4672:  vm8v-A  2.5 11.4   55   307    2   MOLECULE: VACUOLAR PROTEIN SORTING-ASSOCIATED PROTEIN VTA1           
4673:  b0pi-A  2.5 28.3   69   575    7   MOLECULE: BAG FAMILY MOLECULAR CHAPERONE REGULATOR 3;                
4674:  g0cs-A  2.5 23.8   83  1400    7   MOLECULE: RYANODINE RECEPTOR 3;                                      
4675:  v1qc-A  2.5 87.1  125  1400    8   MOLECULE: TRIPLE FUNCTIONAL DOMAIN PROTEIN;                          
4676:  oq4k-A  2.5 13.8   91   475    7   MOLECULE: ZINC FINGER PROTEIN 383;                                   
4677:  unx6-A  2.5  6.1   92   305    5   MOLECULE: RING FINGER PROTEIN 148;                                   
4678:  r6bn-A  2.5 19.9  108  1400    9   MOLECULE: E3 UBIQUITIN-PROTEIN LIGASE RNF213;                        
4679:  hpg7-A  2.5 15.5  101   183    4   MOLECULE: TRANSMEMBRANE PROTEIN 154;                                 
4680:  mfb5-A  2.5 11.0   86  1400    7   MOLECULE: DYNEIN HEAVY CHAIN 7, AXONEMAL;                            
4681:  i3vi-A  2.5 37.9   72   647   14   MOLECULE: PARANEOPLASTIC ANTIGEN MA6E;                               
4682:  lb2u-A  2.5 31.6   85   797   12   MOLECULE: INTERPHOTORECEPTOR MATRIX PROTEOGLYCAN 1;                  
4683:  fcy4-A  2.5  3.8   92   515   10   MOLECULE: GAP JUNCTION ALPHA-9 PROTEIN;                              
4684:  l2nb-A  2.5 33.6   69  1011    9   MOLECULE: ANKYRIN REPEAT DOMAIN-CONTAINING PROTEIN 18B;              
4685:  szv6-A  2.5  6.8   69   531    4   MOLECULE: STEROL 26-HYDROXYLASE, MITOCHONDRIAL;                      
4686:  i7yb-A  2.5 20.0   93   593    6   MOLECULE: EPIDERMAL GROWTH FACTOR RECEPTOR KINASE SUBSTRATE          
4687:  ch8r-A  2.5 24.8   68   516    7   MOLECULE: NUCLEOLAR COMPLEX PROTEIN 4 HOMOLOG;                       
4688:  fd9h-A  2.5  6.7   56   150   13   MOLECULE: HIPPOCAMPUS ABUNDANT TRANSCRIPT-LIKE PROTEIN 2;            
4689:  pz5n-A  2.5 13.5   81   472    9   MOLECULE: HOMEOBOX PROTEIN PKNOX2;                                   
4690:  vom1-A  2.5 23.8   82   795    5   MOLECULE: DELTA-1-PYRROLINE-5-CARBOXYLATE SYNTHASE;                  
4691:  oi0x-A  2.5 19.8   65  1187    5   MOLECULE: NON-RECEPTOR TYROSINE-PROTEIN KINASE TYK2;                 
4692:  ysd4-A  2.5 17.0   74   576    4   MOLECULE: G PROTEIN-COUPLED RECEPTOR KINASE 6;                       
4693:  rqn2-A  2.5 19.9   91   205    7   MOLECULE: V-TYPE PROTON ATPASE 21 KDA PROTEOLIPID SUBUNIT;           
4694:  c3aj-A  2.5 25.4  102  1400    8   MOLECULE: NESPRIN-2;                                                 
4695:  g0xt-A  2.5 24.7   96   749    8   MOLECULE: PROTEIN LIN-54 HOMOLOG;                                    
4696:  rz8g-A  2.5 11.6   86   675    8   MOLECULE: PROBABLE C-MANNOSYLTRANSFERASE DPY19L1;                    
4697:  rax2-A  2.5 18.0   85   397   11   MOLECULE: PUTATIVE PROTEIN FAM47D;                                   
4698:  ned5-A  2.5 28.6  115  1400    9   MOLECULE: MICROTUBULE-ACTIN CROSS-LINKING FACTOR 1, ISOFORM          
4699:  x9dy-A  2.5 22.7   89   291   13   MOLECULE: NEUGRIN;                                                   
4700:  t8ck-A  2.5 22.8   62   316    6   MOLECULE: PROTEIN LIFEGUARD 2;                                       
4701:  cvp2-A  2.5 23.7   86  1037    3   MOLECULE: GUANINE NUCLEOTIDE-BINDING PROTEIN G(S) SUBUNIT A          
4702:  e2wj-A  2.5  4.9   47    81    2   MOLECULE: CENTROMERE PROTEIN X;                                      
4703:  ix3w-A  2.5  7.8   59   382   14   MOLECULE: LIM HOMEOBOX TRANSCRIPTION FACTOR 1-ALPHA;                 
4704:  y9fe-A  2.5 24.7   81   341    7   MOLECULE: PUTATIVE MAGE DOMAIN-CONTAINING PROTEIN MAGEA13P;          
4705:  dgq2-A  2.5 25.5   91   796   12   MOLECULE: PROBABLE ATP-DEPENDENT RNA HELICASE DDX27;                 
4706:  dy2d-A  2.5 11.7   84   299    7   MOLECULE: NON-HOMOLOGOUS END-JOINING FACTOR 1;                       
4707:  rh5s-A  2.5 10.7   55   172    9   MOLECULE: PUTATIVE DRESDEN PROSTATE CARCINOMA PROTEIN 2;             
4708:  h5qj-A  2.5 10.0   78   759    6   MOLECULE: SOLUTE CARRIER FAMILY 26 MEMBER 6;                         
4709:  aug7-A  2.5  3.3   47   351    9   MOLECULE: TRANSLATION INITIATION FACTOR EIF-2B SUBUNIT BETA          
4710:  ha9s-A  2.5 11.1   90   864    3   MOLECULE: DYNAMIN-1;                                                 
4711:  o3aw-A  2.5 12.1   80  1400   13   MOLECULE: NEUROBEACHIN;                                              
4712:  li9c-A  2.5 25.8   93   250   12   MOLECULE: PROTEIN GDF5-AS1, MITOCHONDRIAL;                           
4713:  wpo8-A  2.5 18.9   76  1400    8   MOLECULE: LYSOSOMAL-TRAFFICKING REGULATOR;                           
4714:  rtu9-A  2.5 27.5  126  1147    8   MOLECULE: STEROL REGULATORY ELEMENT-BINDING PROTEIN 1;               
4715:  eh3k-A  2.5 34.3   82   686    6   MOLECULE: ANTIGEN PEPTIDE TRANSPORTER 2;                             
4716:  r3sj-A  2.5  7.0   80   165   13   MOLECULE: UNCHARACTERIZED PROTEIN C20ORF141;                         
4717:  f5fo-A  2.5 13.8  104   499    5   MOLECULE: POTASSIUM VOLTAGE-GATED CHANNEL SUBFAMILY A MEMBE          
4718:  wt7v-A  2.5  8.3   92   304    5   MOLECULE: KATNB1-LIKE PROTEIN 1;                                     
4719:  f1th-A  2.5 17.1   67   273    3   MOLECULE: PROTEASOME SUBUNIT BETA TYPE-10;                           
4720:  x4op-A  2.5 14.5   85   737    5   MOLECULE: DIPEPTIDYL PEPTIDASE 3;                                    
4721:  ghj6-A  2.5 25.6   76  1400   13   MOLECULE: DMX-LIKE PROTEIN 1;                                        
4722:  u2sv-A  2.5 27.5   81  1489    7   MOLECULE: CALMODULIN-REGULATED SPECTRIN-ASSOCIATED PROTEIN           
4723:  o7om-A  2.5 10.2   68   355    6   MOLECULE: GLUCOSE-6-PHOSPHATASE 2;                                   
4724:  vo4i-A  2.5 14.6   88   268    8   MOLECULE: MEDIATOR OF RNA POLYMERASE II TRANSCRIPTION SUBUN          
4725:  swc6-A  2.5 15.6   90  1393    6   MOLECULE: RNA POLYMERASE II-ASSOCIATED PROTEIN 1;                    
4726:  j3it-A  2.5 27.8   78  1066    5   MOLECULE: E3 UBIQUITIN-PROTEIN LIGASE PDZRN3;                        
4727:  g3rp-A  2.5  8.3  100   541    5   MOLECULE: ATLASTIN-3;                                                
4728:  zre9-A  2.5 26.3  107  1400   17   MOLECULE: NEUROBEACHIN-LIKE PROTEIN 2;                               
4729:  mui1-A  2.5 19.3   65   704    6   MOLECULE: HEAT SHOCK PROTEIN 75 KDA, MITOCHONDRIAL;                  
4730:  btp1-A  2.5 15.8   93   589    8   MOLECULE: SERINE/THREONINE-PROTEIN PHOSPHATASE 2A 65 KDA RE          
4731:  o3hg-A  2.5 21.4   68  1400    6   MOLECULE: DNA-DEPENDENT PROTEIN KINASE CATALYTIC SUBUNIT;            
4732:  g8lh-A  2.5  4.2   47   114    2   MOLECULE: TRANSMEMBRANE PROTEIN 14DP;                                
4733:  dy0i-A  2.5 45.4  119  1400   12   MOLECULE: SPECTRIN BETA CHAIN, NON-ERYTHROCYTIC 5;                   
4734:  o3bk-A  2.5 14.3  116  1400   11   MOLECULE: RYANODINE RECEPTOR 1;                                      
4735:  ny5n-A  2.5 10.2   86   558   10   MOLECULE: GLUTAMATE DEHYDROGENASE 2, MITOCHONDRIAL;                  
4736:  ta1l-A  2.5  5.0   68  1400   15   MOLECULE: PROBABLE E3 UBIQUITIN-PROTEIN LIGASE HECTD4;               
4737:  v9mw-A  2.5 18.4   73   699    5   MOLECULE: PGAP2-INTERACTING PROTEIN;                                 
4738:  j3cx-A  2.5 11.4   68   345    7   MOLECULE: ACETYLSEROTONIN O-METHYLTRANSFERASE;                       
4739:  ap7f-A  2.5  8.3   51  1400   10   MOLECULE: HISTONE-LYSINE N-METHYLTRANSFERASE 2D;                     
4740:  hl4r-A  2.5 11.1   66   577   11   MOLECULE: E3 UBIQUITIN-PROTEIN LIGASE MSL2;                          
4741:  f5ix-A  2.5  4.5   62   131    8   MOLECULE: LEPTIN RECEPTOR OVERLAPPING TRANSCRIPT-LIKE 1;             
4742:  k7nu-A  2.5 13.1   59   939    5   MOLECULE: AP-2 COMPLEX SUBUNIT ALPHA-2;                              
4743:  qyq9-A  2.5 14.0   50   570   14   MOLECULE: ZINC FINGER AND BTB DOMAIN-CONTAINING PROTEIN 44;          
4744:  vp8j-A  2.5 16.8   77  1178   10   MOLECULE: ZINC FINGER CCHC DOMAIN-CONTAINING PROTEIN 2;              
4745:  mtt7-A  2.5 16.1   80   637   14   MOLECULE: MAGUK P55 SUBFAMILY MEMBER 4;                              
4746:  ndc0-A  2.5  7.9   87  1007    9   MOLECULE: GLUTAMATE RECEPTOR IONOTROPIC, DELTA-2;                    
4747:  csd8-A  2.5 14.7   67  1294   12   MOLECULE: CLIP-ASSOCIATING PROTEIN 2;                                
4748:  ncf3-A  2.5 30.4   66  1400    6   MOLECULE: HISTONE-LYSINE N-METHYLTRANSFERASE 2C;                     
4749:  gid2-A  2.5 22.1   78  1042    5   MOLECULE: UBIQUITIN CARBOXYL-TERMINAL HYDROLASE 38;                  
4750:  iot4-A  2.5 15.5   59   189    2   MOLECULE: FUN14 DOMAIN-CONTAINING PROTEIN 2;                         
4751:  zck5-A  2.5 10.4   78   501    5   MOLECULE: SOLUTE CARRIER FAMILY 2, FACILITATED GLUCOSE TRAN          
4752:  v7jh-A  2.5  4.4   50   347   12   MOLECULE: PROBABLE E3 UBIQUITIN-PROTEIN LIGASE DTX3;                 
4753:  jt7v-A  2.5 11.6   63   301   10   MOLECULE: PHOSDUCIN-LIKE PROTEIN;                                    
4754:  net5-A  2.5  9.7  122  1400    5   MOLECULE: RYANODINE RECEPTOR 3;                                      
4755:  qjr1-A  2.5 20.7   90  1400    9   MOLECULE: CYTOPLASMIC DYNEIN 2 HEAVY CHAIN 1;                        
4756:  esp8-A  2.5 20.4   95   626    5   MOLECULE: DEOXYNUCLEOSIDE TRIPHOSPHATE TRIPHOSPHOHYDROLASE           
4757:  b0ef-A  2.5  4.7   61   131    7   MOLECULE: LEPTIN RECEPTOR GENE-RELATED PROTEIN;                      
4758:  i0rn-A  2.5 19.4   88  1657    6   MOLECULE: ALSIN;                                                     
4759:  ol0n-A  2.5 20.5   86   543    9   MOLECULE: DALR ANTICODON-BINDING DOMAIN-CONTAINING PROTEIN           
4760:  zc6h-A  2.5  6.1   68   663    4   MOLECULE: POLYUNSATURATED FATTY ACID LIPOXYGENASE ALOX12;            
4761:  n4oq-A  2.5 23.7   98   914   10   MOLECULE: RAL GUANINE NUCLEOTIDE DISSOCIATION STIMULATOR;            
4762:  n1at-A  2.5 24.9   73  1236   11   MOLECULE: DMX-LIKE PROTEIN 2;                                        
4763:  hd4v-A  2.5 12.1   85  2048    6   MOLECULE: FANCONI ANEMIA GROUP M PROTEIN;                            
4764:  t4gq-A  2.5 14.2   77   266    3   MOLECULE: TRANSMEMBRANE DOMAIN-CONTAINING PROTEIN TMIGD3;            
4765:  a7mz-A  2.5 15.9   76   350    5   MOLECULE: SPERM EQUATORIAL SEGMENT PROTEIN 1;                        
4766:  xnn9-A  2.5 22.3   87   601   11   MOLECULE: UBIQUILIN-4;                                               
4767:  xsx0-A  2.5  7.5  101   668    7   MOLECULE: BESTROPHIN-3;                                              
4768:  xju9-A  2.5 28.7   77   638    9   MOLECULE: NUCLEOLAR PROTEIN 4;                                       
4769:  u7za-A  2.5 17.2   76  1400    4   MOLECULE: RYANODINE RECEPTOR 2;                                      
4770:  f4zb-A  2.5 23.6   91   975   11   MOLECULE: IMPORTIN-11;                                               
4771:  up2y-A  2.5 27.5   84  1185   10   MOLECULE: ZINC FINGER SWIM DOMAIN-CONTAINING PROTEIN 5;              
4772:  hd0j-A  2.5 18.6   76  1400   13   MOLECULE: DNA-DEPENDENT PROTEIN KINASE CATALYTIC SUBUNIT;            
4773:  o8dw-A  2.5 14.6   62   198    6   MOLECULE: TATA-BOX-BINDING PROTEIN-ASSOCIATED FACTOR 11-LIK          
4774:  sey1-A  2.5  3.3   90   506   20   MOLECULE: CDK5 REGULATORY SUBUNIT-ASSOCIATED PROTEIN 3;              
4775:  zjm4-A  2.5 14.4   63   748   10   MOLECULE: DISINTEGRIN AND METALLOPROTEINASE DOMAIN-CONTAINI          
4776:  rb1o-A  2.5  7.8   87   639    7   MOLECULE: CREB3 REGULATORY FACTOR;                                   
4777:  dxy4-A  2.5 16.3   96  1400    7   MOLECULE: E3 UBIQUITIN-PROTEIN LIGASE RNF213;                        
4778:  tw0b-A  2.5 40.9   77  1992   10   MOLECULE: E3 UBIQUITIN-PROTEIN LIGASE TRIP12;                        
4779:  tk1v-A  2.5 48.3  104  1400    7   MOLECULE: DYSTONIN;                                                  
4780:  pou3-A  2.5 10.4   66   251   17   MOLECULE: TRANSCRIPTION INITIATION FACTOR TFIID SUBUNIT 9B;          
4781:  ya3f-A  2.5 18.1   98  1400   10   MOLECULE: ATP-BINDING CASSETTE SUB-FAMILY A MEMBER 13;               
4782:  yz8o-A  2.5 11.2   75   632    7   MOLECULE: SYNAPTIC FUNCTIONAL REGULATOR FMR1;                        
4783:  pon9-A  2.5  4.6   45    99   16   MOLECULE: PROTEIN NCBP2AS2;                                          
4784:  x7mr-A  2.5 23.0   98  1400    4   MOLECULE: ZINC FINGER HOMEOBOX PROTEIN 3;                            
4785:  xns7-A  2.5  5.6  101   583    9   MOLECULE: ATLASTIN-2;                                                
4786:  tyz0-A  2.5 16.2   80   661    5   MOLECULE: SODIUM/POTASSIUM/CALCIUM EXCHANGER 2;                      
4787:  dss2-A  2.5 23.4   96  1143    8   MOLECULE: FH2 DOMAIN-CONTAINING PROTEIN 1;                           
4788:  q5sj-A  2.5 25.4   72   570    6   MOLECULE: FERM DOMAIN-CONTAINING PROTEIN 5;                          
4789:  ghz0-A  2.5  1.6   59   456    8   MOLECULE: 5-HYDROXYTRYPTAMINE RECEPTOR 3E;                           
4790:  k9fb-A  2.5 11.1   70   160    7   MOLECULE: VESICLE TRANSPORT PROTEIN SFT2B;                           
4791:  ig1d-A  2.5 18.4   85  1038    5   MOLECULE: IMPORTIN-7;                                                
4792:  ebh5-A  2.5 20.0   86   531   10   MOLECULE: PHD FINGER PROTEIN 21B;                                    
4793:  jmn3-A  2.5 17.2   57  1268    4   MOLECULE: VIGILIN;                                                   
4794:  yjb0-A  2.5 26.8   62   479    8   MOLECULE: PAIRED BOX PROTEIN PAX-3;                                  
4795:  pzs4-A  2.5  8.2   65   197    9   MOLECULE: TRANSMEMBRANE 4 L6 FAMILY MEMBER 5;                        
4796:  bmq3-A  2.5 24.3   76  1400    8   MOLECULE: SMALL SUBUNIT PROCESSOME COMPONENT 20 HOMOLOG;             
4797:  js8y-A  2.5  7.9   55   531    7   MOLECULE: T-COMPLEX PROTEIN 1 SUBUNIT ZETA;                          
4798:  po5p-A  2.5  3.1  107   706    6   MOLECULE: E3 UBIQUITIN-PROTEIN LIGASE DCST1;                         
4799:  ns1d-A  2.5 10.3   62   207   11   MOLECULE: PROTEIN LIN-7 HOMOLOG B;                                   
4800:  r5ok-A  2.5 35.3   97  1591    3   MOLECULE: PROTEIN UNC-13 HOMOLOG B;                                  
4801:  k1gu-A  2.5 12.8   71   524    4   MOLECULE: SOLUTE CARRIER FAMILY 2, FACILITATED GLUCOSE TRAN          
4802:  lw3f-A  2.5 14.3   85   925    6   MOLECULE: ANTIVIRAL INNATE IMMUNE RESPONSE RECEPTOR RIG-I;           
4803:  oe4u-A  2.5  6.8   89   276    4   MOLECULE: GOLGI APPARATUS MEMBRANE PROTEIN TVP23 HOMOLOG C;          
4804:  df5m-A  2.5 35.2  114   378   13   MOLECULE: HSP90 CO-CHAPERONE CDC37;                                  
4805:  fa5i-A  2.5 13.7   87   534    9   MOLECULE: EH DOMAIN-CONTAINING PROTEIN 1;                            
4806:  mmn8-A  2.5  6.8   57   152    9   MOLECULE: CHEMOKINE-LIKE FACTOR;                                     
4807:  k9ue-A  2.5  5.3   49    88    6   MOLECULE: CENTROMERE PROTEIN W;                                      
4808:  ycc1-A  2.5 10.2   99   708    8   MOLECULE: ADHESION G-PROTEIN COUPLED RECEPTOR F2;                    
4809:  b1zj-A  2.5 15.0   83   572   12   MOLECULE: ALPHA-1D ADRENERGIC RECEPTOR;                              
4810:  vgs8-A  2.5 16.6   71   832    8   MOLECULE: PROTEIN PPP4R3C;                                           
4811:  rlt4-A  2.5  5.6   63    85    6   MOLECULE: SMALL INTEGRAL MEMBRANE PROTEIN 35;                        
4812:  rn6k-A  2.5  9.2   80  1400    6   MOLECULE: LYSOSOMAL-TRAFFICKING REGULATOR;                           
4813:  j0hc-A  2.5 14.6   98   949    8   MOLECULE: GENERAL TRANSCRIPTION FACTOR II-I REPEAT DOMAIN-C          
4814:  llz1-A  2.5 21.0   82   599    2   MOLECULE: INTERLEUKIN-18 RECEPTOR ACCESSORY PROTEIN;                 
4815:  pk9h-A  2.5  6.9   56   246   13   MOLECULE: 14-3-3 PROTEIN ETA;                                        
4816:  s2ze-A  2.5  3.0   50   109   10   MOLECULE: MITOCHONDRIAL PYRUVATE CARRIER 1;                          
4817:  i7km-A  2.5  9.2   93   506    9   MOLECULE: GAMMA-AMINOBUTYRIC ACID RECEPTOR SUBUNIT EPSILON;          
4818:  t9bq-A  2.5 42.4   86   770    3   MOLECULE: ENDOTHELIN-CONVERTING ENZYME 1;                            
4819:  w0ar-A  2.5 29.4   89   317   13   MOLECULE: SWI/SNF-RELATED MATRIX-ASSOCIATED ACTIN-DEPENDENT          
4820:  xf2t-A  2.5  3.0   68   178    9   MOLECULE: TRANSMEMBRANE PROTEIN 196;                                 
4821:  rps2-A  2.5 10.0   88   452    9   MOLECULE: TRIPARTITE MOTIF-CONTAINING PROTEIN 49C;                   
4822:  i1fw-A  2.5 34.5  112   752    4   MOLECULE: TWO PORE CALCIUM CHANNEL PROTEIN 2;                        
4823:  q3tt-A  2.5 30.3   77   773   13   MOLECULE: LON PEPTIDASE N-TERMINAL DOMAIN AND RING FINGER P          
4824:  l7pd-A  2.5 22.7   95  1400    6   MOLECULE: VACUOLAR PROTEIN SORTING-ASSOCIATED PROTEIN 13A;           
4825:  k1yr-A  2.5 19.7  106  1308    6   MOLECULE: LIMBIN;                                                    
4826:  qaj2-A  2.5 26.9   73  1491   10   MOLECULE: MEMBRANE-ASSOCIATED GUANYLATE KINASE, WW AND PDZ           
4827:  v3ve-A  2.5 41.3   85  1400   15   MOLECULE: OBSCURIN;                                                  
4828:  kv4s-A  2.5 13.3   60   245   13   MOLECULE: 14-3-3 PROTEIN ZETA/DELTA;                                 
4829:  s0hr-A  2.5 19.6   64   136    9   MOLECULE: HISTONE H3.Y;                                              
4830:  puw5-A  2.5  9.6   45   319   13   MOLECULE: LAMBDA-CRYSTALLIN HOMOLOG;                                 
4831:  acm8-A  2.5 27.9   99   826    7   MOLECULE: DOLICHYL-DIPHOSPHOOLIGOSACCHARIDE--PROTEIN                 
4832:  c3tu-A  2.5  3.7   48  1081    4   MOLECULE: IMPORTIN-4;                                                
4833:  pl8k-A  2.4  5.0   41   668   17   MOLECULE: BREAK REPAIR MEIOTIC RECOMBINASE RECRUITMENT FACT          
4834:  l7dn-A  2.4  6.7   41   769    7   MOLECULE: INTEGRIN BETA-2;                                           
4835:  ty9q-A  2.4 31.4  105   707    6   MOLECULE: ZINC FINGER CCHC DOMAIN-CONTAINING PROTEIN 8;              
4836:  y4vm-A  2.4 41.8  122  1400    5   MOLECULE: NEBULIN;                                                   
4837:  h4xd-A  2.4  0.6   45   852    4   MOLECULE: LYSINE-SPECIFIC HISTONE DEMETHYLASE 1A;                    
4838:  e2in-A  2.4  6.9   57   517    4   MOLECULE: TRIPARTITE MOTIF-CONTAINING PROTEIN 65;                    
4839:  fz2b-A  2.4  2.8   35    91    9   MOLECULE: ACTIVATOR OF APOPTOSIS HARAKIRI;                           
4840:  hp2d-A  2.4  5.8   55  1400    2   MOLECULE: SERINE/THREONINE-PROTEIN KINASE SMG1;                      
4841:  q0bg-A  2.4  5.0   57   353    7   MOLECULE: TRANSCRIPTION FACTOR MAFA;                                 
4842:  g7pc-A  2.4 30.1   66   250    8   MOLECULE: OUTER DENSE FIBER PROTEIN 1;                               
4843:  x2on-A  2.4 26.8  102  1400    6   MOLECULE: CHROMODOMAIN-HELICASE-DNA-BINDING PROTEIN 9;               
4844:  era2-A  2.4 23.1  100   509    6   MOLECULE: T-COMPLEX PROTEIN 11-LIKE PROTEIN 1;                       
4845:  bf7u-A  2.4  1.1   38   487    8   MOLECULE: HISTAMINE H1 RECEPTOR;                                     
4846:  d1jv-A  2.4  8.1   50   696   12   MOLECULE: C2 DOMAIN-CONTAINING PROTEIN 2;                            
4847:  ssq5-A  2.4 20.2  117  1400    7   MOLECULE: MICROTUBULE-ACTIN CROSS-LINKING FACTOR 1, ISOFORM          
4848:  cj4a-A  2.4 39.7  116  1400   10   MOLECULE: UTROPHIN;                                                  
4849:  t2ux-A  2.4  4.3   75   265    7   MOLECULE: C-TYPE LECTIN DOMAIN FAMILY 12 MEMBER A;                   
4850:  o1wv-A  2.4 12.4   61   425   11   MOLECULE: NUCLEAR PORE COMPLEX-INTERACTING PROTEIN FAMILY M          
4851:  xfi8-A  2.4  1.5   70   210   14   MOLECULE: COILED-COIL DOMAIN-CONTAINING PROTEIN 153;                 
4852:  ups5-A  2.4 39.3  126  1400   10   MOLECULE: NESPRIN-2;                                                 
4853:  cu2w-A  2.4  4.8   39   474   13   MOLECULE: CORONIN-1C;                                                
4854:  qvx9-A  2.4 27.7   84   822   15   MOLECULE: EPIDERMAL GROWTH FACTOR RECEPTOR KINASE SUBSTRATE          
4855:  pb4d-A  2.4 27.3   85   367    9   MOLECULE: HEPARAN SULFATE GLUCOSAMINE 3-O-SULFOTRANSFERASE           
4856:  n7ns-A  2.4 19.5  111  1332    7   MOLECULE: ELONGATOR COMPLEX PROTEIN 1;                               
4857:  txn3-A  2.4  5.7   49   259    2   MOLECULE: PROTEIN BEAN1;                                             
4858:  ne2h-A  2.4 31.7   69   581    9   MOLECULE: FRIZZLED-10;                                               
4859:  gyq7-A  2.4 16.5   85  1400    7   MOLECULE: ATP-BINDING CASSETTE SUB-FAMILY A MEMBER 13;               
4860:  m9cn-A  2.4 17.1  104  1400    5   MOLECULE: DYNEIN HEAVY CHAIN 1, AXONEMAL;                            
4861:  sc0x-A  2.4 44.4  138  1066    9   MOLECULE: TBC1 DOMAIN FAMILY MEMBER 31;                              
4862:  ib5n-A  2.4 29.8   76   730    5   MOLECULE: ACTIN FILAMENT-ASSOCIATED PROTEIN 1;                       
4863:  x7tm-A  2.4 17.2   43  1127    2   MOLECULE: NCK-ASSOCIATED PROTEIN 1-LIKE;                             
4864:  pu2r-A  2.4  5.0   60   783    7   MOLECULE: CYCLIN-DEPENDENT KINASE 11A;                               
4865:  dz9r-A  2.4  2.6   33   622   12   MOLECULE: MATRILIN-4;                                                
4866:  xjz1-A  2.4  6.4   50   386   10   MOLECULE: VACUOLAR PROTEIN-SORTING-ASSOCIATED PROTEIN 36;            
4867:  xs3t-A  2.4 27.5   56   707   11   MOLECULE: LIPASE MATURATION FACTOR 2;                                
4868:  lx9v-A  2.4 30.2   91   874    8   MOLECULE: OXIDATION RESISTANCE PROTEIN 1;                            
4869:  vbl8-A  2.4 35.6   61   200   10   MOLECULE: MEDIATOR OF RNA POLYMERASE II TRANSCRIPTION SUBUN          
4870:  b8wr-A  2.4  6.8   63  1134    2   MOLECULE: PUTATIVE SPERMATOGENESIS-ASSOCIATED PROTEIN 31C2;          
4871:  kzb8-A  2.4 48.6  135  2168   16   MOLECULE: BROMODOMAIN ADJACENT TO ZINC FINGER DOMAIN PROTEI          
4872:  p2sj-A  2.4 10.3   60  1400    5   MOLECULE: BIORIENTATION OF CHROMOSOMES IN CELL DIVISION PRO          
4873:  z7sx-A  2.4  1.6   39   252    8   MOLECULE: AMPHIREGULIN;                                              
4874:  af8h-A  2.4 31.2   75   413    5   MOLECULE: PALMITOYLTRANSFERASE ZDHHC6;                               
4875:  bf6h-A  2.4 43.7  131  1400   10   MOLECULE: SPECTRIN BETA CHAIN, NON-ERYTHROCYTIC 5;                   
4876:  vjc0-A  2.4 47.5  123  1400   11   MOLECULE: NEBULIN;                                                   
4877:  h7sb-A  2.4  9.7   52  1603   10   MOLECULE: TRANSIENT RECEPTOR POTENTIAL CATION CHANNEL SUBFA          
4878:  h4zc-A  2.4 33.2  121  1400    7   MOLECULE: DYNEIN HEAVY CHAIN 17, AXONEMAL;                           
4879:  mfs1-A  2.4 57.2  133  1400   10   MOLECULE: UTROPHIN;                                                  
4880:  r5tz-A  2.4  1.3   41   339   12   MOLECULE: PROTEIN FAM76B;                                            
4881:  k2vn-A  2.4  3.2   45   132    2   MOLECULE: INTERFERON-INDUCED TRANSMEMBRANE PROTEIN 2;                
4882:  q6kx-A  2.4 32.4   68   256    4   MOLECULE: TRANSMEMBRANE PROTEIN 74B;                                 
4883:  dd3s-A  2.4  8.3   59   303    5   MOLECULE: THYROTROPH EMBRYONIC FACTOR;                               
4884:  kg4q-A  2.4 36.9  109  1400    4   MOLECULE: DYNEIN HEAVY CHAIN 14, AXONEMAL;                           
4885:  e9jw-A  2.4  2.5   32   192    9   MOLECULE: IMMUNOGLOBULIN SUPERFAMILY MEMBER 23;                      
4886:  u8hs-A  2.4  8.9   48   465    8   MOLECULE: TRANSCRIPTION FACTOR E2F3;                                 
4887:  x2ex-A  2.4  3.5   46  2090   11   MOLECULE: NUCLEAR PORE COMPLEX PROTEIN NUP214;                       
4888:  qse3-A  2.4 33.9  131  1197   13   MOLECULE: CINGULIN;                                                  
4889:  j8mu-A  2.4 36.3  121  1400   11   MOLECULE: TRIPLE FUNCTIONAL DOMAIN PROTEIN;                          
4890:  emn6-A  2.4  4.5   63   375    6   MOLECULE: UNCHARACTERIZED PROTEIN;                                   
4891:  ikr8-A  2.4 33.6  105   466    8   MOLECULE: GASTRIC INHIBITORY POLYPEPTIDE RECEPTOR;                   
4892:  bzl4-A  2.4  0.8   40   379    8   MOLECULE: PARALEMMIN-2;                                              
4893:  fpi6-A  2.4 10.1   75   741    5   MOLECULE: NUCLEAR PORE COMPLEX PROTEIN NUP88;                        
4894:  gqm2-A  2.4 15.2   63  1400   11   MOLECULE: DYNEIN HEAVY CHAIN 7, AXONEMAL;                            
4895:  gkz1-A  2.4  8.3   65   689   14   MOLECULE: CENTROSOMAL PROTEIN OF 78 KDA;                             
4896:  jwg1-A  2.4 36.2   50   530   12   MOLECULE: ESTROGEN RECEPTOR BETA;                                    
4897:  r9xj-A  2.4 25.8   92   350    9   MOLECULE: PROTEIN YIPF3;                                             
4898:  n2va-A  2.4 35.9  128  1400   10   MOLECULE: DYNEIN HEAVY CHAIN 8, AXONEMAL;                            
4899:  hwe5-A  2.4 35.9  124   339    3   MOLECULE: TRACE AMINE-ASSOCIATED RECEPTOR 1;                         
4900:  gm6u-A  2.4  5.3   48   926    6   MOLECULE: EWING'S TUMOR-ASSOCIATED ANTIGEN 1;                        
4901:  m4ot-A  2.4 40.4  108  1280    7   MOLECULE: ATP-DEPENDENT TRANSLOCASE ABCB1;                           
4902:  cw2y-A  2.4 49.9  139  1400    5   MOLECULE: NESPRIN-2;                                                 
4903:  wwk9-A  2.4 34.5  124  1400   14   MOLECULE: CYTOPLASMIC DYNEIN 1 HEAVY CHAIN 1;                        
4904:  fa2t-A  2.4 25.3  102   488    7   MOLECULE: TRANSMEMBRANE PROTEIN 39A;                                 
4905:  nof5-A  2.4 34.6  105  1512    9   MOLECULE: CYCLIN-DEPENDENT KINASE 13;                                
4906:  l8zn-A  2.4 34.3  124  1400   11   MOLECULE: DYNEIN HEAVY CHAIN 1, AXONEMAL;                            
4907:  emd4-A  2.4  3.7   67   223    0   MOLECULE: CYTOTOXIC T-LYMPHOCYTE PROTEIN 4;                          
4908:  w4xi-A  2.4  3.5   79  1001    5   MOLECULE: E3 UBIQUITIN-PROTEIN LIGASE BRE1B;                         
4909:  g2wu-A  2.4 38.6  129   683    9   MOLECULE: THO COMPLEX SUBUNIT 5 HOMOLOG;                             
4910:  xww9-A  2.4  9.2   59   188   12   MOLECULE: UNCHARACTERIZED PROTEIN IDI2-AS1;                          
4911:  b4ni-A  2.4  6.1   69   309    4   MOLECULE: OLFACTORY RECEPTOR 1L8;                                    
4912:  yck8-A  2.4 10.9   76   187    9   MOLECULE: CENPB DNA-BINDING DOMAIN-CONTAINING PROTEIN 1;             
4913:  hd0u-A  2.4 24.5   80   248    9   MOLECULE: PROTEIN FAM133A;                                           
4914:  xvv1-A  2.4 14.8   87  1216    7   MOLECULE: SPOC DOMAIN-CONTAINING PROTEIN 1;                          
4915:  mjo1-A  2.4  7.2   55   519    9   MOLECULE: MEMBRANE-BOUND TRANSCRIPTION FACTOR SITE-2 PROTEA          
4916:  jyt7-A  2.4 16.5   66   595    9   MOLECULE: ZINC FINGER PROTEIN 317;                                   
4917:  k8ke-A  2.4  4.4   87  1400    7   MOLECULE: DYSTONIN;                                                  
4918:  clg2-A  2.4 10.2   58  1234    9   MOLECULE: E3 UBIQUITIN-PROTEIN LIGASE HERC2;                         
4919:  a4de-A  2.4 20.2   89   797    6   MOLECULE: SHORT TRANSIENT RECEPTOR POTENTIAL CHANNEL 4-ASSO          
4920:  lqc8-A  2.4  6.3   88  1485    5   MOLECULE: RNA HELICASE AQUARIUS;                                     
4921:  i9ua-A  2.4 30.2   86   423    8   MOLECULE: NUCLEOPORIN NUP42;                                         
4922:  idc9-A  2.4  5.5   63   340    8   MOLECULE: CITRAMALYL-COA LYASE, MITOCHONDRIAL;                       
4923:  ina2-A  2.4 22.6   56   136   11   MOLECULE: HISTONE H3.1;                                              
4924:  tz3w-A  2.4  5.8   53    92    8   MOLECULE: DOLICHOL-PHOSPHATE MANNOSYLTRANSFERASE SUBUNIT 3;          
4925:  wux9-A  2.4  9.9   99   700    7   MOLECULE: RECEPTOR-TYPE TYROSINE-PROTEIN PHOSPHATASE EPSILO          
4926:  l4bm-A  2.4 13.1   90   857   10   MOLECULE: DUAL SPECIFICITY PROTEIN KINASE TTK;                       
4927:  b1fn-A  2.4  9.3  118   662    6   MOLECULE: INTERFERON-INDUCED GTP-BINDING PROTEIN MX1;                
4928:  z4uu-A  2.4  9.4   65   306    5   MOLECULE: AXIN INTERACTOR, DORSALIZATION-ASSOCIATED PROTEIN          
4929:  bln0-A  2.4 28.1  100   255    4   MOLECULE: SPINDLE AND KINETOCHORE-ASSOCIATED PROTEIN 1;              
4930:  lam1-A  2.4 18.9   93   833    8   MOLECULE: VENTRICULAR ZONE-EXPRESSED PH DOMAIN-CONTAINING P          
4931:  oxz0-A  2.4 30.9   85  1303    1   MOLECULE: ZINC FINGER CCCH DOMAIN-CONTAINING PROTEIN 4;              
4932:  te1r-A  2.4 15.5   79   570    6   MOLECULE: VACUOLAR PROTEIN SORTING-ASSOCIATED PROTEIN 45;            
4933:  rn2f-A  2.4 14.4   66  1400   11   MOLECULE: MIDASIN;                                                   
4934:  fpl2-A  2.4 16.0   81  1705    9   MOLECULE: RHO GUANINE NUCLEOTIDE EXCHANGE FACTOR 28;                 
4935:  jc3t-A  2.4 15.4  100   628    7   MOLECULE: F-BOX ONLY PROTEIN 21;                                     
4936:  w2bl-A  2.4 10.4  100  1530    8   MOLECULE: UNCONVENTIONAL MYOSIN-XVB;                                 
4937:  ke5f-A  2.4  7.0   60   507    5   MOLECULE: SOLUTE CARRIER FAMILY 41 MEMBER 3;                         
4938:  xht5-A  2.4  1.2   32   245   13   MOLECULE: SWI5-DEPENDENT RECOMBINATION DNA REPAIR PROTEIN 1          
4939:  e9zb-A  2.4 10.4   91   654   11   MOLECULE: TUMOR NECROSIS FACTOR ALPHA-INDUCED PROTEIN 2;             
4940:  c3dq-A  2.4 25.6   84  1023    8   MOLECULE: PROTEIN FAM13A;                                            
4941:  eih9-A  2.4 16.9   95   509   11   MOLECULE: SOLUTE CARRIER FAMILY 2, FACILITATED GLUCOSE TRAN          
4942:  iii7-A  2.4  9.6  103   743   10   MOLECULE: ALPHA-N-ACETYLGLUCOSAMINIDASE;                             
4943:  ois5-A  2.4 13.6   82   573    4   MOLECULE: EYES ABSENT HOMOLOG 3;                                     
4944:  hc8x-A  2.4 72.6  101  1285    9   MOLECULE: NESPRIN-2;                                                 
4945:  i0mo-A  2.4 23.2   59   175   14   MOLECULE: HISTONE H2B TYPE W-T;                                      
4946:  fnc9-A  2.4  3.3   55   237    2   MOLECULE: TETRASPANIN-8;                                             
4947:  b1ti-A  2.4 10.8   44   430    7   MOLECULE: TUMOR NECROSIS FACTOR RECEPTOR SUPERFAMILY MEMBER          
4948:  cr8c-A  2.4 30.6  104   911    9   MOLECULE: BAND 3 ANION TRANSPORT PROTEIN;                            
4949:  uc9u-A  2.4 13.1   49   518    6   MOLECULE: SERINE INCORPORATOR 4;                                     
4950:  zc9v-A  2.4 26.3  103  1374    6   MOLECULE: RIBONUCLEASE 3;                                            
4951:  z0kt-A  2.4  9.4   68   575    6   MOLECULE: TRANSMEMBRANE PROTEIN 108;                                 
4952:  pv1r-A  2.4 23.6   83  1499    6   MOLECULE: B-CELL CLL/LYMPHOMA 9-LIKE PROTEIN;                        
4953:  jl0b-A  2.4 18.6   64   361    8   MOLECULE: TETRATRICOPEPTIDE REPEAT PROTEIN 23-LIKE;                  
4954:  bl6y-A  2.4 18.3   67   640   12   MOLECULE: PHOSPHOENOLPYRUVATE CARBOXYKINASE [GTP], MITOCHON          
4955:  m7xh-A  2.4 20.6   71  1400    8   MOLECULE: DNA-DEPENDENT PROTEIN KINASE CATALYTIC SUBUNIT;            
4956:  bw0v-A  2.4 13.7  104   653    9   MOLECULE: POTASSIUM VOLTAGE-GATED CHANNEL SUBFAMILY A MEMBE          
4957:  pr8j-A  2.4 32.6   65  1159    5   MOLECULE: RAD51-ASSOCIATED PROTEIN 2;                                
4958:  um8n-A  2.4 19.0   66   937   11   MOLECULE: INACTIVE TYROSINE-PROTEIN KINASE TRANSMEMBRANE RE          
4959:  rxp0-A  2.4 19.5   87   960    6   MOLECULE: DYNAMIN-LIKE 120 KDA PROTEIN, MITOCHONDRIAL;               
4960:  bi1g-A  2.4  6.5   61  1400    8   MOLECULE: ADENOMATOUS POLYPOSIS COLI PROTEIN;                        
4961:  y6mz-A  2.4  1.5   62   197   11   MOLECULE: PREFOLDIN SUBUNIT 3;                                       
4962:  uy1e-A  2.4  7.1   67   608    4   MOLECULE: MITOCHONDRIAL IMPORT RECEPTOR SUBUNIT TOM70;               
4963:  pmt0-A  2.4 10.2   70  1153    4   MOLECULE: AP-3 COMPLEX SUBUNIT DELTA-1;                              
4964:  sah2-A  2.4 21.8   76  1538   13   MOLECULE: CLIP-ASSOCIATING PROTEIN 1;                                
4965:  xba4-A  2.4 17.4   82  1400   11   MOLECULE: MIDASIN;                                                   
4966:  cwh6-A  2.4 16.9   85   284    8   MOLECULE: PROBABLE PALMITOYLTRANSFERASE ZDHHC24;                     
4967:  s2ik-A  2.4 16.7   73   319   10   MOLECULE: UNCHARACTERIZED PROTEIN C8ORF48;                           
4968:  y9dg-A  2.4 22.1  103   729    7   MOLECULE: TRANSIENT RECEPTOR POTENTIAL CATION CHANNEL SUBFA          
4969:  n3bn-A  2.4 10.0   86  1400    5   MOLECULE: BREAST CANCER TYPE 2 SUSCEPTIBILITY PROTEIN;               
4970:  ws9o-A  2.4 14.7   97   331   10   MOLECULE: NEUROGENIC DIFFERENTIATION FACTOR 4;                       
4971:  t5yr-A  2.4 29.4   85  1242    6   MOLECULE: VON WILLEBRAND FACTOR A DOMAIN-CONTAINING PROTEIN          
4972:  ld1k-A  2.4  7.8   90  1435    9   MOLECULE: CAPPING PROTEIN, ARP2/3 AND MYOSIN-I LINKER PROTE          
4973:  nxa4-A  2.4 20.0   80   379    5   MOLECULE: SUN DOMAIN-CONTAINING PROTEIN 5;                           
4974:  bw4u-A  2.4 21.8   68  1275    6   MOLECULE: LINE-1 RETROTRANSPOSABLE ELEMENT ORF2 PROTEIN;             
4975:  by2q-A  2.4  5.9  110   834   10   MOLECULE: PROMININ-2;                                                
4976:  bl7t-A  2.4 20.0  105   522   10   MOLECULE: PHOSPHATIDYLINOSITOL 3,4,5-TRISPHOSPHATE 3-PHOSPH          
4977:  da3f-A  2.4 13.0   60   245   12   MOLECULE: 14-3-3 PROTEIN THETA;                                      
4978:  d2hk-A  2.4 17.5   68   494    7   MOLECULE: POTASSIUM VOLTAGE-GATED CHANNEL SUBFAMILY F MEMBE          
4979:  v7yh-A  2.4 18.5   80  1400   11   MOLECULE: POLYCYSTIC KIDNEY DISEASE PROTEIN 1-LIKE 1;                
4980:  fp4q-A  2.4  3.3   51   124    6   MOLECULE: PUTATIVE TRANSMEMBRANE PROTEIN ENSP00000320207;            
4981:  u7ss-A  2.4 14.7  108   477    3   MOLECULE: POTASSIUM VOLTAGE-GATED CHANNEL SUBFAMILY S MEMBE          
4982:  evq8-A  2.4 16.1   62   551    6   MOLECULE: INTERFERON-INDUCED, DOUBLE-STRANDED RNA-ACTIVATED          
4983:  un8a-A  2.4  8.2   57   381    5   MOLECULE: CAMP-DEPENDENT PROTEIN KINASE TYPE I-ALPHA REGULA          
4984:  l9so-A  2.4 22.6   76   873    8   MOLECULE: SERINE/THREONINE-PROTEIN PHOSPHATASE 6 REGULATORY          
4985:  sw9m-A  2.4 13.6   77   621    8   MOLECULE: EXONUCLEASE 3'-5' DOMAIN-CONTAINING PROTEIN 2;             
4986:  gf8e-A  2.4 35.9   87  1400    8   MOLECULE: CADHERIN EGF LAG SEVEN-PASS G-TYPE RECEPTOR 3;             
4987:  t4lo-A  2.4  3.3   60  1378    3   MOLECULE: TONSOKU-LIKE PROTEIN;                                      
4988:  skl8-A  2.4  5.7   75   515   12   MOLECULE: SWI/SNF-RELATED MATRIX-ASSOCIATED ACTIN-DEPENDENT          
4989:  tek2-A  2.4 21.4  112   803    8   MOLECULE: RAS GTPASE-ACTIVATING PROTEIN 4;                           
4990:  taf1-A  2.4 14.2   95  1400   13   MOLECULE: MIDASIN;                                                   
4991:  w8uk-A  2.4  3.9   55   586    4   MOLECULE: KELCH-LIKE PROTEIN 7;                                      
4992:  vq7i-A  2.4  2.4   55   140    7   MOLECULE: ERGOSTEROL BIOSYNTHETIC PROTEIN 28 HOMOLOG;                
4993:  v8kw-A  2.4 24.0   75   485   12   MOLECULE: REST COREPRESSOR 1;                                        
4994:  qa8p-A  2.4 16.5  105   292   12   MOLECULE: FAT STORAGE-INDUCING TRANSMEMBRANE PROTEIN 1;              
4995:  m5ef-A  2.4  9.0   66   881    3   MOLECULE: RHO GTPASE-ACTIVATING PROTEIN 17;                          
4996:  f6du-A  2.4 18.4   90   579    7   MOLECULE: SOLUTE CARRIER FAMILY 15 MEMBER 5;                         
4997:  oa8s-A  2.4 24.4   85  1298    8   MOLECULE: TBC1 DOMAIN FAMILY MEMBER 4;                               
4998:  sdm5-A  2.4 14.1   64   755    9   MOLECULE: ANAPHASE-PROMOTING COMPLEX SUBUNIT 5;                      
4999:  ckq9-A  2.4 16.1   72   348    7   MOLECULE: L-SERYL-TRNA(SEC) KINASE;                                  
5000:  dmn4-A  2.4  6.6   72   365    4   MOLECULE: SOLUTE CARRIER FAMILY 35 MEMBER C2;                        
5001:  gl8s-A  2.4 15.0   93  1243   13   MOLECULE: PLASMA MEMBRANE CALCIUM-TRANSPORTING ATPASE 2;             
5002:  hgi5-A  2.4 19.5   72  1400    8   MOLECULE: MIDASIN;                                                   
5003:  b4op-A  2.4  9.8   77   541    3   MOLECULE: TESTIS-SPECIFIC CHROMODOMAIN PROTEIN Y 2;                  
5004:  y1gr-A  2.4  7.9   61  1203   13   MOLECULE: PROTEIN PATCHED HOMOLOG 2;                                 
5005:  wrh5-A  2.4 11.1   97   562    8   MOLECULE: PROTON CHANNEL OTOP2;                                      
5006:  nrr0-A  2.4 21.0   99   459    8   MOLECULE: PEPTIDYL-PROLYL CIS-TRANS ISOMERASE FKBP4;                 
5007:  w7hr-A  2.4 18.1   96  1400    6   MOLECULE: WD REPEAT AND FYVE DOMAIN-CONTAINING PROTEIN 3;            
5008:  f0yw-A  2.4  8.3   90   363    7   MOLECULE: G-PROTEIN COUPLED RECEPTOR 78;                             
5009:  fzi3-A  2.4 12.3   81  1280    4   MOLECULE: ADHESION G-PROTEIN COUPLED RECEPTOR G4;                    
5010:  v7aa-A  2.4 13.9   71   821    8   MOLECULE: DNA REPLICATION LICENSING FACTOR MCM6;                     
5011:  bcw5-A  2.4 20.9   81  1239    7   MOLECULE: NEUROFIBROMIN;                                             
5012:  vaa5-A  2.4  7.7   68   123    6   MOLECULE: 60S RIBOSOMAL PROTEIN L35;                                 
5013:  vjy6-A  2.4  7.9   64  1044    6   MOLECULE: PHOSPHATIDYLINOSITOL 4,5-BISPHOSPHATE 3-KINASE CA          
5014:  u5kv-A  2.4 12.6   83   796   11   MOLECULE: VACUOLAR PROTEIN SORTING-ASSOCIATED PROTEIN 35;            
5015:  ets1-A  2.4 22.3  108  1369    6   MOLECULE: HISTONE-LYSINE N-METHYLTRANSFERASE ASH1L;                  
5016:  hyu8-A  2.4 30.0   85   299   12   MOLECULE: FIBRINOGEN SILENCER-BINDING PROTEIN;                       
5017:  ei9c-A  2.4 13.8   67   304    6   MOLECULE: MITOCHONDRIAL GLYCINE TRANSPORTER;                         
5018:  l3gd-A  2.4 14.0   65   657    9   MOLECULE: REGULATOR OF MON1-CCZ1 COMPLEX;                            
5019:  mbs0-A  2.4  6.4   63   130    5   MOLECULE: INTERFERON ALPHA-INDUCIBLE PROTEIN 27-LIKE PROTEI          
5020:  dm7p-A  2.4 11.1   73   550   11   MOLECULE: SOLUTE CARRIER FAMILY 22 MEMBER 11;                        
5021:  w6hs-A  2.4 28.1   82   258    6   MOLECULE: SYNAPSE DIFFERENTIATION-INDUCING GENE PROTEIN 1;           
5022:  pk7q-A  2.4  8.6   87   219    5   MOLECULE: TRANSMEMBRANE PROTEIN 125;                                 
5023:  oli9-A  2.4 21.6   83   497    7   MOLECULE: GLYCINE RECEPTOR SUBUNIT BETA;                             
5024:  y1pn-A  2.4 17.4   81   767    4   MOLECULE: PATCHED DOMAIN-CONTAINING PROTEIN 3;                       
5025:  ogm4-A  2.4 46.1   93  1400    9   MOLECULE: TRIPLE FUNCTIONAL DOMAIN PROTEIN;                          
5026:  gnq7-A  2.4 10.3   83   456    4   MOLECULE: GAMMA-AMINOBUTYRIC ACID RECEPTOR SUBUNIT ALPHA-1;          
5027:  e2oj-A  2.4 10.7   68   288    4   MOLECULE: SYNTAXIN-1B;                                               
5028:  e5ae-A  2.4  7.7   74  1400    4   MOLECULE: LYSOSOMAL-TRAFFICKING REGULATOR;                           
5029:  ebf8-A  2.4 24.4  109   393   10   MOLECULE: SH3 DOMAIN-BINDING PROTEIN 5-LIKE;                         
5030:  kvx0-A  2.4 15.6   92   910    7   MOLECULE: DNA REPAIR AND RECOMBINATION PROTEIN RAD54B;               
5031:  v7kz-A  2.4 13.1   75   290    4   MOLECULE: SODIUM/POTASSIUM-TRANSPORTING ATPASE SUBUNIT BETA          
5032:  a0sl-A  2.4  7.1   93   908   11   MOLECULE: METABOTROPIC GLUTAMATE RECEPTOR 8;                         
5033:  hi4v-A  2.4 10.4   59   198    7   MOLECULE: PUTATIVE TAF11-LIKE PROTEIN ENSP00000332601;               
5034:  qsi1-A  2.4 12.6   74  1400   14   MOLECULE: WD REPEAT- AND FYVE DOMAIN-CONTAINING PROTEIN 4;           
5035:  x6qs-A  2.4 19.9   80  1849    9   MOLECULE: TATA-BINDING PROTEIN-ASSOCIATED FACTOR 172;                
5036:  xcw3-A  2.4  8.9   81   975    9   MOLECULE: NLR FAMILY MEMBER X1;                                      
5037:  c7zf-A  2.4 15.9   90   549    6   MOLECULE: TBC1 DOMAIN FAMILY MEMBER 3G;                              
5038:  pz0s-A  2.4 20.9   67   436   12   MOLECULE: POTASSIUM VOLTAGE-GATED CHANNEL SUBFAMILY G MEMBE          
5039:  ee0f-A  2.4  6.3   84   320    5   MOLECULE: TETRASPANIN-32;                                            
5040:  cg9x-A  2.4 24.3   73   592    7   MOLECULE: PUTATIVE PHOSPHATIDYLINOSITOL 4-KINASE ALPHA-LIKE          
5041:  r9cg-A  2.4 24.9   87   815    7   MOLECULE: SODIUM/HYDROGEN EXCHANGER 1;                               
5042:  ir6d-A  2.4 19.0   96  1030   17   MOLECULE: MMS19 NUCLEOTIDE EXCISION REPAIR PROTEIN HOMOLOG;          
5043:  t8pg-A  2.4 14.0   73   927    7   MOLECULE: NON-LYSOSOMAL GLUCOSYLCERAMIDASE;                          
5044:  p4wc-A  2.4 17.6  100   532   10   MOLECULE: VESICULAR ACETYLCHOLINE TRANSPORTER;                       
5045:  pu3l-A  2.4 11.1   72   311    4   MOLECULE: TRICARBOXYLATE TRANSPORT PROTEIN, MITOCHONDRIAL;           
5046:  nvo8-A  2.4 14.7   90   553    8   MOLECULE: RHODOPSIN KINASE GRK7;                                     
5047:  bym0-A  2.4 16.3   80  1400    9   MOLECULE: MIDASIN;                                                   
5048:  owv8-A  2.4  4.4   42   224    7   MOLECULE: COMM DOMAIN-CONTAINING PROTEIN 5;                          
5049:  o6rl-A  2.4 30.4   96  1292    8   MOLECULE: DYNEIN HEAVY CHAIN 12, AXONEMAL;                           
5050:  mq3v-A  2.4 12.9   63   583   14   MOLECULE: TETRATRICOPEPTIDE REPEAT PROTEIN 39C;                      
5051:  lz4s-A  2.4  4.3   67   194   12   MOLECULE: 40S RIBOSOMAL PROTEIN S9;                                  
5052:  k4bt-A  2.4 14.1   67   316    3   MOLECULE: TRANSMEMBRANE PROTEIN 231;                                 
5053:  ry7d-A  2.4 32.5   66   717    6   MOLECULE: ARYL HYDROCARBON RECEPTOR NUCLEAR TRANSLOCATOR 2;          
5054:  mhm9-A  2.4 75.1   99  1450    4   MOLECULE: COILED-COIL DOMAIN-CONTAINING PROTEIN 141;                 
5055:  yj6j-A  2.4 25.2  104  1083   10   MOLECULE: LIM AND CALPONIN HOMOLOGY DOMAINS-CONTAINING PROT          
5056:  h1dr-A  2.4 18.2   92   462    0   MOLECULE: GAMMA-AMINOBUTYRIC ACID RECEPTOR SUBUNIT ALPHA-5;          
5057:  l1mt-A  2.4 14.3   68   418    7   MOLECULE: SPROUTY-RELATED, EVH1 DOMAIN-CONTAINING PROTEIN 2          
5058:  ufe7-A  2.4  6.3  104   443    7   MOLECULE: MAGNESIUM TRANSPORTER MRS2 HOMOLOG, MITOCHONDRIAL          
5059:  g3gf-A  2.4 14.3   89   221    7   MOLECULE: MAX DIMERIZATION PROTEIN 1;                                
5060:  il7o-A  2.4  8.4   77   206   13   MOLECULE: N-ACETYLTRANSFERASE 14;                                    
5061:  vr8w-A  2.4 15.8   92   712    9   MOLECULE: SOLUTE CARRIER ORGANIC ANION TRANSPORTER FAMILY M          
5062:  nb2s-A  2.4  5.4   63   653    3   MOLECULE: CHOLINE TRANSPORTER-LIKE PROTEIN 3;                        
5063:  ont3-A  2.4  4.1   45   102    4   MOLECULE: PUTATIVE UNCHARACTERIZED PROTEIN C6ORF50;                  
5064:  fii7-A  2.4 18.1   91  1400    5   MOLECULE: VACUOLAR PROTEIN SORTING-ASSOCIATED PROTEIN 13C;           
5065:  zn6n-A  2.4 10.5   79   563    5   MOLECULE: SOLUTE CARRIER FAMILY 22 MEMBER 6;                         
5066:  yv6p-A  2.4 11.2   59   198   10   MOLECULE: TATA-BOX-BINDING PROTEIN-ASSOCIATED FACTOR 11-LIK          
5067:  qet6-A  2.4 23.2   94  1400    6   MOLECULE: E3 UBIQUITIN-PROTEIN LIGASE UBR4;                          
5068:  da5q-A  2.4 20.5   78   580    9   MOLECULE: RHO GUANINE NUCLEOTIDE EXCHANGE FACTOR 25;                 
5069:  h5ze-A  2.4 27.5   81  1400    6   MOLECULE: E3 UBIQUITIN-PROTEIN LIGASE MYCBP2;                        
5070:  plc6-A  2.4 12.6  107   612    7   MOLECULE: PROTON CHANNEL OTOP1;                                      
5071:  a8tp-A  2.4 32.0  109   307    6   MOLECULE: TASTE RECEPTOR TYPE 2 MEMBER 10;                           
5072:  od6w-A  2.4 24.9   75   959    8   MOLECULE: GENERAL TRANSCRIPTION FACTOR II-I REPEAT DOMAIN-C          
5073:  n8qc-A  2.4  6.6   99   847   14   MOLECULE: MITOGEN-ACTIVATED PROTEIN KINASE KINASE KINASE 11          
5074:  ou8o-A  2.4 20.8  100   976    7   MOLECULE: EPHRIN TYPE-A RECEPTOR 2;                                  
5075:  ryz4-A  2.4 24.8   75  1400    3   MOLECULE: TRANSFORMATION/TRANSCRIPTION DOMAIN-ASSOCIATED PR          
5076:  tb8b-A  2.4 28.8   78   375    8   MOLECULE: DNAJ HOMOLOG SUBFAMILY B MEMBER 12;                        
5077:  lfe7-A  2.4  6.3   83   453   10   MOLECULE: TRANSMEMBRANE PROTEIN WITH METALLOPHOSPHOESTERASE          
5078:  zr0n-A  2.4  9.0   57   397    4   MOLECULE: RNA POLYMERASE II ELONGATION FACTOR ELL3;                  
5079:  f7dw-A  2.4 27.9   74   802   11   MOLECULE: CHONDROITIN SULFATE SYNTHASE 1;                            
5080:  qg1o-A  2.4  7.6   83   768    5   MOLECULE: CULLIN-3;                                                  
5081:  qz6l-A  2.4  3.4   51   113   14   MOLECULE: TRANSMEMBRANE PROTEIN 256;                                 
5082:  f6re-A  2.4 10.1   70   605    4   MOLECULE: GLYCEROPHOSPHODIESTER PHOSPHODIESTERASE DOMAIN-CO          
5083:  l1xz-A  2.4 28.2   58   211   10   MOLECULE: TRANSCRIPTION INITIATION FACTOR TFIID SUBUNIT 11;          
5084:  q8gi-A  2.4 16.8  105  1132   10   MOLECULE: PHOSPHOLIPID-TRANSPORTING ATPASE IG;                       
5085:  vqq3-A  2.4 17.8  106   883    7   MOLECULE: EEF1AKMT4-ECE2 READTHROUGH TRANSCRIPT PROTEIN;             
5086:  jwx0-A  2.4 15.3   87  1112    8   MOLECULE: CYTOSOLIC CARBOXYPEPTIDASE 4;                              
5087:  n6mx-A  2.4 19.0   78   666   13   MOLECULE: LONG-CHAIN-FATTY-ACID--COA LIGASE ACSBG2;                  
5088:  mj1h-A  2.4 23.0  101  2517    6   MOLECULE: CULLIN-9;                                                  
5089:  aem9-A  2.4 10.4   91  1400    4   MOLECULE: CYTOPLASMIC DYNEIN 1 HEAVY CHAIN 1;                        
5090:  wyg7-A  2.4 17.0  115  1465    9   MOLECULE: COPPER-TRANSPORTING ATPASE 2;                              
5091:  jia4-A  2.4 10.2   91   520   10   MOLECULE: ALPHA-1B ADRENERGIC RECEPTOR;                              
5092:  ho2m-A  2.4 18.1   65   891    9   MOLECULE: VON WILLEBRAND FACTOR A DOMAIN-CONTAINING PROTEIN          
5093:  v9im-A  2.4 26.0   88   418    8   MOLECULE: METHYLMALONIC ACIDURIA TYPE A PROTEIN, MITOCHONDR          
5094:  vbl4-A  2.4 14.7   81   544    6   MOLECULE: ATYPICAL KINASE COQ8B, MITOCHONDRIAL;                      
5095:  s2hv-A  2.4  8.5   59   304   12   MOLECULE: SMALL GLUTAMINE-RICH TETRATRICOPEPTIDE REPEAT-CON          
5096:  z7qv-A  2.4  7.0   72   669    4   MOLECULE: ZINC FINGER MYM-TYPE PROTEIN 5;                            
5097:  e0xr-A  2.4 27.3   64  1385    3   MOLECULE: SMALL SUBUNIT PROCESSOME COMPONENT 20 HOMOLOG;             
5098:  i4sv-A  2.4 11.6   81   643    9   MOLECULE: SODIUM/IODIDE COTRANSPORTER;                               
5099:  cx6d-A  2.4  8.4  104  1616    9   MOLECULE: PROTEIN SHROOM2;                                           
5100:  zke7-A  2.4 16.4   64  1400    8   MOLECULE: DMX-LIKE PROTEIN 2;                                        
5101:  tyw3-A  2.4 22.0   98  1724    8   MOLECULE: PROTEIN MONO-ADP-RIBOSYLTRANSFERASE PARP4;                 
5102:  bf1t-A  2.4 56.7  110  1400    7   MOLECULE: NESPRIN-2;                                                 
5103:  cf8a-A  2.4 24.3   88  2202   10   MOLECULE: ACTIVATING SIGNAL COINTEGRATOR 1 COMPLEX SUBUNIT           
5104:  yrb9-A  2.4 12.8   69   583   17   MOLECULE: LEUCINE-RICH REPEAT-CONTAINING PROTEIN 47;                 
5105:  slj8-A  2.4 16.5   51   126   14   MOLECULE: HISTONE H2B TYPE 2-F;                                      
5106:  i0xo-A  2.4 16.9   84  1400    8   MOLECULE: PROBABLE E3 UBIQUITIN-PROTEIN LIGASE HERC1;                
5107:  iao5-A  2.3 10.0   44   346    7   MOLECULE: TRANSCRIPTION FACTOR E2F5;                                 
5108:  se4b-A  2.3 25.7  105  1400    7   MOLECULE: VACUOLAR PROTEIN SORTING-ASSOCIATED PROTEIN 13C;           
5109:  ysk5-A  2.3 34.5  114  2223    9   MOLECULE: VOLTAGE-DEPENDENT T-TYPE CALCIUM CHANNEL SUBUNIT           
5110:  qa3y-A  2.3 27.8  108  1400   12   MOLECULE: UTROPHIN;                                                  
5111:  mra4-A  2.3 25.4  111  1014    8   MOLECULE: POLY [ADP-RIBOSE] POLYMERASE 1;                            
5112:  v5hc-A  2.3 36.1  130  1400    8   MOLECULE: NESPRIN-1;                                                 
5113:  sf7a-A  2.3 56.1  130  1400    8   MOLECULE: NESPRIN-1;                                                 
5114:  abw8-A  2.3 30.7   66   185    3   MOLECULE: TRANSLOCON-ASSOCIATED PROTEIN SUBUNIT GAMMA;               
5115:  nr4y-A  2.3  6.3   45   640    4   MOLECULE: PRO-NEUREGULIN-1, MEMBRANE-BOUND ISOFORM;                  
5116:  z7op-A  2.3 30.7   53  1048    4   MOLECULE: HISTONE DEACETYLASE COMPLEX SUBUNIT SAP130;                
5117:  i6wq-A  2.3  3.2   54   500   17   MOLECULE: E3 UBIQUITIN-PROTEIN LIGASE TRIM69;                        
5118:  twe0-A  2.3 25.7  113  1400    6   MOLECULE: NESPRIN-2;                                                 
5119:  au8n-A  2.3  4.8   36   518   11   MOLECULE: ANKYRIN REPEAT DOMAIN-CONTAINING PROTEIN 13D;              
5120:  nzu0-A  2.3 24.7   69   270    9   MOLECULE: HISTONE RNA HAIRPIN-BINDING PROTEIN;                       
5121:  a4oj-A  2.3 31.4   87   174    6   MOLECULE: GUIDED ENTRY OF TAIL-ANCHORED PROTEINS FACTOR 1;           
5122:  naw2-A  2.3  5.8   66   271   12   MOLECULE: FOS-RELATED ANTIGEN 1;                                     
5123:  ux1m-A  2.3 27.5  114   423    8   MOLECULE: GROWTH HORMONE-RELEASING HORMONE RECEPTOR;                 
5124:  vu9y-A  2.3 87.8  135  1079   11   MOLECULE: COILED-COIL DOMAIN-CONTAINING PROTEIN 73;                  
5125:  uaz1-A  2.3 28.5  113  1400    6   MOLECULE: HISTONE-LYSINE N-METHYLTRANSFERASE 2C;                     
5126:  k8wx-A  2.3 33.0   95   792    4   MOLECULE: ALPHA-1,6-MANNOSYLGLYCOPROTEIN 6-BETA-N-                   
5127:  atp5-A  2.3 49.7  132  1239    8   MOLECULE: MITOGEN-ACTIVATED PROTEIN KINASE KINASE KINASE KI          
5128:  bek9-A  2.3  2.1   44   203    7   MOLECULE: AKIRIN-2;                                                  
5129:  wh3g-A  2.3 11.6  114  1233    8   MOLECULE: STRUCTURAL MAINTENANCE OF CHROMOSOMES PROTEIN 1A;          
5130:  bti7-A  2.3 58.1  134  1400   10   MOLECULE: UTROPHIN;                                                  
5131:  q4mj-A  2.3 19.9   84   710   13   MOLECULE: CHOLINE TRANSPORTER-LIKE PROTEIN 4;                        
5132:  y5te-A  2.3  7.7   50   494    2   MOLECULE: WD REPEAT-CONTAINING PROTEIN 37;                           
5133:  ecj3-A  2.3  7.8   46   569    2   MOLECULE: ZINC FINGER PROTEIN 273;                                   
5134:  tq4q-A  2.3 25.3  118  2363    4   MOLECULE: NUCLEOPROTEIN TPR;                                         
5135:  o4dv-A  2.3 11.9   56   365    7   MOLECULE: HLA CLASS I HISTOCOMPATIBILITY ANTIGEN, A ALPHA C          
5136:  x4bj-A  2.3  2.3   32   542    0   MOLECULE: CHONDROITIN SULFATE N-ACETYLGALACTOSAMINYLTRANSFE          
5137:  pn7o-A  2.3 11.1   53  1400   11   MOLECULE: E3 UBIQUITIN-PROTEIN LIGASE HERC2;                         
5138:  nw5a-A  2.3 33.1  129   810    9   MOLECULE: JANUS KINASE AND MICROTUBULE-INTERACTING PROTEIN           
5139:  cv6b-A  2.3  6.6   41    63    5   MOLECULE: PUTATIVE TRANSMEMBRANE PROTEIN ZNF593OS;                   
5140:  gjf6-A  2.3 35.2  112  1400    6   MOLECULE: ATP-BINDING CASSETTE SUB-FAMILY A MEMBER 13;               
5141:  v4gl-A  2.3  5.1   35    63    6   MOLECULE: SMALL INTEGRAL MEMBRANE PROTEIN 43;                        
5142:  b3kj-A  2.3  6.4   41  1170   10   MOLECULE: RNA-BINDING PROTEIN 33;                                    
5143:  gj1b-A  2.3 65.9  127   841    8   MOLECULE: GRIP1-ASSOCIATED PROTEIN 1;                                
5144:  cl7z-A  2.3 34.9   55   342    5   MOLECULE: TRANSMEMBRANE PROTEIN 268;                                 
5145:  f0ku-A  2.3  2.2   50   464    2   MOLECULE: SYNAPTOSOMAL-ASSOCIATED PROTEIN 47;                        
5146:  ru2p-A  2.3  6.4   51   413   16   MOLECULE: TRANSCRIPTION FACTOR E2F4;                                 
5147:  tbj3-A  2.3 23.7  113  1400    8   MOLECULE: DYNEIN HEAVY CHAIN 1, AXONEMAL;                            
5148:  nyj4-A  2.3  3.6   37   109   14   MOLECULE: PROTEIN REPRIMO;                                           
5149:  b6nj-A  2.3 26.4   95   246    9   MOLECULE: TRANSCRIPTION FACTOR A, MITOCHONDRIAL;                     
5150:  v9es-A  2.3 11.3   51   708    8   MOLECULE: RETROTRANSPOSON-DERIVED PROTEIN PEG10;                     
5151:  ck3k-A  2.3 21.7  115  1400   10   MOLECULE: GOLGIN SUBFAMILY B MEMBER 1;                               
5152:  d2ai-A  2.3  4.5   63   118    6   MOLECULE: UPF0449 PROTEIN C19ORF25;                                  
5153:  f8ae-A  2.3 11.0   56   754    5   MOLECULE: PEPTIDYL-PROLYL CIS-TRANS ISOMERASE G;                     
5154:  liv5-A  2.3  9.9   38   423    8   MOLECULE: TUMOR NECROSIS FACTOR RECEPTOR SUPERFAMILY MEMBER          
5155:  xe8x-A  2.3  6.8   83   288    6   MOLECULE: SYNTAXIN-1A;                                               
5156:  evs9-A  2.3  8.0   36   168    3   MOLECULE: TRANSMEMBRANE PROTEIN 31;                                  
5157:  sp1n-A  2.3 14.1   52   479    6   MOLECULE: B-CELL CLL/LYMPHOMA 6 MEMBER B PROTEIN;                    
5158:  vw4d-A  2.3 25.4   67  1400    6   MOLECULE: FIBROUS SHEATH-INTERACTING PROTEIN 2;                      
5159:  bdt4-A  2.3 23.7   62   103    5   MOLECULE: POTASSIUM VOLTAGE-GATED CHANNEL SUBFAMILY E MEMBE          
5160:  e9ar-A  2.3  3.0   87   577    8   MOLECULE: MOESIN;                                                    
5161:  mks2-A  2.3 29.8  130  1400    6   MOLECULE: NEBULIN;                                                   
5162:  htp3-A  2.3  4.8   44   325    9   MOLECULE: INTERLEUKIN-10 RECEPTOR SUBUNIT BETA;                      
5163:  av2s-A  2.3  3.6   36   215    6   MOLECULE: UNCHARACTERIZED PROTEIN C19ORF18;                          
5164:  s3gs-A  2.3 28.8   74   402   11   MOLECULE: SPEEDY PROTEIN E6;                                         
5165:  hme7-A  2.3 27.6  126   542    8   MOLECULE: EXCITATORY AMINO ACID TRANSPORTER 1;                       
5166:  rs6x-A  2.3  8.9   70   333    7   MOLECULE: EPHRIN-B2;                                                 
5167:  uuy5-A  2.3  5.8   58   529    7   MOLECULE: HEAT SHOCK FACTOR PROTEIN 1;                               
5168:  qxn7-A  2.3  3.6   35    60    6   MOLECULE: SMALL INTEGRAL MEMBRANE PROTEIN 3;                         
5169:  h7zg-A  2.3 38.5  110   933    7   MOLECULE: ANOCTAMIN-7;                                               
5170:  g1ru-A  2.3 39.0  125  1400    8   MOLECULE: NESPRIN-1;                                                 
5171:  x6rs-A  2.3 10.2   72  1050    7   MOLECULE: TRANSCRIPTION INTERMEDIARY FACTOR 1-ALPHA;                 
5172:  zng3-A  2.3  2.1   40   240    8   MOLECULE: TRANSMEMBRANE EMP24 DOMAIN-CONTAINING PROTEIN 6;           
5173:  eq5o-A  2.3 51.4  135  1400    8   MOLECULE: DYSTROPHIN;                                                
5174:  ds0g-A  2.3 31.4   77   838    3   MOLECULE: E3 UBIQUITIN-PROTEIN LIGASE RNF19A;                        
5175:  p5uu-A  2.3 55.8  134   862   13   MOLECULE: RAB GTPASE-BINDING EFFECTOR PROTEIN 1;                     
5176:  c8mp-A  2.3  3.1   37   317    0   MOLECULE: LOW AFFINITY IMMUNOGLOBULIN GAMMA FC REGION RECEP          
5177:  s1ri-A  2.3  4.6   50   594    8   MOLECULE: INTERACTOR OF HORMAD1 PROTEIN 1;                           
5178:  nxp1-A  2.3 33.1  107  1400    7   MOLECULE: NESPRIN-2;                                                 
5179:  nm1t-A  2.3  9.4   61  1282   11   MOLECULE: RIBOSOME BIOGENESIS PROTEIN BMS1 HOMOLOG;                  
5180:  g2fn-A  2.3 24.2   62   991    3   MOLECULE: ATP-DEPENDENT DNA HELICASE Q5;                             
5181:  h8in-A  2.3 12.4   79   553    4   MOLECULE: SOLUTE CARRIER FAMILY 22 MEMBER 9;                         
5182:  m8xt-A  2.3  9.1   60   621    7   MOLECULE: RNA POLYMERASE II ELONGATION FACTOR ELL;                   
5183:  eom8-A  2.3 15.9   58   736   16   MOLECULE: ZINC FINGER CCCH DOMAIN-CONTAINING PROTEIN 14;             
5184:  w7gs-A  2.3  6.4   81   234    5   MOLECULE: CKLF-LIKE MARVEL TRANSMEMBRANE DOMAIN-CONTAINING           
5185:  ava5-A  2.3 23.5  120  1400    9   MOLECULE: NESPRIN-2;                                                 
5186:  vk7g-A  2.3 18.1   64  1056   11   MOLECULE: PH AND SEC7 DOMAIN-CONTAINING PROTEIN 4;                   
5187:  h2mp-A  2.3  6.6   81   707    4   MOLECULE: TRANSMEMBRANE PROTEIN 260;                                 
5188:  szl9-A  2.3 16.7   73  1172    8   MOLECULE: PECANEX-LIKE PROTEIN 4;                                    
5189:  u1dl-A  2.3 15.7   62   337    6   MOLECULE: CALCIUM-BINDING PROTEIN 39-LIKE;                           
5190:  n7mc-A  2.3 36.9   88  1054    8   MOLECULE: CCAAT/ENHANCER-BINDING PROTEIN ZETA;                       
5191:  pl1v-A  2.3  6.1   54   113   13   MOLECULE: PROTEIN FMC1 HOMOLOG;                                      
5192:  wbt1-A  2.3 26.7   92   622    4   MOLECULE: CILIA- AND FLAGELLA-ASSOCIATED PROTEIN 206;                
5193:  mgc3-A  2.3 16.8   61  1400   10   MOLECULE: SERINE-PROTEIN KINASE ATM;                                 
5194:  hw0d-A  2.3  5.7   55  1101   13   MOLECULE: HELICASE POLQ-LIKE;                                        
5195:  l3ap-A  2.3 21.8   77   583   10   MOLECULE: POLY [ADP-RIBOSE] POLYMERASE 2;                            
5196:  pp6a-A  2.3 12.8   93   548    6   MOLECULE: SOLUTE CARRIER FAMILY 22 MEMBER 7;                         
5197:  zd3u-A  2.3 19.9   97  1400    6   MOLECULE: E3 UBIQUITIN-PROTEIN LIGASE RNF213;                        
5198:  pk6f-A  2.3 21.3  100   719   12   MOLECULE: MAESTRO HEAT-LIKE REPEAT-CONTAINING PROTEIN FAMIL          
5199:  akm4-A  2.3 27.9   73  1400   11   MOLECULE: BACULOVIRAL IAP REPEAT-CONTAINING PROTEIN 6;               
5200:  g0fy-A  2.3 19.7   96   560    6   MOLECULE: VESICULAR GLUTAMATE TRANSPORTER 1;                         
5201:  uml0-A  2.3 19.2   70  1214    3   MOLECULE: SWI/SNF COMPLEX SUBUNIT SMARCC2;                           
5202:  cy5j-A  2.3 13.2   75   334    4   MOLECULE: PDZ DOMAIN-CONTAINING PROTEIN MAGIX;                       
5203:  psq5-A  2.3 18.6   87  1400    8   MOLECULE: UBIQUITIN CARBOXYL-TERMINAL HYDROLASE 34;                  
5204:  r5rf-A  2.3  4.2   78   279    9   MOLECULE: GAP JUNCTION GAMMA-3 PROTEIN;                              
5205:  byh2-A  2.3  2.9   75   270    7   MOLECULE: TRANSMEMBRANE PROTEIN 176B;                                
5206:  il5x-A  2.3 12.0   90  1087    6   MOLECULE: 2'-5'-OLIGOADENYLATE SYNTHASE 3;                           
5207:  kmh5-A  2.3 25.3   57   140    9   MOLECULE: HISTONE H3-LIKE CENTROMERIC PROTEIN A;                     
5208:  jv0t-A  2.3  7.3   50   655   12   MOLECULE: SRSF PROTEIN KINASE 1;                                     
5209:  z3df-A  2.3 10.9   68  1400   10   MOLECULE: HUNTINGTIN;                                                
5210:  zdg3-A  2.3 10.8   82   297   10   MOLECULE: TRANSLATIONAL ACTIVATOR OF CYTOCHROME C OXIDASE 1          
5211:  rm5f-A  2.3 10.8  103  1996    9   MOLECULE: PROTEIN SHROOM3;                                           
5212:  ani1-A  2.3 22.7   87  2581    8   MOLECULE: CHROMODOMAIN-HELICASE-DNA-BINDING PROTEIN 8;               
5213:  ak0z-A  2.3 36.2   70   977    6   MOLECULE: DISKS LARGE-ASSOCIATED PROTEIN 1;                          
5214:  fi1x-A  2.3 12.9   64   513    5   MOLECULE: HISTONE ACETYLTRANSFERASE KAT5;                            
5215:  z9jt-A  2.3 41.3   96  1400   10   MOLECULE: NESPRIN-2;                                                 
5216:  uex8-A  2.3 37.9   81  1025    5   MOLECULE: LEUCYL-CYSTINYL AMINOPEPTIDASE;                            
5217:  pls0-A  2.3  7.0   60   557   15   MOLECULE: T-COMPLEX PROTEIN 1 SUBUNIT THETA-LIKE 2;                  
5218:  yt6z-A  2.3  4.2   68   198    7   MOLECULE: TRANSMEMBRANE PROTEIN 17;                                  
5219:  key0-A  2.3 11.4  104  1400   11   MOLECULE: MICROTUBULE-ACTIN CROSS-LINKING FACTOR 1, ISOFORM          
5220:  paz5-A  2.3 25.1   82   523    7   MOLECULE: SOLUTE CARRIER FAMILY 35 MEMBER F5;                        
5221:  a0sx-A  2.3 16.5   73   593    8   MOLECULE: SYNTAXIN-BINDING PROTEIN 2;                                
5222:  dhx1-A  2.3  6.1   68   747   16   MOLECULE: PROTEIN O-MANNOSYL-TRANSFERASE 1;                          
5223:  i4ya-A  2.3 16.8   86   794    7   MOLECULE: E3 UFM1-PROTEIN LIGASE 1;                                  
5224:  oa4j-A  2.3 25.5  103  1400   12   MOLECULE: WD REPEAT- AND FYVE DOMAIN-CONTAINING PROTEIN 4;           
5225:  i6ed-A  2.3 17.0   70  1258    6   MOLECULE: PHOSPHATIDYLINOSITOL 3,4,5-TRISPHOSPHATE 5-PHOSPH          
5226:  o1au-A  2.3 22.0  108  1400    7   MOLECULE: PROTEIN FURRY HOMOLOG;                                     
5227:  vu1r-A  2.3 32.8   86  1798    9   MOLECULE: MICROTUBULE-ASSOCIATED SERINE/THREONINE-PROTEIN K          
5228:  j4kr-A  2.3 35.3   79  1861    5   MOLECULE: PROTEIN TANC1;                                             
5229:  t7vn-A  2.3 17.1   91   719   11   MOLECULE: SOLUTE CARRIER ORGANIC ANION TRANSPORTER FAMILY M          
5230:  a1jx-A  2.3 10.6   47   355    9   MOLECULE: ZINC FINGER PROTEIN 781;                                   
5231:  kl9h-A  2.3  4.9   47   157   11   MOLECULE: UNCHARACTERIZED PROTEIN UNQ6126/PRO20091;                  
5232:  k4gs-A  2.3  9.6   61   708   11   MOLECULE: DOUBLE-STRAND BREAK REPAIR PROTEIN MRE11;                  
5233:  ev1q-A  2.3  7.9  106  1278    8   MOLECULE: NPC INTRACELLULAR CHOLESTEROL TRANSPORTER 1;               
5234:  fi2c-A  2.3 23.0   86  1400   10   MOLECULE: RYANODINE RECEPTOR 3;                                      
5235:  u6og-A  2.3 10.7   87  1400    9   MOLECULE: APOLIPOPROTEIN B-100;                                      
5236:  rtz6-A  2.3 22.2  108   582    7   MOLECULE: VESICULAR GLUTAMATE TRANSPORTER 2;                         
5237:  o0nl-A  2.3 14.9   63   422    5   MOLECULE: PAIRED BOX PROTEIN PAX-6;                                  
5238:  ezs4-A  2.3 11.5   81   617    6   MOLECULE: V-TYPE PROTON ATPASE CATALYTIC SUBUNIT A;                  
5239:  pe0c-A  2.3 27.5   64   580    2   MOLECULE: NUCLEAR BODY PROTEIN SP140-LIKE PROTEIN;                   
5240:  rdt5-A  2.3 20.3   89  1049    2   MOLECULE: PROTEIN PHOSPHATASE SLINGSHOT HOMOLOG 1;                   
5241:  ir2x-A  2.3  3.3   73   904   14   MOLECULE: MICAL-LIKE PROTEIN 2;                                      
5242:  ceq5-A  2.3 29.8   81   797    4   MOLECULE: ADHESION G-PROTEIN COUPLED RECEPTOR G7;                    
5243:  hgo1-A  2.3 19.0   50   273   12   MOLECULE: DNAJ HOMOLOG SUBFAMILY C MEMBER 27;                        
5244:  hes1-A  2.3 12.2   59   967    5   MOLECULE: AMINOPEPTIDASE N;                                          
5245:  x9ip-A  2.3 16.2   65  1400   11   MOLECULE: HUNTINGTIN;                                                
5246:  s0bo-A  2.3 20.8   83   534   11   MOLECULE: 26S PROTEASOME NON-ATPASE REGULATORY SUBUNIT 3;            
5247:  ont6-A  2.3 16.9   85   739    7   MOLECULE: GLYCINE--TRNA LIGASE;                                      
5248:  se5l-A  2.3 27.9   96   350    9   MOLECULE: TRANSMEMBRANE PROTEIN 185B;                                
5249:  n0fk-A  2.3 32.3   86   822    9   MOLECULE: GENERAL TRANSCRIPTION FACTOR 3C POLYPEPTIDE 4;             
5250:  wb8j-A  2.3 15.2   75   536    7   MOLECULE: IMPORTIN SUBUNIT ALPHA-6;                                  
5251:  v3ue-A  2.3 13.4   70   748   14   MOLECULE: RHO GTPASE-ACTIVATING PROTEIN 24;                          
5252:  y5mq-A  2.3  9.8   77   887    9   MOLECULE: PROTEIN PTHB1;                                             
5253:  e6dw-A  2.3  4.2   55    87    5   MOLECULE: BLADDER CANCER-ASSOCIATED PROTEIN;                         
5254:  keg6-A  2.3  9.3   57   422   14   MOLECULE: 26S PROTEASOME NON-ATPASE REGULATORY SUBUNIT 11;           
5255:  uip3-A  2.3 19.7   57   985    5   MOLECULE: RAS AND RAB INTERACTOR 3;                                  
5256:  g0xe-A  2.3 22.8   97  1400    8   MOLECULE: WD REPEAT- AND FYVE DOMAIN-CONTAINING PROTEIN 4;           
5257:  vkw5-A  2.3 27.8   70   578   13   MOLECULE: PARANEOPLASTIC ANTIGEN MA6F;                               
5258:  xsk8-A  2.3 20.6   82  1400    5   MOLECULE: ZINC FINGER ZZ-TYPE AND EF-HAND DOMAIN-CONTAINING          
5259:  gz1d-A  2.3  3.0   62   510    8   MOLECULE: OLFACTOMEDIN-4;                                            
5260:  mrn8-A  2.3 28.9   66   567   11   MOLECULE: REPLICATION INITIATOR 1;                                   
5261:  ni8m-A  2.3 22.3   79  1393    6   MOLECULE: RAB3 GTPASE-ACTIVATING PROTEIN NON-CATALYTIC SUBU          
5262:  qj5r-A  2.3 10.7   62   336    6   MOLECULE: PEROXISOMAL MEMBRANE PROTEIN PEX16;                        
5263:  zsy5-A  2.3 22.1   97  1400    9   MOLECULE: BACULOVIRAL IAP REPEAT-CONTAINING PROTEIN 6;               
5264:  iz9a-A  2.3  3.8   68   780    9   MOLECULE: CULLIN-5;                                                  
5265:  f6ic-A  2.3  8.5   89   672    8   MOLECULE: SPERMATID PERINUCLEAR RNA-BINDING PROTEIN;                 
5266:  fwz7-A  2.3 10.8   82   513   10   MOLECULE: WD40 REPEAT-CONTAINING PROTEIN SMU1;                       
5267:  uof6-A  2.3 25.4   81   822    9   MOLECULE: FIBROBLAST GROWTH FACTOR RECEPTOR 1;                       
5268:  z5kb-A  2.3 37.3   83   237   11   MOLECULE: GOLGA2L5 DOMAIN-CONTAINING PROTEIN;                        
5269:  y8xz-A  2.3  7.5   53   166    9   MOLECULE: TRANSCRIPTION FACTOR HES-5;                                
5270:  z9fi-A  2.3 25.9   84  1400   10   MOLECULE: RYANODINE RECEPTOR 2;                                      
5271:  ixr4-A  2.3 12.5  104   488    6   MOLECULE: PROSTAGLANDIN E2 RECEPTOR EP4 SUBTYPE;                     
5272:  rce8-A  2.3 11.6   58   176   10   MOLECULE: PITUITARY ADENYLATE CYCLASE-ACTIVATING POLYPEPTID          
5273:  jyt5-A  2.3  5.7   71   147    6   MOLECULE: PUTATIVE CYSTATIN-9-LIKE PROTEIN CST9LP1;                  
5274:  z9nn-A  2.3 14.7   56   218    5   MOLECULE: EUKARYOTIC TRANSLATION INITIATION FACTOR 3 SUBUNI          
5275:  yzp2-A  2.3 12.9  118   558    8   MOLECULE: GLYPICAN-1;                                                
5276:  d4qz-A  2.3  4.8   85   586    9   MOLECULE: MAJOR FACILITATOR SUPERFAMILY DOMAIN-CONTAINING P          
5277:  qzu9-A  2.3  9.4   71   239    3   MOLECULE: PROTEASOME SUBUNIT BETA TYPE-6;                            
5278:  q0vo-A  2.3 26.7   97  1400    6   MOLECULE: NEBULIN;                                                   
5279:  ok1f-A  2.3  9.2   61  1204    5   MOLECULE: EXPORTIN-5;                                                
5280:  e7xk-A  2.3 31.0   80   765    4   MOLECULE: DNA TOPOISOMERASE 1;                                       
5281:  r7rv-A  2.3  8.4   54  1332   11   MOLECULE: MISSHAPEN-LIKE KINASE 1;                                   
5282:  s3wc-A  2.3 17.3   51   126   14   MOLECULE: HISTONE H2B TYPE 1-O;                                      
5283:  s4wp-A  2.3  3.1   59   122    7   MOLECULE: PREFOLDIN SUBUNIT 1;                                       
5284:  kl3y-A  2.3 16.5   61  1942    7   MOLECULE: PROBABLE HELICASE WITH ZINC FINGER DOMAIN;                 
5285:  zmx1-A  2.3 25.9   68   766    9   MOLECULE: SERINE/THREONINE-PROTEIN KINASE DCLK2;                     
5286:  tnr9-A  2.3 21.8   75   441    9   MOLECULE: ANKYRIN REPEAT AND MYND DOMAIN-CONTAINING PROTEIN          
5287:  d8dq-A  2.3 23.0   75  1128   13   MOLECULE: NCK-ASSOCIATED PROTEIN 1;                                  
5288:  f4mw-A  2.3  7.8   62   263    6   MOLECULE: RET FINGER PROTEIN-LIKE 4B;                                
5289:  li4a-A  2.3  4.7   88  1274   11   MOLECULE: SPECTRIN BETA CHAIN, NON-ERYTHROCYTIC 5;                   
5290:  w1ld-A  2.3 17.7  108   510    6   MOLECULE: MONOCARBOXYLATE TRANSPORTER 14;                            
5291:  po5d-A  2.3  9.4   60   640   10   MOLECULE: RNA POLYMERASE II ELONGATION FACTOR ELL2;                  
5292:  eh1x-A  2.3  5.7   68   294   12   MOLECULE: UPF0600 PROTEIN C5ORF51;                                   
5293:  j5pj-A  2.3  2.3   41   328    2   MOLECULE: RING FINGER PROTEIN 175;                                   
5294:  t0qv-A  2.3 34.4   92  1400   10   MOLECULE: DYNEIN HEAVY CHAIN 9, AXONEMAL;                            
5295:  bj3b-A  2.3 41.1   89  1400    7   MOLECULE: E1A-BINDING PROTEIN P400;                                  
5296:  mgf1-A  2.3 14.8   62   197    8   MOLECULE: TATA-BOX-BINDING PROTEIN-ASSOCIATED FACTOR 11-LIK          
5297:  p4nd-A  2.3  8.0   92   617    9   MOLECULE: SOLUTE CARRIER FAMILY 2, FACILITATED GLUCOSE TRAN          
5298:  o4ch-A  2.3 20.4   59   126   12   MOLECULE: HISTONE H2B TYPE F-S;                                      
5299:  vx7u-A  2.3 36.2   69   387    7   MOLECULE: BARH-LIKE 2 HOMEOBOX PROTEIN;                              
5300:  m6uc-A  2.3 16.1   61  1400    8   MOLECULE: VACUOLAR PROTEIN SORTING-ASSOCIATED PROTEIN 13B;           
5301:  s3pj-A  2.3 11.0   78  1194    4   MOLECULE: ATP-DEPENDENT RNA HELICASE DHX30;                          
5302:  tew8-A  2.3 26.5   74   640   14   MOLECULE: SUMO-ACTIVATING ENZYME SUBUNIT 2;                          
5303:  l4qu-A  2.3 18.0   69   281    4   MOLECULE: ELONGATION FACTOR 1-DELTA;                                 
5304:  yv5m-A  2.3 20.0   80  1400    8   MOLECULE: INOSITOL 1,4,5-TRISPHOSPHATE RECEPTOR TYPE 2;              
5305:  eb8i-A  2.3 16.0   72   514    7   MOLECULE: PIRNA BIOGENESIS PROTEIN EXD1;                             
5306:  s6dk-A  2.3  4.3   88  1353    5   MOLECULE: ADENYLATE CYCLASE TYPE 9;                                  
5307:  yxv6-A  2.3 12.9   70   514    6   MOLECULE: ZINC FINGER AND BTB DOMAIN-CONTAINING PROTEIN 2;           
5308:  uce7-A  2.3  9.6   53   299   11   MOLECULE: TRANSCRIPTION ELONGATION FACTOR A PROTEIN 2;               
5309:  get6-A  2.3 28.8   77   351   12   MOLECULE: PROTEIN TBATA;                                             
5310:  td0e-A  2.3 19.6   73   989    7   MOLECULE: ZINC FINGER SWIM DOMAIN-CONTAINING PROTEIN 4;              
5311:  e0mh-A  2.3 24.7   88   607   14   MOLECULE: RAP1 GTPASE-GDP DISSOCIATION STIMULATOR 1;                 
5312:  l7ab-A  2.3 22.8   56   619   14   MOLECULE: MITOGEN-ACTIVATED PROTEIN KINASE KINASE KINASE 2;          
5313:  zxj6-A  2.3 16.4   76   543    7   MOLECULE: STRESS-INDUCED-PHOSPHOPROTEIN 1;                           
5314:  udf2-A  2.3 21.4   61   659    8   MOLECULE: TYROSINE-PROTEIN KINASE BTK;                               
5315:  x4pn-A  2.3 20.0   93  1400    5   MOLECULE: VACUOLAR PROTEIN SORTING-ASSOCIATED PROTEIN 13D;           
5316:  ym1b-A  2.3 17.2   82  1400    7   MOLECULE: DYNEIN HEAVY CHAIN 10, AXONEMAL;                           
5317:  m8cx-A  2.3 21.5   88  1423    1   MOLECULE: PROTEIN PHOSPHATASE SLINGSHOT HOMOLOG 2;                   
5318:  yk8m-A  2.3  8.3   66   145   15   MOLECULE: GRANULYSIN;                                                
5319:  ly5x-A  2.3 16.4   51   126   14   MOLECULE: HISTONE H2B TYPE 1-H;                                      
5320:  jqo7-A  2.3  6.4   65   507    8   MOLECULE: SOLUTE CARRIER FAMILY 2, FACILITATED GLUCOSE TRAN          
5321:  gz4m-A  2.3 17.7   64   463   20   MOLECULE: 2-OXOGLUTARATE AND IRON-DEPENDENT OXYGENASE JMJD4          
5322:  fo9p-A  2.3 12.6   97   189    5   MOLECULE: GROUP XIIA SECRETORY PHOSPHOLIPASE A2;                     
5323:  chf0-A  2.3 16.3   51   126   16   MOLECULE: HISTONE H2B TYPE 1-L;                                      
5324:  k1cg-A  2.3 18.6   55   126   13   MOLECULE: HISTONE H2B TYPE 1-C/E/F/G/I;                              
5325:  z4hx-A  2.3 14.5   83   840    8   MOLECULE: PHOSPHATIDYLINOSITOL-GLYCAN-SPECIFIC PHOSPHOLIPAS          
5326:  rop0-A  2.3 21.7  104   734    8   MOLECULE: RIBOSOMAL BIOGENESIS PROTEIN LAS1L;                        
5327:  hib6-A  2.3 30.8   79  1239    8   MOLECULE: ZINC FINGER AND BTB DOMAIN-CONTAINING PROTEIN 40;          
5328:  rw9e-A  2.3 22.9   85  1249    4   MOLECULE: FANCONI ANEMIA GROUP J PROTEIN;                            
5329:  wz6f-A  2.3 10.6   72   615    8   MOLECULE: NEDD8 ULTIMATE BUSTER 1;                                   
5330:  wxz1-A  2.3 16.2  106   951    5   MOLECULE: LEUCINE-RICH REPEAT-CONTAINING G-PROTEIN COUPLED           
5331:  tfy0-A  2.3 12.2   70  1400    7   MOLECULE: E3 UBIQUITIN-PROTEIN LIGASE HERC2;                         
5332:  de8l-A  2.3  5.4   47   148   17   MOLECULE: DNA-DIRECTED RNA POLYMERASE III SUBUNIT RPC9;              
5333:  qpl7-A  2.3 25.5   82   941    7   MOLECULE: ENDOPLASMIC RETICULUM AMINOPEPTIDASE 1;                    
5334:  gdx5-A  2.3  7.5   58   408   14   MOLECULE: NEUTRAL CHOLESTEROL ESTER HYDROLASE 1;                     
5335:  xu8y-A  2.3 25.0   78  1641   12   MOLECULE: MAESTRO HEAT-LIKE REPEAT-CONTAINING PROTEIN FAMIL          
5336:  nk2j-A  2.3 34.2   79  2120    4   MOLECULE: SEPARIN;                                                   
5337:  jj8c-A  2.3 10.0   88   870    1   MOLECULE: DYNAMIN-2;                                                 
5338:  ut2c-A  2.3 15.4   96  1400    6   MOLECULE: SACSIN;                                                    
5339:  uqb9-A  2.3  7.6   73   382    8   MOLECULE: V-TYPE PROTON ATPASE SUBUNIT C 1;                          
5340:  ss6s-A  2.3 22.8  102  1400    9   MOLECULE: DYNEIN HEAVY CHAIN 8, AXONEMAL;                            
5341:  iw6x-A  2.3 16.1   84   695   10   MOLECULE: ADHESION G PROTEIN-COUPLED RECEPTOR F4;                    
5342:  pka5-A  2.3  8.2   52   122   12   MOLECULE: HISTONE H2B TYPE 2-E1;                                     
5343:  ifx2-A  2.3 18.6   55   126   15   MOLECULE: HISTONE H2B TYPE 1-D;                                      
5344:  b4of-A  2.3  5.5   48   147    4   MOLECULE: DNA POLYMERASE EPSILON SUBUNIT 3;                          
5345:  k3eg-A  2.3 19.3   77  1990    8   MOLECULE: PROTEIN TANC2;                                             
5346:  so2z-A  2.2 27.2   99  1400    6   MOLECULE: DNA-DEPENDENT PROTEIN KINASE CATALYTIC SUBUNIT;            
5347:  mf7g-A  2.2  7.6   67   445    7   MOLECULE: ALPHA-1,3-MANNOSYL-GLYCOPROTEIN 2-BETA-N-                  
5348:  kw4f-A  2.2  0.9   38   694   13   MOLECULE: LAMINA-ASSOCIATED POLYPEPTIDE 2, ISOFORM ALPHA;            
5349:  do9s-A  2.2  1.2   33  1400    6   MOLECULE: SERINE-PROTEIN KINASE ATM;                                 
5350:  hp9p-A  2.2 13.9   91  1838    5   MOLECULE: PLEXIN-B2;                                                 
5351:  oe7d-A  2.2 33.3  117  1209    8   MOLECULE: PHOSPHOLIPID-TRANSPORTING ATPASE ID;                       
5352:  u5po-A  2.2 22.2   83   599    5   MOLECULE: ARYLSULFATASE J;                                           
5353:  pcu3-A  2.2 45.2  127   975    6   MOLECULE: PROTEIN BICAUDAL D HOMOLOG 1;                              
5354:  rn2u-A  2.2  2.0   52   159    8   MOLECULE: SHORT COILED-COIL PROTEIN;                                 
5355:  k5ia-A  2.2  6.9   76   270    7   MOLECULE: NFAT ACTIVATION MOLECULE 1;                                
5356:  e7pc-A  2.2  4.1   53   101    4   MOLECULE: SMALL INTEGRAL MEMBRANE PROTEIN 21;                        
5357:  sfu2-A  2.2 28.4  106   726   10   MOLECULE: TRANSMEMBRANE CHANNEL-LIKE PROTEIN 8;                      
5358:  tp9n-A  2.2 25.1   54   228    9   MOLECULE: INTERFERON-INDUCED TRANSMEMBRANE PROTEIN 10;               
5359:  e3ik-A  2.2  3.0   35   100   11   MOLECULE: TUBEROINFUNDIBULAR PEPTIDE OF 39 RESIDUES;                 
5360:  xfq3-A  2.2 41.3  119  1400    7   MOLECULE: NEBULIN;                                                   
5361:  kv6q-A  2.2 35.1  109  1400    6   MOLECULE: UTROPHIN;                                                  
5362:  vkb1-A  2.2 35.3   53   410    8   MOLECULE: E3 UBIQUITIN-PROTEIN LIGASE MARCHF4;                       
5363:  t5ib-A  2.2 33.3  112   669    4   MOLECULE: CLEFT LIP AND PALATE TRANSMEMBRANE PROTEIN 1;              
5364:  emm0-A  2.2  4.4   60   653    8   MOLECULE: NEURONAL TYROSINE-PHOSPHORYLATED PHOSPHOINOSITIDE          
5365:  x6ek-A  2.2 40.7   96   493   17   MOLECULE: MALONYL-COA DECARBOXYLASE, MITOCHONDRIAL;                  
5366:  am1b-A  2.2 35.4  120  1400    8   MOLECULE: NESPRIN-1;                                                 
5367:  t8rl-A  2.2  5.1   94  1400    9   MOLECULE: LIPOPOLYSACCHARIDE-RESPONSIVE AND BEIGE-LIKE ANCH          
5368:  o5rb-A  2.2 28.5  125  1228   10   MOLECULE: MULTIMERIN-1;                                              
5369:  p2us-A  2.2 50.5  131  1336    8   MOLECULE: PERICENTRIN;                                               
5370:  wu3l-A  2.2 12.3   77   731    8   MOLECULE: SMALL CONDUCTANCE CALCIUM-ACTIVATED POTASSIUM CHA          
5371:  na5o-A  2.2 65.7  127  1001    9   MOLECULE: SERINE/THREONINE-PROTEIN KINASE TAO1;                      
5372:  x7oi-A  2.2 20.7   82   774   11   MOLECULE: DAPPER HOMOLOG 2;                                          
5373:  l1qi-A  2.2  8.4   40   336   15   MOLECULE: CYTOSOLIC 5'-NUCLEOTIDASE 3A;                              
5374:  vld8-A  2.2  6.6   49  1707    4   MOLECULE: HISTONE-LYSINE N-METHYLTRANSFERASE SETD1A;                 
5375:  dy5x-A  2.2  7.1   69   740    6   MOLECULE: LEUCINE-RICH REPEAT NEURONAL PROTEIN 4;                    
5376:  b8ri-A  2.2  2.7   31   259    3   MOLECULE: LEUCINE-RICH REPEAT-CONTAINING PROTEIN 61;                 
5377:  n5ea-A  2.2  2.1   54  1722   20   MOLECULE: SIGNAL-INDUCED PROLIFERATION-ASSOCIATED 1-LIKE PR          
5378:  un0w-A  2.2  5.1   53    69    4   MOLECULE: PUTATIVE UNCHARACTERIZED PROTEIN PRO0255;                  
5379:  kbi2-A  2.2 28.8  100   561    8   MOLECULE: DOUBLESEX- AND MAB-3-RELATED TRANSCRIPTION FACTOR          
5380:  fw2t-A  2.2  5.9   58   185   12   MOLECULE: UNCHARACTERIZED PROTEIN;                                   
5381:  fcv9-A  2.2  5.4   66   814    6   MOLECULE: RHO GTPASE-ACTIVATING PROTEIN 26;                          
5382:  fbh1-A  2.2  6.8   48   796    8   MOLECULE: PROBABLE E3 UBIQUITIN-PROTEIN LIGASE IRF2BPL;              
5383:  wz7n-A  2.2 11.5   60   602    5   MOLECULE: LIGAND-DEPENDENT NUCLEAR RECEPTOR COREPRESSOR-LIK          
5384:  gx7s-A  2.2  3.9   39   334   18   MOLECULE: LEUCINE-RICH REPEAT-CONTAINING PROTEIN 26;                 
5385:  oju0-A  2.2  1.4   29   330   24   MOLECULE: POTASSIUM CHANNEL SUBFAMILY K MEMBER 15;                   
5386:  zyj4-A  2.2  9.0   61   578   11   MOLECULE: PX DOMAIN-CONTAINING PROTEIN KINASE-LIKE PROTEIN;          
5387:  r6nm-A  2.2 13.4   40   979   10   MOLECULE: RECEPTOR-TYPE TYROSINE-PROTEIN PHOSPHATASE-LIKE N          
5388:  bx5b-A  2.2  1.0   44   585   20   MOLECULE: INVOLUCRIN;                                                
5389:  jbs0-A  2.2 26.1   97  1400    5   MOLECULE: MSX2-INTERACTING PROTEIN;                                  
5390:  k3em-A  2.2 21.3   58  1441   12   MOLECULE: NUCLEAR RECEPTOR COACTIVATOR 1;                            
5391:  xx7u-A  2.2 18.5   79   836   10   MOLECULE: DAPPER HOMOLOG 1;                                          
5392:  qnc5-A  2.2 34.9   81   260    6   MOLECULE: UROPLAKIN-1B;                                              
5393:  sye2-A  2.2 13.8   78  1400    3   MOLECULE: DYNEIN HEAVY CHAIN 9, AXONEMAL;                            
5394:  ybd8-A  2.2 18.3   61   152    7   MOLECULE: PROTEIN EVA-1 HOMOLOG A;                                   
5395:  tgo3-A  2.2  2.0   33   296    6   MOLECULE: TRANSMEMBRANE PROTEIN 156;                                 
5396:  lwu4-A  2.2 36.2   60   514    5   MOLECULE: SERINE--TRNA LIGASE, CYTOPLASMIC;                          
5397:  xvy4-A  2.2 36.4  128  1400    5   MOLECULE: DYNEIN HEAVY CHAIN DOMAIN-CONTAINING PROTEIN 1;            
5398:  lt9a-A  2.2 29.2   76  2146   12   MOLECULE: YLP MOTIF-CONTAINING PROTEIN 1;                            
5399:  n0vp-A  2.2 19.4   52   180    6   MOLECULE: PUTATIVE L-TYPE AMINO ACID TRANSPORTER 1-LIKE PRO          
5400:  nop6-A  2.2  0.6   40   456    8   MOLECULE: KERATIN, TYPE I CUTICULAR HA8;                             
5401:  tvb5-A  2.2 32.8  123  1086   11   MOLECULE: NAD(P) TRANSHYDROGENASE, MITOCHONDRIAL;                    
5402:  o6ug-A  2.2  6.1   50   320   14   MOLECULE: V-SET AND TRANSMEMBRANE DOMAIN-CONTAINING PROTEIN          
5403:  tp7o-A  2.2 26.5   80   291    5   MOLECULE: TRANSMEMBRANE PROTEIN 221;                                 
5404:  io5u-A  2.2  7.5   36    52    3   MOLECULE: CARDIAC PHOSPHOLAMBAN;                                     
5405:  wn0z-A  2.2  4.0   66   834    5   MOLECULE: ARF-GAP WITH COILED-COIL, ANK REPEAT AND PH DOMAI          
5406:  mro4-A  2.2 13.9   80  1400   10   MOLECULE: UTROPHIN;                                                  
5407:  ngi0-A  2.2  5.5   61   260    7   MOLECULE: BMP AND ACTIVIN MEMBRANE-BOUND INHIBITOR HOMOLOG;          
5408:  cy7z-A  2.2  5.8   38  1173    5   MOLECULE: SMC5-SMC6 COMPLEX LOCALIZATION FACTOR PROTEIN 2;           
5409:  a8ut-A  2.2 34.5  104   907    4   MOLECULE: LEUCINE-RICH REPEAT-CONTAINING G-PROTEIN COUPLED           
5410:  bpv7-A  2.2  7.8   64  1089   11   MOLECULE: ANKYRIN REPEAT AND IBR DOMAIN-CONTAINING PROTEIN           
5411:  xho0-A  2.2 15.2   59   521   14   MOLECULE: VASCULAR ENDOTHELIAL ZINC FINGER 1;                        
5412:  xll3-A  2.2  2.4   43   104    9   MOLECULE: TRANSCRIPTION ELONGATION FACTOR A PROTEIN-LIKE 9;          
5413:  vwz5-A  2.2  3.8   56   469    7   MOLECULE: KERATIN, TYPE II CYTOSKELETAL 7;                           
5414:  wm4c-A  2.2  5.9   41   795   15   MOLECULE: PROTOCADHERIN BETA-5;                                      
5415:  jcn1-A  2.2 10.9   75   784    9   MOLECULE: CADHERIN-5;                                                
5416:  co4i-A  2.2  3.4   35    75    3   MOLECULE: PROTEIN BRICK1;                                            
5417:  z7qm-A  2.2 16.5   76   206   12   MOLECULE: MAX DIMERIZATION PROTEIN 3;                                
5418:  t6vw-A  2.2 19.2   53   308    0   MOLECULE: TESTIS-SPECIFIC Y-ENCODED PROTEIN 10;                      
5419:  dii0-A  2.2  6.6   59  1229    5   MOLECULE: NUCLEAR ENVELOPE PORE MEMBRANE PROTEIN POM 121C;           
5420:  mx9n-A  2.2 21.9   65   879    6   MOLECULE: NUCLEAR AUTOANTIGEN SP-100;                                
5421:  jz8p-A  2.2 35.9  127   335    6   MOLECULE: G-PROTEIN COUPLED RECEPTOR 157;                            
5422:  bg3r-A  2.2 24.6  116   483    7   MOLECULE: KERATIN, TYPE II CYTOSKELETAL 8;                           
5423:  z1am-A  2.2 52.8  135  1400    6   MOLECULE: DYNEIN HEAVY CHAIN 5, AXONEMAL;                            
5424:  fm5w-A  2.2 23.0   83   406    7   MOLECULE: HEPARAN SULFATE GLUCOSAMINE 3-O-SULFOTRANSFERASE           
5425:  rl7j-A  2.2 35.5  124  1400    7   MOLECULE: DYNEIN HEAVY CHAIN 6, AXONEMAL;                            
5426:  p8rj-A  2.2 32.5   91  1437    5   MOLECULE: PROTEIN CC2D2B;                                            
5427:  z0wp-A  2.2  7.4   99   486    9   MOLECULE: E3 UBIQUITIN-PROTEIN LIGASE TRIM58;                        
5428:  gd8h-A  2.2  6.5   62   109    6   MOLECULE: PUTATIVE COILED-COIL DOMAIN-CONTAINING PROTEIN 26          
5429:  qz7w-A  2.2  7.9   43   935   14   MOLECULE: PROTOCADHERIN GAMMA-A11;                                   
5430:  o5hx-A  2.2  4.9   68   530    3   MOLECULE: CATION CHANNEL SPERM-ASSOCIATED PROTEIN 2;                 
5431:  q5vv-A  2.2 39.1  109   222    7   MOLECULE: CHARGED MULTIVESICULAR BODY PROTEIN 3;                     
5432:  aw0m-A  2.2 36.0  129  1400    8   MOLECULE: NESPRIN-1;                                                 
5433:  oh8c-A  2.2 36.6  114   752   10   MOLECULE: ATP-BINDING CASSETTE SUB-FAMILY B MEMBER 7, MITOC          
5434:  g6ql-A  2.2 25.5   71  1400    6   MOLECULE: HYDROCEPHALUS-INDUCING PROTEIN HOMOLOG;                    
5435:  hzi7-A  2.2 22.7  111   577   10   MOLECULE: PROTEIN HINDERIN;                                          
5436:  yx2m-A  2.2 44.1  127  1400    9   MOLECULE: NESPRIN-2;                                                 
5437:  tv4l-A  2.2  2.4   54   220    6   MOLECULE: PROTEIN DGCR6;                                             
5438:  ik7k-A  2.2 21.7   86   910   14   MOLECULE: MYELIN REGULATORY FACTOR-LIKE PROTEIN;                     
5439:  tni9-A  2.2  6.1   40   305    8   MOLECULE: TRANSMEMBRANE PROTEIN 74;                                  
5440:  mvs3-A  2.2 15.6   74   607   16   MOLECULE: TYROSINE-PROTEIN KINASE RYK;                               
5441:  nlh6-A  2.2 19.7   85  1400    4   MOLECULE: TRANSMEMBRANE PROTEIN KIAA1109;                            
5442:  v8yo-A  2.2 20.3   69   598   10   MOLECULE: NUCLEAR RECEPTOR SUBFAMILY 4 GROUP A MEMBER 2;             
5443:  vqe3-A  2.2 11.1   73   914   10   MOLECULE: PROTEIN ECT2;                                              
5444:  jk9w-A  2.2 22.7  104   414    7   MOLECULE: NUCLEAR PORE COMPLEX-INTERACTING PROTEIN FAMILY M          
5445:  r4vz-A  2.2 26.0   74  1048    9   MOLECULE: PH AND SEC7 DOMAIN-CONTAINING PROTEIN 3;                   
5446:  oa5l-A  2.2 16.5   80   340    5   MOLECULE: PUTATIVE RRN3-LIKE PROTEIN RRN3P2;                         
5447:  k4uf-A  2.2 13.3   61  1318   15   MOLECULE: PUTATIVE TETRATRICOPEPTIDE REPEAT PROTEIN 41;              
5448:  tps9-A  2.2 16.3   81   847    5   MOLECULE: GLYCOGEN PHOSPHORYLASE, LIVER FORM;                        
5449:  h0si-A  2.2 16.0   64   329    8   MOLECULE: UBIQUITIN CARBOXYL-TERMINAL HYDROLASE ISOZYME L5;          
5450:  qxt6-A  2.2 11.0   66   715    6   MOLECULE: PALMITOYLTRANSFERASE ZDHHC5;                               
5451:  ib2p-A  2.2 19.2   70    93    9   MOLECULE: SECRETOGLOBIN FAMILY 3A MEMBER 2;                          
5452:  cbi9-A  2.2  7.2   86   512    5   MOLECULE: MUCIN-13;                                                  
5453:  uo1e-A  2.2 10.4   79   290    8   MOLECULE: CILIA- AND FLAGELLA-ASSOCIATED PROTEIN 298;                
5454:  lp4j-A  2.2  8.2   75  1400    8   MOLECULE: HELICASE SRCAP;                                            
5455:  l6vk-A  2.2 16.9   86  1400   14   MOLECULE: PROBABLE E3 UBIQUITIN-PROTEIN LIGASE HECTD4;               
5456:  fn7l-A  2.2 14.3   60   442    7   MOLECULE: UPF0489 PROTEIN C5ORF22;                                   
5457:  z6np-A  2.2 13.0   62   775    3   MOLECULE: ZINC FINGER PROTEIN GLIS3;                                 
5458:  bmn0-A  2.2 10.7   50   246    4   MOLECULE: MEDIATOR OF RNA POLYMERASE II TRANSCRIPTION SUBUN          
5459:  u0cz-A  2.2 25.0   78  1094    8   MOLECULE: TRANSPORT AND GOLGI ORGANIZATION PROTEIN 6 HOMOLO          
5460:  lvg3-A  2.2 23.0   80   364    8   MOLECULE: PARANEOPLASTIC ANTIGEN MA2;                                
5461:  pxf2-A  2.2  4.5   69  1400    6   MOLECULE: DYNEIN HEAVY CHAIN 10, AXONEMAL;                           
5462:  mlw3-A  2.2 27.3   69   694   12   MOLECULE: PROTEIN-ARGININE DEIMINASE TYPE-6;                         
5463:  xvy3-A  2.2  5.8   58   525    3   MOLECULE: SIGNAL TRANSDUCING ADAPTER MOLECULE 2;                     
5464:  er0v-A  2.2 21.5   73   847   14   MOLECULE: FAST KINASE DOMAIN-CONTAINING PROTEIN 1, MITOCHON          
5465:  w6mj-A  2.2 22.0   85  1400    7   MOLECULE: POLYCYSTIC KIDNEY DISEASE PROTEIN 1-LIKE 1;                
5466:  jq8t-A  2.2 12.3   75  1400    3   MOLECULE: PROTEIN FURRY HOMOLOG;                                     
5467:  g7lh-A  2.2 30.3   94   904   10   MOLECULE: ENDOPLASMIC RETICULUM METALLOPEPTIDASE 1;                  
5468:  vxr3-A  2.2 26.2   78   689    5   MOLECULE: ARMADILLO-LIKE HELICAL DOMAIN-CONTAINING PROTEIN           
5469:  am6n-A  2.2 12.3   65   837   12   MOLECULE: TELOMERE LENGTH REGULATION PROTEIN TEL2 HOMOLOG;           
5470:  b9hr-A  2.2  8.3   56  1400    5   MOLECULE: SACSIN;                                                    
5471:  mw2h-A  2.2  8.4   79   239    9   MOLECULE: TETRATRICOPEPTIDE REPEAT PROTEIN 9B;                       
5472:  i2pa-A  2.2 19.4   85   710    4   MOLECULE: INTEGRATOR COMPLEX SUBUNIT 10;                             
5473:  a3ap-A  2.2 15.5   89  1400   13   MOLECULE: ZINC FINGER HOMEOBOX PROTEIN 4;                            
5474:  wz0q-A  2.2 23.7   59   472    3   MOLECULE: INTERFERON-INDUCED PROTEIN WITH TETRATRICOPEPTIDE          
5475:  mo9o-A  2.2 15.0   80   451   11   MOLECULE: INTERFERON-RELATED DEVELOPMENTAL REGULATOR 1;              
5476:  v4ob-A  2.2  4.9   58   599   14   MOLECULE: ANAPHASE-PROMOTING COMPLEX SUBUNIT 7;                      
5477:  xf1p-A  2.2 24.0  104  1400    8   MOLECULE: DYNEIN HEAVY CHAIN 8, AXONEMAL;                            
5478:  xk4y-A  2.2  7.1   50  1361   14   MOLECULE: ZINC FINGER ZZ-TYPE AND EF-HAND DOMAIN-CONTAINING          
5479:  be4o-A  2.2 13.8   73   445    8   MOLECULE: TUBULIN BETA-2B CHAIN;                                     
5480:  yi6b-A  2.2  5.5   79   211    3   MOLECULE: BAG FAMILY MOLECULAR CHAPERONE REGULATOR 2;                
5481:  jjb4-A  2.2 23.4   66   864    6   MOLECULE: N-ALPHA-ACETYLTRANSFERASE 16, NATA AUXILIARY SUBU          
5482:  flu2-A  2.2 15.2   63  1400   13   MOLECULE: NUCLEOSOME-REMODELING FACTOR SUBUNIT BPTF;                 
5483:  i5yg-A  2.2  7.3   66   535   14   MOLECULE: METHYLMALONATE-SEMIALDEHYDE DEHYDROGENASE [ACYLAT          
5484:  zif7-A  2.2 22.3   86   972    8   MOLECULE: FTS AND HOOK-INTERACTING PROTEIN;                          
5485:  x9lk-A  2.2 16.5   68  1400    6   MOLECULE: TITIN;                                                     
5486:  hty0-A  2.2 19.5   69  1236   10   MOLECULE: CULLIN-ASSOCIATED NEDD8-DISSOCIATED PROTEIN 2;             
5487:  ilj1-A  2.2  9.7   72   171    3   MOLECULE: NEURONAL VESICLE TRAFFICKING-ASSOCIATED PROTEIN 2          
5488:  k0bc-A  2.2 10.2   70   570    6   MOLECULE: MULTIDRUG AND TOXIN EXTRUSION PROTEIN 1;                   
5489:  xp6k-A  2.2  9.1   54   690    6   MOLECULE: RAS GUANYL-RELEASING PROTEIN 3;                            
5490:  x7zd-A  2.2 11.1   66   453   11   MOLECULE: ANKYRIN REPEAT AND SOCS BOX PROTEIN 16;                    
5491:  s7pj-A  2.2 19.8   77   535    6   MOLECULE: NUCLEAR RECEPTOR-BINDING PROTEIN;                          
5492:  tp9r-A  2.2 22.6   79  1400    8   MOLECULE: DMX-LIKE PROTEIN 2;                                        
5493:  qq7x-A  2.2 27.3   61   632    7   MOLECULE: ARMADILLO REPEAT-CONTAINING X-LINKED PROTEIN 2;            
5494:  ku6h-A  2.2 16.7  101   750    7   MOLECULE: NEPRILYSIN;                                                
5495:  v8xy-A  2.2  5.9   86  1400    5   MOLECULE: DYNEIN HEAVY CHAIN DOMAIN-CONTAINING PROTEIN 1;            
5496:  vxq3-A  2.2 22.5   78  1400    5   MOLECULE: CADHERIN EGF LAG SEVEN-PASS G-TYPE RECEPTOR 1;             
5497:  rnl9-A  2.2 13.9   54  1215    9   MOLECULE: ZINC FINGER SWIM DOMAIN-CONTAINING PROTEIN 6;              
5498:  n7by-A  2.2  9.8   78  1400   10   MOLECULE: DNA-DEPENDENT PROTEIN KINASE CATALYTIC SUBUNIT;            
5499:  p1eh-A  2.2  8.3   46   212    4   MOLECULE: NUCLEOSIDE DIPHOSPHATE KINASE HOMOLOG 5;                   
5500:  o8dm-A  2.2 26.1   67   573    7   MOLECULE: MAESTRO HEAT-LIKE REPEAT-CONTAINING PROTEIN FAMIL          
5501:  mv3b-A  2.2 27.7  114  2426    4   MOLECULE: PROTEIN SON;                                               
5502:  tza3-A  2.2  5.0   75   152    9   MOLECULE: PROTEIN C19ORF12;                                          
5503:  kil9-A  2.2  5.3   62   437   10   MOLECULE: TRANSMEMBRANE PROTEASE SERINE 4;                           
5504:  ol4g-A  2.2 19.8   57   126   12   MOLECULE: HISTONE H2B TYPE 1-B;                                      
5505:  ej1f-A  2.2  8.4   77   580    6   MOLECULE: HIGH AFFINITY CHOLINE TRANSPORTER 1;                       
5506:  v3ic-A  2.2 24.8   91   960    5   MOLECULE: ENDOPLASMIC RETICULUM AMINOPEPTIDASE 2;                    
5507:  t9ro-A  2.2 25.3  106  1046   10   MOLECULE: UDP-N-ACETYLGLUCOSAMINE--PEPTIDE                           
5508:  lks2-A  2.2 20.0   91   860    5   MOLECULE: TRANSFORMING GROWTH FACTOR-BETA RECEPTOR-ASSOCIAT          
5509:  u4ti-A  2.2  7.4   46   289    0   MOLECULE: TELOMERE LENGTH AND SILENCING PROTEIN 1 HOMOLOG;           
5510:  yg3o-A  2.2  9.8   82  1400    7   MOLECULE: SERINE/THREONINE-PROTEIN KINASE SMG1;                      
5511:  o2gi-A  2.2 20.1   71   597    6   MOLECULE: CELL DIVISION CYCLE PROTEIN 23 HOMOLOG;                    
5512:  ayq6-A  2.2  6.0   74   718    5   MOLECULE: PHOSPHOLIPID PHOSPHATASE-RELATED PROTEIN TYPE 3;           
5513:  kgy6-A  2.2 15.5   94   708    6   MOLECULE: SOLUTE CARRIER FAMILY 15 MEMBER 1;                         
5514:  i7he-A  2.2 27.3   61  1400    3   MOLECULE: MIDASIN;                                                   
5515:  eas3-A  2.2 21.2   89  1400   10   MOLECULE: LYSOSOMAL-TRAFFICKING REGULATOR;                           
5516:  vu8g-A  2.2 21.5   71   659    3   MOLECULE: TRNA (GUANINE(26)-N(2))-DIMETHYLTRANSFERASE;               
5517:  hbf4-A  2.2  4.5   51   136    8   MOLECULE: KERATINOCYTE-ASSOCIATED PROTEIN 2;                         
5518:  iql0-A  2.2  7.7   61   452   10   MOLECULE: F-BOX ONLY PROTEIN 47;                                     
5519:  x5bf-A  2.2 25.1   76   517    9   MOLECULE: TBC1 DOMAIN FAMILY MEMBER 22A;                             
5520:  ckt4-A  2.2 13.4   60   357   12   MOLECULE: PROTEIN-L-ISOASPARTATE O-METHYLTRANSFERASE DOMAIN          
5521:  ll8t-A  2.2 21.5   91  1147    4   MOLECULE: PROBABLE PHOSPHOLIPID-TRANSPORTING ATPASE IIB;             
5522:  da0g-A  2.2  3.9   66   160    8   MOLECULE: M-PHASE PHOSPHOPROTEIN 6;                                  
5523:  mp1e-A  2.2 22.9   86  1866    7   MOLECULE: PROTEIN NLRC5;                                             
5524:  dtu0-A  2.2  7.5   60   518    8   MOLECULE: INTEGRATOR COMPLEX SUBUNIT 14;                             
5525:  ixj4-A  2.2 34.1   78   908    5   MOLECULE: PRE-MRNA-SPLICING FACTOR CWC22 HOMOLOG;                    
5526:  y6bo-A  2.2 17.0   77  1401    5   MOLECULE: LYSINE-SPECIFIC DEMETHYLASE 6A;                            
5527:  tou7-A  2.2 18.7   81  1368   11   MOLECULE: ALSTROM SYNDROME PROTEIN 1;                                
5528:  g2uf-A  2.2  5.3   56   370   14   MOLECULE: STAR-RELATED LIPID TRANSFER PROTEIN 7, MITOCHONDR          
5529:  wwn2-A  2.2 10.9  100   874    4   MOLECULE: ADHESION G-PROTEIN COUPLED RECEPTOR D1;                    
5530:  yll4-A  2.2 10.8   58  1400   14   MOLECULE: WD REPEAT- AND FYVE DOMAIN-CONTAINING PROTEIN 4;           
5531:  kgq7-A  2.2  8.0   75   598    8   MOLECULE: CBP80/20-DEPENDENT TRANSLATION INITIATION FACTOR;          
5532:  c6qd-A  2.2 15.2   67   708    3   MOLECULE: HERMANSKY-PUDLAK SYNDROME 4 PROTEIN;                       
5533:  d3xj-A  2.2 10.6   68   318    4   MOLECULE: BETA-SARCOGLYCAN;                                          
5534:  ld5b-A  2.2  6.1   78   524    5   MOLECULE: METALLOENDOPEPTIDASE OMA1, MITOCHONDRIAL;                  
5535:  r3sl-A  2.2 20.1   79   688    5   MOLECULE: ZINC FINGER PROTEIN 420;                                   
5536:  gh1r-A  2.2 12.1   63   646    3   MOLECULE: SERINE/THREONINE-PROTEIN KINASE PLK3;                      
5537:  fl2v-A  2.2 19.6   89  1400   10   MOLECULE: APOLIPOPROTEIN B-100;                                      
5538:  vg9z-A  2.2 15.2   94   906   10   MOLECULE: CATENIN ALPHA-1;                                           
5539:  g9nn-A  2.2 29.3   70  1120    7   MOLECULE: ELONGATION FACTOR-LIKE GTPASE 1;                           
5540:  mr5g-A  2.2  5.3   56   675    4   MOLECULE: SODIUM/MYO-INOSITOL COTRANSPORTER 2;                       
5541:  rhf3-A  2.2 26.4   77  1400    8   MOLECULE: HISTONE-LYSINE N-METHYLTRANSFERASE 2D;                     
5542:  ml3z-A  2.2 10.1   73   654    4   MOLECULE: PROTEIN SERAC1;                                            
5543:  zzx3-A  2.2  7.4   93   529    8   MOLECULE: BRAIN-SPECIFIC ANGIOGENESIS INHIBITOR 1-ASSOCIATE          
5544:  ef9w-A  2.2 22.6   96  1400    9   MOLECULE: WD REPEAT- AND FYVE DOMAIN-CONTAINING PROTEIN 4;           
5545:  si8j-A  2.2 12.2   66  1400    9   MOLECULE: E3 UBIQUITIN-PROTEIN LIGASE HERC2;                         
5546:  j6xr-A  2.2 30.1   80   705    8   MOLECULE: VOLTAGE-DEPENDENT CALCIUM CHANNEL BETA SUBUNIT-AS          
5547:  kg7u-A  2.2  6.1   88  1400    6   MOLECULE: DYNEIN HEAVY CHAIN 10, AXONEMAL;                           
5548:  src0-A  2.2 11.7   53   198    4   MOLECULE: HCG1809904;                                                
5549:  h0tp-A  2.2  9.6   74  1363    9   MOLECULE: VASCULAR ENDOTHELIAL GROWTH FACTOR RECEPTOR 3;             
5550:  u5mw-A  2.2 25.8   77  2485   10   MOLECULE: TYROSINE-PROTEIN PHOSPHATASE NON-RECEPTOR TYPE 13          
5551:  rb7l-A  2.2 11.3   90   647    7   MOLECULE: LEUCINE-RICH REPEAT AND WD REPEAT-CONTAINING PROT          
5552:  p4jd-A  2.2 15.0   89   549    6   MOLECULE: TBC1 DOMAIN FAMILY MEMBER 3H;                              
5553:  pgg3-A  2.2 25.3   85  1058    6   MOLECULE: GEM-ASSOCIATED PROTEIN 4;                                  
5554:  ckq2-A  2.2 13.0   63  1400    5   MOLECULE: DNA-DEPENDENT PROTEIN KINASE CATALYTIC SUBUNIT;            
5555:  dj4q-A  2.2 15.1   72   248    7   MOLECULE: CHROMATIN TARGET OF PRMT1 PROTEIN;                         
5556:  v8iy-A  2.2 26.7   58  1589    9   MOLECULE: CENTROSOMAL PROTEIN OF 170 KDA PROTEIN B;                  
5557:  f0ko-A  2.2 14.9   80   549    8   MOLECULE: TBC1 DOMAIN FAMILY MEMBER 3D;                              
5558:  t8bf-A  2.2 20.2   79  1400   11   MOLECULE: UBIQUITIN CARBOXYL-TERMINAL HYDROLASE 34;                  
5559:  vr9p-A  2.2 29.8   95  1400    8   MOLECULE: SACSIN;                                                    
5560:  c8nz-A  2.2 26.0   84  1544   12   MOLECULE: RHO GUANINE NUCLEOTIDE EXCHANGE FACTOR 12;                 
5561:  zvy3-A  2.2 24.0   87   904    8   MOLECULE: EPITHELIAL CELL-TRANSFORMING SEQUENCE 2 ONCOGENE-          
5562:  tq9c-A  2.2  9.9   53   198    4   MOLECULE: TATA-BOX-BINDING PROTEIN-ASSOCIATED FACTOR 11-LIK          
5563:  m2gz-A  2.2 10.2   63   316   11   MOLECULE: CYCLIN-DEPENDENT KINASE INHIBITOR 1C;                      
5564:  kpt9-A  2.2 15.7   60   167    3   MOLECULE: SPERMATOGENESIS-ASSOCIATED PROTEIN 19, MITOCHONDR          
5565:  kpz1-A  2.2 29.2   88   523    7   MOLECULE: CYTOPLASMIC DYNEIN 1 LIGHT INTERMEDIATE CHAIN 1;           
5566:  e5qh-A  2.2 30.2  115  1400    4   MOLECULE: NESPRIN-2;                                                 
5567:  q1bd-A  2.2 27.5  108  1400   10   MOLECULE: APOLIPOPROTEIN B-100;                                      
5568:  o6bu-A  2.2 11.5   74   570   12   MOLECULE: PROTEIN MISATO HOMOLOG 1;                                  
5569:  kw5a-A  2.2 23.9   71   674    8   MOLECULE: POLYUNSATURATED FATTY ACID 5-LIPOXYGENASE;                 
5570:  hum6-A  2.2 16.6   57   790    0   MOLECULE: TRANSIENT RECEPTOR POTENTIAL CATION CHANNEL SUBFA          
5571:  djy2-A  2.2  5.7   56   149   16   MOLECULE: CALMODULIN-2;                                              
5572:  i2dk-A  2.2 13.5   98  1179   10   MOLECULE: GOLGI APPARATUS PROTEIN 1;                                 
5573:  vq6g-A  2.2 25.6   67  1024    6   MOLECULE: PH AND SEC7 DOMAIN-CONTAINING PROTEIN 1;                   
5574:  mn1t-A  2.2 21.7  103  1400    9   MOLECULE: APOLIPOPROTEIN B-100;                                      
5575:  l3vg-A  2.2  3.3   58   430    7   MOLECULE: PRE-B-CELL LEUKEMIA TRANSCRIPTION FACTOR 1;                
5576:  z5rz-A  2.2 16.4   53   977    6   MOLECULE: ZINC FINGER CCCH DOMAIN-CONTAINING PROTEIN 7B;             
5577:  tg0d-A  2.2 10.7   88   773    0   MOLECULE: CARNITINE O-PALMITOYLTRANSFERASE 1, LIVER ISOFORM          
5578:  g7py-A  2.2  2.7   45    66    4   MOLECULE: BETA-DEFENSIN 134;                                         
5579:  xd1e-A  2.2 10.7   69   310   10   MOLECULE: RETROTRANSPOSON GAG-LIKE PROTEIN 4;                        
5580:  t0in-A  2.2 36.2   79  1400    8   MOLECULE: DMX-LIKE PROTEIN 1;                                        
5581:  ecb9-A  2.2 22.4   91   700    9   MOLECULE: PEROXISOMAL ACYL-COENZYME A OXIDASE 3;                     
5582:  xrj9-A  2.2 24.6   72   594    6   MOLECULE: PROTEIN ZBED8;                                             
5583:  buh1-A  2.2 10.2   77   541    9   MOLECULE: SOLUTE CARRIER FAMILY 2, FACILITATED GLUCOSE TRAN          
5584:  cut5-A  2.2 34.2   83  1400    6   MOLECULE: TRINUCLEOTIDE REPEAT-CONTAINING GENE 18 PROTEIN;           
5585:  hz1y-A  2.2 25.2   95  1400    9   MOLECULE: E3 UBIQUITIN-PROTEIN LIGASE HUWE1;                         
5586:  dd0o-A  2.2 12.6   76   515    5   MOLECULE: FATTY ACYL-COA REDUCTASE 2;                                
5587:  t1ek-A  2.2 14.1   90  1400    6   MOLECULE: POLYCYSTIN-1;                                              
5588:  ql4c-A  2.2 13.2   81   649    2   MOLECULE: SODIUM/NUCLEOSIDE COTRANSPORTER 1;                         
5589:  cu3r-A  2.2 24.4   52   825    4   MOLECULE: PR DOMAIN ZINC FINGER PROTEIN 1;                           
5590:  c8tf-A  2.2  2.2   61  1067   11   MOLECULE: [F-ACTIN]-MONOOXYGENASE MICAL1;                            
5591:  p1kf-A  2.2 26.1   80   735    8   MOLECULE: MUSKELIN;                                                  
5592:  vqd5-A  2.2 20.2   65  1309    6   MOLECULE: FERM AND PDZ DOMAIN-CONTAINING PROTEIN 2;                  
5593:  ro3f-A  2.2 26.0   68  1905   12   MOLECULE: VON WILLEBRAND FACTOR A DOMAIN-CONTAINING PROTEIN          
5594:  wa3d-A  2.2 11.8   98   983    9   MOLECULE: GPI ETHANOLAMINE PHOSPHATE TRANSFERASE 2;                  
5595:  v3fx-A  2.2 17.0   64   334    9   MOLECULE: BCL-2-LIKE PROTEIN 12;                                     
5596:  jy9x-A  2.2 19.7   72  1337    7   MOLECULE: SISTER CHROMATID COHESION PROTEIN PDS5 HOMOLOG A;          
5597:  we9g-A  2.2 23.1   95   833    6   MOLECULE: SERINE/THREONINE-PROTEIN PHOSPHATASE 4 REGULATORY          
5598:  iiy1-A  2.2  9.3   69  1400   12   MOLECULE: E3 UBIQUITIN-PROTEIN LIGASE HERC2;                         
5599:  wgn3-A  2.2 18.5   55   126   13   MOLECULE: HISTONE H2B TYPE 1-M;                                      
5600:  oc9i-A  2.2 45.1  111  1400   18   MOLECULE: MICROTUBULE-ACTIN CROSS-LINKING FACTOR 1, ISOFORM          
5601:  z8yx-A  2.2 27.2   70  1400    4   MOLECULE: DYNEIN HEAVY CHAIN DOMAIN-CONTAINING PROTEIN 1;            
5602:  s4nn-A  2.2 15.3   53  1036   17   MOLECULE: SERINE/THREONINE-PROTEIN KINASE ULK2;                      
5603:  bg8s-A  2.2 29.5   89  1400    3   MOLECULE: E3 UBIQUITIN-PROTEIN LIGASE UBR4;                          
5604:  q8mv-A  2.2  7.7   63   593    5   MOLECULE: TYROSINE-PROTEIN PHOSPHATASE NON-RECEPTOR TYPE 11          
5605:  t2ra-A  2.2 11.1  116   811    6   MOLECULE: ENDOTHELIN-CONVERTING ENZYME 2;                            
5606:  hyu3-A  2.2 10.0   70   898    7   MOLECULE: TRANSPORTIN-1;                                             
5607:  pr2v-A  2.1 23.6   52   334    2   MOLECULE: LEUCINE CARBOXYL METHYLTRANSFERASE 1;                      
5608:  ls2a-A  2.1 34.7  128  1665   11   MOLECULE: CILIA- AND FLAGELLA-ASSOCIATED PROTEIN 43;                 
5609:  n1bk-A  2.1 17.5   82  1400   12   MOLECULE: ZINC FINGER HOMEOBOX PROTEIN 4;                            
5610:  sv9z-A  2.1 32.4   69   402    9   MOLECULE: E3 UBIQUITIN-PROTEIN LIGASE MARCHF11;                      
5611:  m3qi-A  2.1 33.9  111  1400    7   MOLECULE: NESPRIN-1;                                                 
5612:  kj1o-A  2.1 20.8   75  1104    4   MOLECULE: EXTENDED SYNAPTOTAGMIN-1;                                  
5613:  dcd1-A  2.1 13.7   42   701   12   MOLECULE: SH3 DOMAIN-BINDING PROTEIN 1;                              
5614:  y8zc-A  2.1 29.9  108  1857    6   MOLECULE: MALTASE-GLUCOAMYLASE, INTESTINAL;                          
5615:  mu6q-A  2.1  6.9   43  1134    7   MOLECULE: VINCULIN;                                                  
5616:  m6sh-A  2.1 10.6   90  1865    8   MOLECULE: TRANSIENT RECEPTOR POTENTIAL CATION CHANNEL SUBFA          
5617:  rq9f-A  2.1  3.2   53   235    8   MOLECULE: TRANSMEMBRANE PROTEIN 176A;                                
5618:  s4ea-A  2.1  1.3   33  1400    6   MOLECULE: SERINE-PROTEIN KINASE ATM;                                 
5619:  dd2p-A  2.1 31.6   86   209    8   MOLECULE: GLYCOLIPID TRANSFER PROTEIN;                               
5620:  knz4-A  2.1 21.5   67   544    4   MOLECULE: ZINC FINGER PROTEIN 891;                                   
5621:  j2tp-A  2.1 22.4   90  1400    9   MOLECULE: CHROMODOMAIN-HELICASE-DNA-BINDING PROTEIN 9;               
5622:  hgn7-A  2.1 41.0  132  1400    7   MOLECULE: DYSTONIN;                                                  
5623:  wm8p-A  2.1 24.8   71   330    4   MOLECULE: G-PROTEIN COUPLED BILE ACID RECEPTOR 1;                    
5624:  fw0p-A  2.1  8.4   44   220   18   MOLECULE: TUMOR PROTEIN P53-INDUCIBLE NUCLEAR PROTEIN 2;             
5625:  l5yl-A  2.1  0.5   31   662   10   MOLECULE: PROTEIN ASTER-C;                                           
5626:  ma7g-A  2.1 26.4   84   613   10   MOLECULE: COILED-COIL DOMAIN-CONTAINING PROTEIN 116;                 
5627:  k1fi-A  2.1 23.3   81  1400    2   MOLECULE: DYNEIN HEAVY CHAIN 6, AXONEMAL;                            
5628:  zvk3-A  2.1  3.7   41   131   10   MOLECULE: LEUCINE-RICH SINGLE-PASS MEMBRANE PROTEIN 1;               
5629:  a7ks-A  2.1  1.6   29   745    3   MOLECULE: CYTOSKELETON-ASSOCIATED PROTEIN 2-LIKE;                    
5630:  eo1d-A  2.1 43.0  121  1233    4   MOLECULE: UTROPHIN;                                                  
5631:  p1kn-A  2.1  3.8   41   295    2   MOLECULE: HEPATIC LEUKEMIA FACTOR;                                   
5632:  h5vd-A  2.1  4.5   40   428    5   MOLECULE: E3 UBIQUITIN-PROTEIN LIGASE RNF128;                        
5633:  ms6w-A  2.1 34.1   52  1690   10   MOLECULE: TRINUCLEOTIDE REPEAT-CONTAINING GENE 6C PROTEIN;           
5634:  t9vw-A  2.1  6.7   38   491   11   MOLECULE: SERINE/THREONINE-PROTEIN KINASE 3;                         
5635:  fra8-A  2.1  1.3   33    83    3   MOLECULE: MITOCHONDRIAL IMPORT INNER MEMBRANE TRANSLOCASE S          
5636:  lk2o-A  2.1 25.7  100   782    8   MOLECULE: CALCIUM-INDEPENDENT PHOSPHOLIPASE A2-GAMMA;                
5637:  qx4w-A  2.1  0.4   32    80   19   MOLECULE: ATAXIN-8;                                                  
5638:  yp8j-A  2.1  6.1   51  1196   10   MOLECULE: JOUBERIN;                                                  
5639:  hg3o-A  2.1  8.9   47  1400    4   MOLECULE: ANKYRIN-2;                                                 
5640:  np1w-A  2.1 26.3   99   455    9   MOLECULE: SH3 DOMAIN-BINDING PROTEIN 5;                              
5641:  r9yp-A  2.1 32.3   91  1400    3   MOLECULE: PROTEIN PRRC2C;                                            
5642:  d7mg-A  2.1 24.6   70   232   13   MOLECULE: PROTEIN FAM246B;                                           
5643:  m0hx-A  2.1 53.3  123  1983    6   MOLECULE: MYOSIN-7B;                                                 
5644:  kvx7-A  2.1 10.1   58   258   12   MOLECULE: EUKARYOTIC TRANSLATION INITIATION FACTOR 3 SUBUNI          
5645:  p1yg-A  2.1  7.0   50   917    6   MOLECULE: HEXOKINASE HKDC1;                                          
5646:  wx6l-A  2.1 18.0   52    77   12   MOLECULE: SMALL INTEGRAL MEMBRANE PROTEIN 5;                         
5647:  j0dd-A  2.1 29.1  122  1400   11   MOLECULE: DYNEIN HEAVY CHAIN 8, AXONEMAL;                            
5648:  t0az-A  2.1  4.9   54  1030   11   MOLECULE: PROTEIN KRBA1;                                             
5649:  kkh3-A  2.1 59.5  122  1400   11   MOLECULE: DYNEIN HEAVY CHAIN 10, AXONEMAL;                           
5650:  ut5b-A  2.1 12.5   38  1015    8   MOLECULE: RECEPTOR-TYPE TYROSINE-PROTEIN PHOSPHATASE N2;             
5651:  pv2b-A  2.1  6.0   46   580   11   MOLECULE: PHOSPHATASE AND ACTIN REGULATOR 1;                         
5652:  z5jt-A  2.1  7.0   39   883   13   MOLECULE: BIFUNCTIONAL HEPARAN SULFATE                               
5653:  ie0t-A  2.1 36.7   94   288    3   MOLECULE: OTU DOMAIN-CONTAINING PROTEIN 6A;                          
5654:  ay0s-A  2.1  6.6   48   201   15   MOLECULE: BASIC HELIX-LOOP-HELIX TRANSCRIPTION FACTOR SCLER          
5655:  hii8-A  2.1 13.0   69   575    3   MOLECULE: THROMBOMODULIN;                                            
5656:  csu5-A  2.1  1.3   38   123    5   MOLECULE: TESTIS-EXPRESSED PROTEIN 12;                               
5657:  ie5c-A  2.1  8.9   52   754    8   MOLECULE: LEUCINE-RICH REPEAT-CONTAINING PROTEIN 36;                 
5658:  d7xv-A  2.1 33.8   83  1400    5   MOLECULE: DYNEIN HEAVY CHAIN 14, AXONEMAL;                           
5659:  ls4t-A  2.1 76.2  139  1400   13   MOLECULE: NESPRIN-1;                                                 
5660:  d5mf-A  2.1  8.9   71   888    7   MOLECULE: PHD FINGER PROTEIN 14;                                     
5661:  br7r-A  2.1  2.1   33   134    6   MOLECULE: PUTATIVE UNCHARACTERIZED PROTEIN PP6455;                   
5662:  vm9c-A  2.1  1.5   45   327    9   MOLECULE: MICROTUBULE-ASSOCIATED PROTEIN RP/EB FAMILY MEMBE          
5663:  sd5n-A  2.1 33.2  125  1400   10   MOLECULE: CENTROMERE-ASSOCIATED PROTEIN E;                           
5664:  dt4q-A  2.1 33.7  114  1104    5   MOLECULE: TRANSIENT RECEPTOR POTENTIAL CATION CHANNEL SUBFA          
5665:  tpi5-A  2.1  0.8   36   590    3   MOLECULE: MUSCARINIC ACETYLCHOLINE RECEPTOR M3;                      
5666:  phd0-A  2.1 40.4  109  1227    7   MOLECULE: RNA-BINDING PROTEIN 20;                                    
5667:  jv8y-A  2.1  3.1   40   183   10   MOLECULE: MID1-INTERACTING PROTEIN 1;                                
5668:  vjf2-A  2.1  2.1   33   667    6   MOLECULE: TRANSCRIPTION FACTOR 4;                                    
5669:  k6xp-A  2.1 43.2  122  1400    8   MOLECULE: MICROTUBULE-ACTIN CROSS-LINKING FACTOR 1, ISOFORM          
5670:  vrv7-A  2.1  2.7   58   162   12   MOLECULE: TRANSCRIPTION FACTOR MAFG;                                 
5671:  hmc0-A  2.1 18.0   32   359    6   MOLECULE: CYTOHESIN-INTERACTING PROTEIN;                             
5672:  w3gk-A  2.1 19.5  113   553   11   MOLECULE: COILED-COIL DOMAIN-CONTAINING PROTEIN 85A;                 
5673:  ot3n-A  2.1 24.6   64   446    5   MOLECULE: ZINC FINGER PROTEIN 3;                                     
5674:  roc7-A  2.1 27.3   76   474    5   MOLECULE: CALCITONIN RECEPTOR;                                       
5675:  af4w-A  2.1 11.7   85   459    4   MOLECULE: CILIA- AND FLAGELLA-ASSOCIATED PROTEIN 99;                 
5676:  k3sh-A  2.1  6.1   42   531   10   MOLECULE: PROTEIN ARGININE N-METHYLTRANSFERASE 3;                    
5677:  wh1t-A  2.1 35.6  119  1400    9   MOLECULE: ABNORMAL SPINDLE-LIKE MICROCEPHALY-ASSOCIATED PRO          
5678:  f1ob-A  2.1  6.3   41   263   10   MOLECULE: UROPLAKIN-3B-LIKE PROTEIN 1;                               
5679:  pz0v-A  2.1  5.1   41   694    2   MOLECULE: CYCLIC NUCLEOTIDE-GATED CATION CHANNEL ALPHA-3;            
5680:  wfl4-A  2.1 33.6  121  1400    7   MOLECULE: DYNEIN HEAVY CHAIN 8, AXONEMAL;                            
5681:  br8e-A  2.1 17.9   65   286    6   MOLECULE: PROTEIN HEXIM2;                                            
5682:  v8zh-A  2.1  5.7   44   798    9   MOLECULE: INTEGRIN BETA-7;                                           
5683:  ddj8-A  2.1 10.0   69   445    6   MOLECULE: FAS-ASSOCIATED FACTOR 2;                                   
5684:  r4ou-A  2.1 18.1   74  1400    8   MOLECULE: DYNEIN HEAVY CHAIN 5, AXONEMAL;                            
5685:  n5oc-A  2.1  8.8   84   665    8   MOLECULE: COILED-COIL DOMAIN-CONTAINING PROTEIN 138;                 
5686:  e1rd-A  2.1 29.8   78  1400    4   MOLECULE: DYNEIN HEAVY CHAIN 10, AXONEMAL;                           
5687:  dag7-A  2.1 30.4   89  1400    2   MOLECULE: DYNEIN HEAVY CHAIN 12, AXONEMAL;                           
5688:  vr2i-A  2.1 11.5   86  1749    7   MOLECULE: E3 UBIQUITIN-PROTEIN LIGASE UBR1;                          
5689:  hwp2-A  2.1  6.5   62   529    6   MOLECULE: [PYRUVATE DEHYDROGENASE [ACETYL-TRANSFERRING]]-PH          
5690:  z7em-A  2.1  4.1   62   504    5   MOLECULE: ENDOSOMAL/LYSOSOMAL POTASSIUM CHANNEL TMEM175;             
5691:  f4pn-A  2.1 35.2   77  1173   10   MOLECULE: RNA POLYMERASE-ASSOCIATED PROTEIN CTR9 HOMOLOG;            
5692:  sw1u-A  2.1 26.8   59  2069   14   MOLECULE: DEDICATOR OF CYTOKINESIS PROTEIN 9;                        
5693:  ch5e-A  2.1 21.8   76   791    8   MOLECULE: INTERLEUKIN-17 RECEPTOR C;                                 
5694:  df7u-A  2.1 11.2   57  1399    7   MOLECULE: E3 UBIQUITIN-PROTEIN LIGASE UBR5;                          
5695:  r1wc-A  2.1 23.8   90   548    9   MOLECULE: 5'-NUCLEOTIDASE DOMAIN-CONTAINING PROTEIN 3;               
5696:  o8zo-A  2.1 37.4   81   529    4   MOLECULE: POTASSIUM VOLTAGE-GATED CHANNEL SUBFAMILY A MEMBE          
5697:  twa1-A  2.1  3.8   41    78   10   MOLECULE: SMALL INTEGRAL MEMBRANE PROTEIN 10-LIKE PROTEIN 2          
5698:  d0di-A  2.1  9.8   84   377   11   MOLECULE: GUANINE NUCLEOTIDE-BINDING PROTEIN SUBUNIT ALPHA-          
5699:  t7jq-A  2.1  7.3   53  1400   11   MOLECULE: ANKYRIN-3;                                                 
5700:  dta3-A  2.1 24.1   59  2040   10   MOLECULE: HEAT REPEAT-CONTAINING PROTEIN 5A;                         
5701:  da8k-A  2.1 24.6   70   380    7   MOLECULE: UNCHARACTERIZED PROTEIN C8ORF76;                           
5702:  f0hv-A  2.1 23.9   76  1311    9   MOLECULE: AF4/FMR2 FAMILY MEMBER 2;                                  
5703:  f4gl-A  2.1 60.3   75  1400    8   MOLECULE: NESPRIN-2;                                                 
5704:  zb1d-A  2.1 26.3   76   449    4   MOLECULE: ZINC FINGER AND BTB DOMAIN-CONTAINING PROTEIN 14;          
5705:  fdp7-A  2.1  8.1   68  1400   12   MOLECULE: E3 UBIQUITIN-PROTEIN LIGASE RNF213;                        
5706:  g5kc-A  2.1 12.6   68  1400    3   MOLECULE: TPR AND ANKYRIN REPEAT-CONTAINING PROTEIN 1;               
5707:  k5ry-A  2.1 21.3   92   775    4   MOLECULE: HERMANSKY-PUDLAK SYNDROME 6 PROTEIN;                       
5708:  pps6-A  2.1 34.6   81   593   12   MOLECULE: AT-RICH INTERACTIVE DOMAIN-CONTAINING PROTEIN 3A;          
5709:  x1aa-A  2.1 12.0   60  1400   10   MOLECULE: UNCHARACTERIZED PROTEIN;                                   
5710:  xs3x-A  2.1 16.1   77   578    6   MOLECULE: G PROTEIN-COUPLED RECEPTOR KINASE 4;                       
5711:  yfh3-A  2.1 27.6   90  1400    3   MOLECULE: FIBROUS SHEATH-INTERACTING PROTEIN 2;                      
5712:  yd2q-A  2.1 17.7   71   379    8   MOLECULE: ARMADILLO REPEAT-CONTAINING X-LINKED PROTEIN 3;            
5713:  zpt5-A  2.1 12.3   63   736    8   MOLECULE: DYNAMIN-1-LIKE PROTEIN;                                    
5714:  lrf6-A  2.1 13.1   58   166   10   MOLECULE: COILED-COIL DOMAIN-CONTAINING PROTEIN 12;                  
5715:  goc3-A  2.1 31.0   91  1400    5   MOLECULE: NEBULIN;                                                   
5716:  riz3-A  2.1  4.3   60  1311    3   MOLECULE: CYCLIN-G-ASSOCIATED KINASE;                                
5717:  xr3z-A  2.1 15.3  104  1400   13   MOLECULE: E3 UBIQUITIN-PROTEIN LIGASE RNF213;                        
5718:  l4kp-A  2.1 13.1   69   994    9   MOLECULE: POTASSIUM VOLTAGE-GATED CHANNEL SUBFAMILY H MEMBE          
5719:  e6kc-A  2.1  7.5   58   328   14   MOLECULE: HAIRY/ENHANCER-OF-SPLIT RELATED WITH YRPW MOTIF-L          
5720:  um5l-A  2.1  8.4   82   350   10   MOLECULE: NUCLEAR PORE COMPLEX-INTERACTING PROTEIN FAMILY M          
5721:  xzs5-A  2.1 22.8   62  1332    5   MOLECULE: PRO-INTERLEUKIN-16;                                        
5722:  nvx5-A  2.1 22.9   73   601    7   MOLECULE: SERINE/THREONINE-PROTEIN PHOSPHATASE 2A 65 KDA RE          
5723:  ixy1-A  2.1 18.5   85  1400    5   MOLECULE: XIN ACTIN-BINDING REPEAT-CONTAINING PROTEIN 2;             
5724:  qbk8-A  2.1 12.3   68   720    7   MOLECULE: ENGULFMENT AND CELL MOTILITY PROTEIN 3;                    
5725:  nsz5-A  2.1 12.0   70   577    6   MOLECULE: PROTEIN SHQ1 HOMOLOG;                                      
5726:  lwu2-A  2.1 19.6   85   309    7   MOLECULE: POTASSIUM CHANNEL SUBFAMILY K MEMBER 16;                   
5727:  hpg8-A  2.1 14.1   62   811   15   MOLECULE: ZINC FINGER PROTEIN 839;                                   
5728:  zow8-A  2.1 31.6  105  1682    6   MOLECULE: SODIUM CHANNEL PROTEIN TYPE 7 SUBUNIT ALPHA;               
5729:  cp7l-A  2.1 18.7   86  1172    5   MOLECULE: SERINE/THREONINE-PROTEIN KINASE NEK10;                     
5730:  x5mr-A  2.1 16.8   86   874   10   MOLECULE: COATOMER SUBUNIT GAMMA-1;                                  
5731:  up0o-A  2.1  8.1   57   537    4   MOLECULE: [PYRUVATE DEHYDROGENASE [ACETYL-TRANSFERRING]]-PH          
5732:  r0ue-A  2.1 12.9   90  1400    8   MOLECULE: RYANODINE RECEPTOR 3;                                      
5733:  zkj9-A  2.1 18.1   59   389   12   MOLECULE: 26S PROTEASOME NON-ATPASE REGULATORY SUBUNIT 6;            
5734:  nxm4-A  2.1  8.7   60   618    5   MOLECULE: GRAINYHEAD-LIKE PROTEIN 1 HOMOLOG;                         
5735:  li8t-A  2.1 21.4   71  1432    8   MOLECULE: OVOSTATIN HOMOLOG 2;                                       
5736:  y6rp-A  2.1  6.7   64   574    6   MOLECULE: SQUALENE MONOOXYGENASE;                                    
5737:  mpl3-A  2.1 12.9   83  1077   10   MOLECULE: UBIQUITIN CARBOXYL-TERMINAL HYDROLASE 28;                  
5738:  ewe3-A  2.1 20.5   82  1400    7   MOLECULE: NEBULIN;                                                   
5739:  ye3r-A  2.1 40.1   86  2579    9   MOLECULE: ECTOPIC P GRANULES PROTEIN 5 HOMOLOG;                      
5740:  xm7l-A  2.1 17.4   62   855    6   MOLECULE: DISCOIDIN DOMAIN-CONTAINING RECEPTOR 2;                    
5741:  daf1-A  2.1 15.3   66  1400   11   MOLECULE: WD REPEAT AND FYVE DOMAIN-CONTAINING PROTEIN 3;            
5742:  qfb7-A  2.1 12.1   78  1133    9   MOLECULE: NUCLEAR PORE COMPLEX-INTERACTING PROTEIN FAMILY M          
5743:  t5ke-A  2.1 27.6   76   611    3   MOLECULE: ALPHA-1,2-MANNOSYLTRANSFERASE ALG9;                        
5744:  i4yc-A  2.1  5.3   49   183   10   MOLECULE: PROTON-TRANSPORTING V-TYPE ATPASE COMPLEX ASSEMBL          
5745:  lfh8-A  2.1  9.8   80  1462    6   MOLECULE: DNA POLYMERASE ALPHA CATALYTIC SUBUNIT;                    
5746:  xn8f-A  2.1 27.7   64   344    9   MOLECULE: LEUCINE-RICH REPEAT-CONTAINING PROTEIN 75A;                
5747:  t7bq-A  2.1 16.4   62  2459    6   MOLECULE: POLYCYSTIC KIDNEY DISEASE PROTEIN 1-LIKE 2;                
5748:  m6zv-A  2.1 19.3   98  1503    8   MOLECULE: TRANSIENT RECEPTOR POTENTIAL CATION CHANNEL SUBFA          
5749:  phy1-A  2.1 15.1   79   873    9   MOLECULE: SERINE/THREONINE-PROTEIN PHOSPHATASE 4 REGULATORY          
5750:  k7jm-A  2.1  3.7   55   206   11   MOLECULE: CYTOCHROME C OXIDASE ASSEMBLY FACTOR 8;                    
5751:  x9yo-A  2.1 13.0   90   953    2   MOLECULE: NUCLEOTIDE-BINDING OLIGOMERIZATION DOMAIN-CONTAIN          
5752:  lg2g-A  2.1 50.5   84   605   12   MOLECULE: FORMIN-BINDING PROTEIN 1-LIKE;                             
5753:  tto0-A  2.1 25.5   69   453    6   MOLECULE: ARMADILLO REPEAT-CONTAINING X-LINKED PROTEIN 1;            
5754:  t8kn-A  2.1 10.5   78  2677    8   MOLECULE: PROBABLE HELICASE SENATAXIN;                               
5755:  mb0p-A  2.1  7.5   69   664    6   MOLECULE: CYCLIC NUCLEOTIDE-GATED OLFACTORY CHANNEL;                 
5756:  j3rp-A  2.1  5.1   66   511    3   MOLECULE: Y+L AMINO ACID TRANSPORTER 1;                              
5757:  tcu5-A  2.1 28.3  134   995   13   MOLECULE: KN MOTIF AND ANKYRIN REPEAT DOMAIN-CONTAINING PRO          
5758:  ms2a-A  2.1 17.2   60   673    7   MOLECULE: RAS GUANYL-RELEASING PROTEIN 4;                            
5759:  c7qy-A  2.1 23.7   68   887   10   MOLECULE: INTEGRATOR COMPLEX SUBUNIT 6;                              
5760:  yox9-A  2.1 30.2   94  1304    4   MOLECULE: SPLICING FACTOR 3B SUBUNIT 1;                              
5761:  or2a-A  2.1  6.0   58   197   14   MOLECULE: PROTEIN LIN-7 HOMOLOG C;                                   
5762:  me8w-A  2.1 10.0   84  1426    7   MOLECULE: PHOSPHOLIPID-TRANSPORTING ATPASE VD;                       
5763:  n1rl-A  2.1 22.0   72  1400    7   MOLECULE: PROTEIN BASSOON;                                           
5764:  c5lx-A  2.1  4.3   67   116   13   MOLECULE: SPEXIN;                                                    
5765:  x6oj-A  2.1 13.0   57   198    5   MOLECULE: TATA-BOX-BINDING PROTEIN-ASSOCIATED FACTOR 11-LIK          
5766:  re4w-A  2.1 11.7   66   892    9   MOLECULE: NACHT, LRR AND PYD DOMAINS-CONTAINING PROTEIN 6;           
5767:  scz5-A  2.1 18.1   77   226    5   MOLECULE: TRANSMEMBRANE GAMMA-CARBOXYGLUTAMIC ACID PROTEIN           
5768:  q1ts-A  2.1 19.8   77   783    9   MOLECULE: POLYRIBONUCLEOTIDE NUCLEOTIDYLTRANSFERASE 1, MITO          
5769:  ja1s-A  2.1  3.3   52   219   12   MOLECULE: LEUKOCYTE SURFACE ANTIGEN CD53;                            
5770:  pvs9-A  2.1  9.2   53  1428    8   MOLECULE: VACUOLAR PROTEIN SORTING-ASSOCIATED PROTEIN 8 HOM          
5771:  hn0h-A  2.1 24.7   72  1400    6   MOLECULE: TRANSFORMATION/TRANSCRIPTION DOMAIN-ASSOCIATED PR          
5772:  k3yz-A  2.1 16.3  106  1257    4   MOLECULE: PROTEIN BROAD-MINDED;                                      
5773:  a2es-A  2.1 15.6   67   307    4   MOLECULE: MITOCHONDRIAL BROWN FAT UNCOUPLING PROTEIN 1;              
5774:  sgb3-A  2.1  9.5   88   307    9   MOLECULE: COILED-COIL DOMAIN-CONTAINING PROTEIN 24;                  
5775:  lw9s-A  2.1 58.1  126  1400    7   MOLECULE: UTROPHIN;                                                  
5776:  lcj3-A  2.1  9.2   55   667    4   MOLECULE: PROTEIN OS-9;                                              
5777:  aa2t-A  2.1  4.9   60   581    5   MOLECULE: SERINE/THREONINE-PROTEIN KINASE PINK1, MITOCHONDR          
5778:  d1mc-A  2.1 33.4   98  1400    7   MOLECULE: NESPRIN-1;                                                 
5779:  np0k-A  2.1 12.6   55   638    9   MOLECULE: LIM DOMAIN KINASE 2;                                       
5780:  k3zi-A  2.1 13.1   78   501    9   MOLECULE: VITAMIN D 25-HYDROXYLASE;                                  
5781:  dlq4-A  2.1 21.3   77   698    6   MOLECULE: SULFHYDRYL OXIDASE 2;                                      
5782:  kgt0-A  2.1 10.3   81   591   11   MOLECULE: REDUCED FOLATE TRANSPORTER;                                
5783:  icj4-A  2.1 20.0   82  1400    9   MOLECULE: SERINE/THREONINE-PROTEIN KINASE SMG1;                      
5784:  p2pe-A  2.1 10.5   52   529    8   MOLECULE: DEP DOMAIN-CONTAINING PROTEIN 1B;                          
5785:  d7ad-A  2.1  7.9   66   685    8   MOLECULE: E3 UBIQUITIN-PROTEIN LIGASE RNF6;                          
5786:  dh7m-A  2.1 22.8   93  1591    3   MOLECULE: T-LYMPHOMA INVASION AND METASTASIS-INDUCING PROTE          
5787:  ptp6-A  2.1 20.7   99  1220    6   MOLECULE: PLASMA MEMBRANE CALCIUM-TRANSPORTING ATPASE 3;             
5788:  ajm3-A  2.1 25.8   60  1400    5   MOLECULE: HISTONE-LYSINE N-METHYLTRANSFERASE 2C;                     
5789:  bn8f-A  2.1 24.4   81   783    6   MOLECULE: FYN-BINDING PROTEIN 1;                                     
5790:  tqz0-A  2.1 18.7   68   768    6   MOLECULE: RAL GUANINE NUCLEOTIDE DISSOCIATION STIMULATOR-LI          
5791:  h2zj-A  2.1 24.4   91   335    5   MOLECULE: SYNTAXIN-18;                                               
5792:  jux8-A  2.1 27.6  100  1150   14   MOLECULE: ALPHA-MANNOSIDASE 2X;                                      
5793:  ff7o-A  2.1 27.0   79   514   10   MOLECULE: ENDOGENOUS RETROVIRUS GROUP PABLB MEMBER 1 ENV PO          
5794:  sd1p-A  2.1 19.0   65   445    9   MOLECULE: DDB1- AND CUL4-ASSOCIATED FACTOR 13;                       
5795:  dgl9-A  2.1  8.5   89   989    7   MOLECULE: POTASSIUM VOLTAGE-GATED CHANNEL SUBFAMILY H MEMBE          
5796:  b0fq-A  2.1 20.1   90   812    2   MOLECULE: SYNAPTONEMAL COMPLEX PROTEIN 2-LIKE;                       
5797:  eo6r-A  2.1 23.2  100   583    4   MOLECULE: TREHALASE;                                                 
5798:  a7vw-A  2.1  9.9   57   529    9   MOLECULE: IMPORTIN SUBUNIT ALPHA-1;                                  
5799:  d7nd-A  2.1  5.0   47   102   11   MOLECULE: PROTEIN PAPPAS;                                            
5800:  zlv9-A  2.1 23.7   73  1400    7   MOLECULE: PROTEIN FURRY HOMOLOG;                                     
5801:  j5dk-A  2.1 18.3   75  1066    4   MOLECULE: UBIQUITIN CONJUGATION FACTOR E4 A;                         
5802:  ll3u-A  2.1  9.7   58   878    9   MOLECULE: AP-5 COMPLEX SUBUNIT BETA-1;                               
5803:  s1ay-A  2.1  6.3  110  1400    5   MOLECULE: NESPRIN-1;                                                 
5804:  j5fm-A  2.1 18.9   81  1261    5   MOLECULE: PROBABLE E3 UBIQUITIN-PROTEIN LIGASE HERC1;                
5805:  we2i-A  2.1 13.4   92   626    5   MOLECULE: CARNITINE O-ACETYLTRANSFERASE;                             
5806:  hp3b-A  2.1 13.6   82   931    9   MOLECULE: PROTEIN UNC-45 HOMOLOG B;                                  
5807:  h0fe-A  2.1 31.9   69  1483    9   MOLECULE: ZINC FINGER PROTEIN 518A;                                  
5808:  vg9f-A  2.1  5.1   54   382   13   MOLECULE: PROTEIN PHOSPHATASE 1A;                                    
5809:  obi4-A  2.1  6.3   55   122    2   MOLECULE: LYR MOTIF-CONTAINING PROTEIN 1;                            
5810:  m9ie-A  2.1 13.1   73   799   10   MOLECULE: ZINC FINGER PROTEIN 227;                                   
5811:  dhf5-A  2.1 19.2   80   170    8   MOLECULE: VIP PEPTIDES;                                              
5812:  lrr9-A  2.1 23.6   89  1400    7   MOLECULE: CADHERIN EGF LAG SEVEN-PASS G-TYPE RECEPTOR 3;             
5813:  al4t-A  2.1 22.1   69  1130    7   MOLECULE: TYROSINE-PROTEIN KINASE ABL1;                              
5814:  twk7-A  2.1  5.3   56   347    4   MOLECULE: TRANSCRIPTION FACTOR EC;                                   
5815:  qny6-A  2.1  6.4   68   711    7   MOLECULE: HYDROPEROXIDE ISOMERASE ALOXE3;                            
5816:  zbx4-A  2.1 17.0  103   724    5   MOLECULE: SOLUTE CARRIER ORGANIC ANION TRANSPORTER FAMILY M          
5817:  lmc7-A  2.1 12.0   60   751   10   MOLECULE: SEMAPHORIN-3C;                                             
5818:  vq7p-A  2.1 39.4  102  1400   10   MOLECULE: ZINC FINGER HOMEOBOX PROTEIN 3;                            
5819:  e4bp-A  2.1 26.5   87  1321    2   MOLECULE: SERINE/THREONINE-PROTEIN KINASE SIK3;                      
5820:  nbk4-A  2.1 10.5   66   633    6   MOLECULE: CDK5 AND ABL1 ENZYME SUBSTRATE 1;                          
5821:  t5fg-A  2.1 20.8   86   737    7   MOLECULE: ALPHA-ADDUCIN;                                             
5822:  x9hy-A  2.1 19.6   91  1019   10   MOLECULE: INTEGRATOR COMPLEX SUBUNIT 5;                              
5823:  zue5-A  2.1 15.2   79   483    9   MOLECULE: PROTEIN MROH8;                                             
5824:  ndk3-A  2.1 15.6   79   578    8   MOLECULE: ER DEGRADATION-ENHANCING ALPHA-MANNOSIDASE-LIKE P          
5825:  ea4t-A  2.1  5.3   57  2070   14   MOLECULE: MULTIPLE PDZ DOMAIN PROTEIN;                               
5826:  ldk3-A  2.1 19.4   97  1043   12   MOLECULE: ZINC FINGER AND SCAN DOMAIN-CONTAINING PROTEIN 20          
5827:  zzo7-A  2.1  9.9   66   395    8   MOLECULE: E3 UBIQUITIN-PROTEIN LIGASE NHLRC1;                        
5828:  bo0y-A  2.1 25.4   72   606    6   MOLECULE: SODIUM-INDEPENDENT SULFATE ANION TRANSPORTER;              
5829:  zfu1-A  2.1  3.8   41   114    5   MOLECULE: UNCHARACTERIZED PROTEIN ENCODED BY LINC02876;              
5830:  jvn9-A  2.1 21.0   91  1400    5   MOLECULE: DYNEIN HEAVY CHAIN 10, AXONEMAL;                           
5831:  mq3n-A  2.1 10.2   71   200    7   MOLECULE: HIGH MOBILITY GROUP PROTEIN B3;                            
5832:  ask9-A  2.1 18.8   96  1159   10   MOLECULE: POTASSIUM VOLTAGE-GATED CHANNEL SUBFAMILY H MEMBE          
5833:  k2js-A  2.1  9.2   59  1400   10   MOLECULE: LIPOPOLYSACCHARIDE-RESPONSIVE AND BEIGE-LIKE ANCH          
5834:  fq0j-A  2.1 20.4   57   450   14   MOLECULE: REPULSIVE GUIDANCE MOLECULE A;                             
5835:  uim8-A  2.1  3.7   63  1400    8   MOLECULE: RYANODINE RECEPTOR 1;                                      
5836:  pk2j-A  2.1 20.6  107  1400    8   MOLECULE: E3 UBIQUITIN-PROTEIN LIGASE UBR4;                          
5837:  aqp3-A  2.1 17.6   76  1400    7   MOLECULE: SACSIN;                                                    
5838:  cf3r-A  2.1  8.9   79  1400    8   MOLECULE: ADHESION G-PROTEIN COUPLED RECEPTOR V1;                    
5839:  my3q-A  2.1 18.5   82   542   10   MOLECULE: DOUBLESEX- AND MAB-3-RELATED TRANSCRIPTION FACTOR          
5840:  uy2i-A  2.1 10.3   86   503    8   MOLECULE: CYTOCHROME P450 11B1, MITOCHONDRIAL;                       
5841:  ec0o-A  2.1 16.3   54  1504    9   MOLECULE: NISCHARIN;                                                 
5842:  e7vm-A  2.1 18.1   87  1910    7   MOLECULE: TRESLIN;                                                   
5843:  uw4w-A  2.1 36.3   85  1400    8   MOLECULE: DYNEIN HEAVY CHAIN 12, AXONEMAL;                           
5844:  sdp6-A  2.1 28.5   69   680   10   MOLECULE: FERMITIN FAMILY HOMOLOG 2;                                 
5845:  ryt5-A  2.1 26.4   80   673    8   MOLECULE: ATP-BINDING CASSETTE SUB-FAMILY G MEMBER 8;                
5846:  zbc6-A  2.1 19.8  108  2146    9   MOLECULE: PHOSPHOLIPID-TRANSPORTING ATPASE ABCA7;                    
5847:  pdz4-A  2.1  4.3   67   538    9   MOLECULE: SOLUTE CARRIER FAMILY 22 MEMBER 17;                        
5848:  nbe8-A  2.1 19.7   75   419    9   MOLECULE: FARNESYL PYROPHOSPHATE SYNTHASE;                           
5849:  ps8b-A  2.1 11.4  100   335    9   MOLECULE: MAGNESIUM TRANSPORTER PROTEIN 1;                           
5850:  jld5-A  2.1 64.2  106  1400    9   MOLECULE: MICROTUBULE-ACTIN CROSS-LINKING FACTOR 1, ISOFORM          
5851:  sg0l-A  2.1 27.6   79   503    9   MOLECULE: AROMATASE;                                                 
5852:  mvn8-A  2.0 35.2   77   147    5   MOLECULE: MEMBRANE-SPANNING 4-DOMAINS SUBFAMILY A MEMBER 6E          
5853:  n2qa-A  2.0 14.9   64    90    5   MOLECULE: UNCHARACTERIZED PROTEIN C3ORF85;                           
5854:  sh6c-A  2.0 28.2  105  1400    5   MOLECULE: MICROTUBULE-ACTIN CROSS-LINKING FACTOR 1, ISOFORM          
5855:  obu9-A  2.0 34.0  117   299   11   MOLECULE: TASTE RECEPTOR TYPE 2 MEMBER 19;                           
5856:  qz2y-A  2.0  7.0   58  1400    9   MOLECULE: PROTEIN BASSOON;                                           
5857:  f4ie-A  2.0  0.5   58   723    9   MOLECULE: ADENYLATE KINASE 7;                                        
5858:  ig8s-A  2.0 37.7  124  2313    7   MOLECULE: VOLTAGE-DEPENDENT R-TYPE CALCIUM CHANNEL SUBUNIT           
5859:  sms8-A  2.0 26.4   67   351    0   MOLECULE: N-TERMINAL EF-HAND CALCIUM-BINDING PROTEIN 1;              
5860:  j7eu-A  2.0  6.9   43   296   12   MOLECULE: UNCHARACTERIZED PROTEIN;                                   
5861:  vb1e-A  2.0 39.6  132  2005   10   MOLECULE: SODIUM CHANNEL PROTEIN TYPE 2 SUBUNIT ALPHA;               
5862:  ia3s-A  2.0  7.0   43   470    5   MOLECULE: TORSIN-1A-INTERACTING PROTEIN 2;                           
5863:  sln9-A  2.0  8.6   86  1905   16   MOLECULE: MICROTUBULE CROSS-LINKING FACTOR 1;                        
5864:  zfu2-A  2.0  8.5   44   759   11   MOLECULE: ARF GTPASE-ACTIVATING PROTEIN GIT2;                        
5865:  dyw7-A  2.0  5.6   38  1400    5   MOLECULE: ZINC FINGER HOMEOBOX PROTEIN 4;                            
5866:  irh5-A  2.0 31.3  110   230    7   MOLECULE: COMPLEX I ASSEMBLY FACTOR TMEM126B, MITOCHONDRIAL          
5867:  ork6-A  2.0  8.5   55   809    4   MOLECULE: CYCLIC NUCLEOTIDE-GATED CATION CHANNEL BETA-3;             
5868:  prz2-A  2.0 15.7  102  1400    9   MOLECULE: DYNEIN HEAVY CHAIN 2, AXONEMAL;                            
5869:  d1am-A  2.0 16.2   89  1400   11   MOLECULE: DYSTROPHIN;                                                
5870:  ug8e-A  2.0 11.8   66  1620    6   MOLECULE: ALK TYROSINE KINASE RECEPTOR;                              
5871:  s4jh-A  2.0  4.2   58    87   10   MOLECULE: FXYD DOMAIN-CONTAINING ION TRANSPORT REGULATOR 3;          
5872:  ji9k-A  2.0  4.3   42   388    5   MOLECULE: PROTEIN FAM199X;                                           
5873:  i3ot-A  2.0 34.4  104   684    8   MOLECULE: SIGNAL PEPTIDE PEPTIDASE-LIKE 2C;                          
5874:  df4o-A  2.0 13.8   59   380    8   MOLECULE: COILED-COIL DOMAIN-CONTAINING PROTEIN 74B;                 
5875:  qyy5-A  2.0 29.1   56  1032    9   MOLECULE: RETICULON-3;                                               
5876:  qng3-A  2.0 10.1  110   439   14   MOLECULE: COILED-COIL DOMAIN-CONTAINING PROTEIN 166;                 
5877:  srs7-A  2.0  9.0   39   306    3   MOLECULE: LOW-DENSITY LIPOPROTEIN RECEPTOR CLASS A DOMAIN-C          
5878:  n2yg-A  2.0  2.1   51  1400    8   MOLECULE: WD REPEAT-CONTAINING PROTEIN 87;                           
5879:  k9on-A  2.0 24.1   78   334   10   MOLECULE: COP9 SIGNALOSOME COMPLEX SUBUNIT 5;                        
5880:  ai1u-A  2.0  6.8   48  1636   10   MOLECULE: TYROSINE-PROTEIN PHOSPHATASE NON-RECEPTOR TYPE 23          
5881:  cv4i-A  2.0 12.6   54   808   11   MOLECULE: LEUCINE-RICH REPEAT FLIGHTLESS-INTERACTING PROTEI          
5882:  x2ox-A  2.0 22.8   99  1400    4   MOLECULE: NEBULIN;                                                   
5883:  f3cn-A  2.0 13.5   67  1894    6   MOLECULE: PLEXIN-A4;                                                 
5884:  n1dx-A  2.0 32.5   73   732    3   MOLECULE: E3 UBIQUITIN-PROTEIN LIGASE RNF19B;                        
5885:  v7df-A  2.0 62.2  139  1400   12   MOLECULE: MICROTUBULE-ACTIN CROSS-LINKING FACTOR 1, ISOFORM          
5886:  qfk7-A  2.0 22.5   63   236   10   MOLECULE: EP300-INTERACTING INHIBITOR OF DIFFERENTIATION 2;          
5887:  v3pl-A  2.0  5.9   57   206    9   MOLECULE: TESTIS-EXPRESSED PROTEIN 38;                               
5888:  s6ix-A  2.0  0.3   33   291    3   MOLECULE: ASIALOGLYCOPROTEIN RECEPTOR 1;                             
5889:  vxn1-A  2.0 22.4   94   553   11   MOLECULE: GLUCAGON-LIKE PEPTIDE 2 RECEPTOR;                          
5890:  mwz6-A  2.0 24.8   78  1400    4   MOLECULE: CADHERIN EGF LAG SEVEN-PASS G-TYPE RECEPTOR 1;             
5891:  ija4-A  2.0 13.6   71   716   15   MOLECULE: UNCHARACTERIZED PROTEIN KIAA1958;                          
5892:  kpx2-A  2.0 13.9   81   411    4   MOLECULE: ZINC FINGER PROTEIN 679;                                   
5893:  df0k-A  2.0 70.5  112  1400   13   MOLECULE: NESPRIN-1;                                                 
5894:  e0ct-A  2.0 15.5  100  1435    4   MOLECULE: PROBABLE ATP-DEPENDENT DNA HELICASE HFM1;                  
5895:  eh2b-A  2.0 25.1  112  1988    6   MOLECULE: SODIUM CHANNEL PROTEIN TYPE 9 SUBUNIT ALPHA;               
5896:  bhj1-A  2.0 15.6  101  1732   10   MOLECULE: TRANSIENT RECEPTOR POTENTIAL CATION CHANNEL SUBFA          
5897:  ln6i-A  2.0 11.3   84   477    6   MOLECULE: ZINC FINGER PROTEIN 622;                                   
5898:  t8dc-A  2.0 24.3   74  1522    7   MOLECULE: RHO GUANINE NUCLEOTIDE EXCHANGE FACTOR 11;                 
5899:  nek7-A  2.0 14.7   63   126   13   MOLECULE: HISTONE H2B TYPE 1-J;                                      
5900:  b3mg-A  2.0 18.3   72   669   11   MOLECULE: PRE-MRNA-PROCESSING FACTOR 39;                             
5901:  dn2a-A  2.0  9.2   61   710    7   MOLECULE: BARDET-BIEDL SYNDROME 12 PROTEIN;                          
5902:  hf4h-A  2.0 31.8   70  1096    6   MOLECULE: LA-RELATED PROTEIN 1;                                      
5903:  u9un-A  2.0  8.4   60   100   13   MOLECULE: PUTATIVE ATP SYNTHASE SUBUNIT G 2, MITOCHONDRIAL;          
5904:  yei7-A  2.0 21.6   67   396    6   MOLECULE: PRE-MRNA-SPLICING REGULATOR WTAP;                          
5905:  b2bf-A  2.0 19.7   75   612   11   MOLECULE: PUTATIVE RNA POLYMERASE II SUBUNIT B1 CTD PHOSPHA          
5906:  ji6e-A  2.0 10.1   70   125    9   MOLECULE: PROGRAMMED CELL DEATH PROTEIN 5;                           
5907:  na8g-A  2.0 11.0   53   477   13   MOLECULE: PUTATIVE WAS PROTEIN FAMILY HOMOLOG 4;                     
5908:  y0vf-A  2.0 20.5   82  2472    5   MOLECULE: TELOMERE-ASSOCIATED PROTEIN RIF1;                          
5909:  wp2n-A  2.0 10.8   58   198    7   MOLECULE: HCG1807616;                                                
5910:  bdr7-A  2.0  7.1   76   196   13   MOLECULE: 60S RIBOSOMAL PROTEIN L19;                                 
5911:  di6f-A  2.0  9.1   79   505    5   MOLECULE: RNA-SPLICING LIGASE RTCB HOMOLOG;                          
5912:  ruc6-A  2.0 10.5   53   718   17   MOLECULE: PROTEIN SMAUG HOMOLOG 1;                                   
5913:  gm8h-A  2.0  8.6   54   350   13   MOLECULE: V-TYPE PROTON ATPASE SUBUNIT D 2;                          
5914:  k9fc-A  2.0 13.2  106  1400    6   MOLECULE: DYNEIN HEAVY CHAIN 11, AXONEMAL;                           
5915:  jr8f-A  2.0 11.9   80   381   11   MOLECULE: KRR1 SMALL SUBUNIT PROCESSOME COMPONENT HOMOLOG;           
5916:  xhp4-A  2.0 14.2  103   580    6   MOLECULE: NEGATIVE ELONGATION FACTOR B;                              
5917:  d0ax-A  2.0 28.8   89   834    9   MOLECULE: STRIATIN-INTERACTING PROTEIN 2;                            
5918:  sr2i-A  2.0 17.6   68   433    7   MOLECULE: LEGUMAIN;                                                  
5919:  vv7b-A  2.0 10.9   62   688   13   MOLECULE: BETA-ADRENERGIC RECEPTOR KINASE 2;                         
5920:  hc7s-A  2.0  7.8   56   624    4   MOLECULE: E3 UBIQUITIN-PROTEIN LIGASE RLIM;                          
5921:  i9xv-A  2.0  7.8   56  1400    5   MOLECULE: E3 UBIQUITIN-PROTEIN LIGASE MYCBP2;                        
5922:  tg9s-A  2.0  1.7   61   450    8   MOLECULE: NEURONAL ACETYLCHOLINE RECEPTOR SUBUNIT ALPHA-10;          
5923:  ps2r-A  2.0  9.9   90   620    8   MOLECULE: PROTEIN REGULATOR OF CYTOKINESIS 1;                        
5924:  u0jy-A  2.0 25.7   76  1400    8   MOLECULE: CILIA- AND FLAGELLA-ASSOCIATED PROTEIN 47;                 
5925:  cwk3-A  2.0  7.8   80   705    9   MOLECULE: DOLICHYL-DIPHOSPHOOLIGOSACCHARIDE--PROTEIN                 
5926:  waq8-A  2.0  9.1   58   530   10   MOLECULE: T-COMPLEX PROTEIN 1 SUBUNIT ZETA-2;                        
5927:  ei6w-A  2.0 15.6   61   650    3   MOLECULE: AMINOPEPTIDASE B;                                          
5928:  hn8g-A  2.0 12.2   85  1400    9   MOLECULE: CYTOPLASMIC DYNEIN 2 HEAVY CHAIN 1;                        
5929:  vs6c-A  2.0  5.7   51   519   12   MOLECULE: ZINC FINGER PROTEIN 692;                                   
5930:  rs9w-A  2.0 20.3   68   166    7   MOLECULE: INTERFERON GAMMA;                                          
5931:  nea3-A  2.0 14.1   92   981    5   MOLECULE: RAB3 GTPASE-ACTIVATING PROTEIN CATALYTIC SUBUNIT;          
5932:  v6di-A  2.0 23.3  108  1400    6   MOLECULE: SACSIN;                                                    
5933:  tj6q-A  2.0 39.8   76  1871    5   MOLECULE: PROTEIN RRP5 HOMOLOG;                                      
5934:  ixu3-A  2.0 17.8   75  1450    9   MOLECULE: ARF-GAP WITH RHO-GAP DOMAIN, ANK REPEAT AND PH DO          
5935:  pr5r-A  2.0 23.1   91  1400    5   MOLECULE: NEUROBEACHIN;                                              
5936:  b3ul-A  2.0 13.9   84  1400   10   MOLECULE: NEUROBEACHIN;                                              
5937:  s9hp-A  2.0 17.8  101   729    9   MOLECULE: SOLUTE CARRIER FAMILY 15 MEMBER 2;                         
5938:  g7ib-A  2.0 21.2   86  1400    8   MOLECULE: E3 UBIQUITIN-PROTEIN LIGASE RNF213;                        
5939:  ck9y-A  2.0  8.1   90   980    7   MOLECULE: GLUTAMATE RECEPTOR IONOTROPIC, KAINATE 5;                  
5940:  ere3-A  2.0  9.9   63   745   11   MOLECULE: JUNCTION PLAKOGLOBIN;                                      
5941:  khx7-A  2.0 21.8   89   747    3   MOLECULE: SULFHYDRYL OXIDASE 1;                                      
5942:  hvh9-A  2.0 44.7   81  1400    5   MOLECULE: SMALL SUBUNIT PROCESSOME COMPONENT 20 HOMOLOG;             
5943:  y4yn-A  2.0  5.4   51   319   14   MOLECULE: PYRROLINE-5-CARBOXYLATE REDUCTASE 1, MITOCHONDRIA          
5944:  v4lv-A  2.0 13.0   53   869    4   MOLECULE: MUSCLE, SKELETAL RECEPTOR TYROSINE-PROTEIN KINASE          
5945:  vhu7-A  2.0 18.5  111  1400    9   MOLECULE: DYNEIN HEAVY CHAIN 11, AXONEMAL;                           
5946:  tgj5-A  2.0 16.4  103  1461   11   MOLECULE: PHOSPHOLIPID-TRANSPORTING ATPASE VB;                       
5947:  y1dh-A  2.0  4.2   54   522    6   MOLECULE: UNCHARACTERIZED PROTEIN;                                   
5948:  op1x-A  2.0 37.0   74   536    5   MOLECULE: TESTIS-SPECIFIC EXPRESSED PROTEIN 55;                      
5949:  xhg4-A  2.0 21.5   85   594    7   MOLECULE: GLOMULIN;                                                  
5950:  kk6m-A  2.0 14.8   89   818    9   MOLECULE: H(+)/CL(-) EXCHANGE TRANSPORTER 3;                         
5951:  kag1-A  2.0  5.6   79   520    3   MOLECULE: SOLUTE CARRIER FAMILY 2, FACILITATED GLUCOSE TRAN          
5952:  l3df-A  2.0  9.3  119  1400    9   MOLECULE: DYNEIN HEAVY CHAIN DOMAIN-CONTAINING PROTEIN 1;            
5953:  x1xc-A  2.0 16.1   66   999    9   MOLECULE: SIGNAL PEPTIDE, CUB AND EGF-LIKE DOMAIN-CONTAININ          
5954:  th6w-A  2.0 20.5   91   350   10   MOLECULE: DICKKOPF-RELATED PROTEIN 3;                                
5955:  h1ov-A  2.0  8.8   70   603    6   MOLECULE: SERINE PROTEASE 56;                                        
5956:  jhi2-A  2.0 16.6   92  1755    9   MOLECULE: E3 UBIQUITIN-PROTEIN LIGASE UBR2;                          
5957:  aij0-A  2.0 21.5   62   790    3   MOLECULE: ZINC FINGER PROTEIN 560;                                   
5958:  n0cc-A  2.0  5.1   71   153    3   MOLECULE: INTERLEUKIN-2;                                             
5959:  sdh4-A  2.0 11.4   93   355   12   MOLECULE: GUANINE NUCLEOTIDE-BINDING PROTEIN G(Z) SUBUNIT A          
5960:  jjq0-A  2.0 27.0   94  1249    6   MOLECULE: INVERTED FORMIN-2;                                         
5961:  qh3u-A  2.0 26.4   99   369    8   MOLECULE: HSC70-INTERACTING PROTEIN;                                 
5962:  js2f-A  2.0 18.7   54   662    7   MOLECULE: RAP GUANINE NUCLEOTIDE EXCHANGE FACTOR-LIKE 1;             
5963:  p7nd-A  2.0 10.2   44   759    9   MOLECULE: PROTEIN ZYG-11 HOMOLOG A;                                  
5964:  ayg8-A  2.0 24.8   96  1189   13   MOLECULE: LYSINE-SPECIFIC DEMETHYLASE HAIRLESS;                      
5965:  l3yw-A  2.0  9.2   62   505    8   MOLECULE: MONOCARBOXYLATE TRANSPORTER 6;                             
5966:  gx0s-A  2.0 13.8   75   487    3   MOLECULE: PHOSPHATIDYLSERINE SYNTHASE 2;                             
```
