## Supplementary Data 2 for "Mining folded proteomes in the era of accurate structure prediction": Q6ZRI6.txt

```
# Job: human_uncharacterised_proteome
# Query: Q6ZRI6
# No:  Chain   Z    rmsd lali nres  %id PDB  Description
   1:  uf7j-A 30.0  0.7  210  1047   97   MOLECULE: UNCHARACTERIZED PROTEIN C15ORF39;                          
   2:  z0xt-A  7.8 12.4  115  1001    9   MOLECULE: SKI FAMILY TRANSCRIPTIONAL COREPRESSOR 2;                  
   3:  n3rt-A  7.4 10.3  120   965    9   MOLECULE: SKI FAMILY TRANSCRIPTIONAL COREPRESSOR 1;                  
   4:  zi2z-A  7.3  8.6  112   684   16   MOLECULE: SKI-LIKE PROTEIN;                                          
   5:  hj6l-A  7.2 26.1  116   758   11   MOLECULE: DACHSHUND HOMOLOG 1;                                       
   6:  u3kp-A  7.1 14.1  110   599   15   MOLECULE: DACHSHUND HOMOLOG 2;                                       
   7:  h0jz-A  6.0  3.4   95   356   11   MOLECULE: REPLICATION FACTOR C SUBUNIT 3;                            
   8:  px5o-A  5.6  8.4  107   908   12   MOLECULE: SKI/DACH DOMAIN-CONTAINING PROTEIN 1;                      
   9:  hpx8-A  5.2 11.3  112   728   13   MOLECULE: SKI ONCOGENE;                                              
  10:  pn6n-A  4.9  8.6   88   388    9   MOLECULE: DNAJ HOMOLOG SUBFAMILY C MEMBER 28;                        
  11:  x6jp-A  4.7 13.8  110  1400   10   MOLECULE: DESMOPLAKIN;                                               
  12:  n4xb-A  4.7  6.3  116  1400    6   MOLECULE: ATP-BINDING CASSETTE SUB-FAMILY A MEMBER 13;               
  13:  bx3i-A  4.7 21.2  107  1012    8   MOLECULE: AXONEMAL DYNEIN LIGHT CHAIN DOMAIN-CONTAINING PRO          
  14:  rc1l-A  4.7  7.5  101  1296    8   MOLECULE: CALCIUM-DEPENDENT SECRETION ACTIVATOR 2;                   
  15:  vp6n-A  4.6 13.0   89   491    3   MOLECULE: KATANIN P60 ATPASE-CONTAINING SUBUNIT A1;                  
  16:  m6tj-A  4.6  5.9  110  1400    9   MOLECULE: ATP-BINDING CASSETTE SUB-FAMILY A MEMBER 13;               
  17:  xgi0-A  4.6 14.3   98   951   12   MOLECULE: METAL TRANSPORTER CNNM1;                                   
  18:  a9zx-A  4.6 15.7   88   271    8   MOLECULE: SOLUTE CARRIER FAMILY 66 MEMBER 2;                         
  19:  k9jb-A  4.5  5.4   94   296    3   MOLECULE: CALCIUM SIGNAL-MODULATING CYCLOPHILIN LIGAND;              
  20:  wlh3-A  4.4 18.7   99   707   11   MOLECULE: METAL TRANSPORTER CNNM3;                                   
  21:  xqh0-A  4.4  8.2  108  1092    5   MOLECULE: PROTEIN WWC3;                                              
  22:  oc9i-A  4.4 16.3  100  1400   10   MOLECULE: MICROTUBULE-ACTIN CROSS-LINKING FACTOR 1, ISOFORM          
  23:  zm4o-A  4.3 27.5  110   641    3   MOLECULE: WW DOMAIN-BINDING PROTEIN 11;                              
  24:  goz4-A  4.3  7.8   99  1849   10   MOLECULE: BREFELDIN A-INHIBITED GUANINE NUCLEOTIDE-EXCHANGE          
  25:  l3gt-A  4.3  6.1   84   346    8   MOLECULE: TUBULIN-SPECIFIC CHAPERONE C;                              
  26:  whw7-A  4.3 33.6  105  1400    5   MOLECULE: DYSTONIN;                                                  
  27:  el0o-A  4.3  3.2   77   311    8   MOLECULE: JNK1/MAPK8-ASSOCIATED MEMBRANE PROTEIN;                    
  28:  hro9-A  4.3 14.5   95   775   11   MOLECULE: METAL TRANSPORTER CNNM4;                                   
  29:  o5yp-A  4.3 10.1  104   498   14   MOLECULE: PHD FINGER PROTEIN 10;                                     
  30:  o9pi-A  4.2 10.5  103   837    6   MOLECULE: V-TYPE PROTON ATPASE 116 KDA SUBUNIT A1;                   
  31:  ps2r-A  4.2 15.6  103   620    9   MOLECULE: PROTEIN REGULATOR OF CYTOKINESIS 1;                        
  32:  mr5g-A  4.2  7.3   93   675    8   MOLECULE: SODIUM/MYO-INOSITOL COTRANSPORTER 2;                       
  33:  md6s-A  4.2 20.9   97  1400    5   MOLECULE: ATP-BINDING CASSETTE SUB-FAMILY A MEMBER 13;               
  34:  sw1u-A  4.2 12.7   80  2069    5   MOLECULE: DEDICATOR OF CYTOKINESIS PROTEIN 9;                        
  35:  kyk9-A  4.2 11.4  102  1503    4   MOLECULE: EF-HAND CALCIUM-BINDING DOMAIN-CONTAINING PROTEIN          
  36:  w5my-A  4.2 14.0  112   674   12   MOLECULE: NUCLEOPORIN NDC1;                                          
  37:  s0bo-A  4.2 27.7   72   534   18   MOLECULE: 26S PROTEASOME NON-ATPASE REGULATORY SUBUNIT 3;            
  38:  uie5-A  4.2 14.8   98   875   10   MOLECULE: METAL TRANSPORTER CNNM2;                                   
  39:  hgn7-A  4.2 14.3  106  1400    9   MOLECULE: DYSTONIN;                                                  
  40:  k8ha-A  4.2 17.9  104  1261    6   MOLECULE: SERINE/THREONINE-PROTEIN KINASE SMG1;                      
  41:  rn7v-A  4.1 11.9  113   856    5   MOLECULE: V-TYPE PROTON ATPASE 116 KDA SUBUNIT A2;                   
  42:  vyn9-A  4.1 28.6  114  1617    7   MOLECULE: ATP-BINDING CASSETTE SUB-FAMILY A MEMBER 6;                
  43:  mnf4-A  4.1  9.3  104  1258   10   MOLECULE: PROTEIN UNC-80 HOMOLOG;                                    
  44:  et1t-A  4.1  3.5   80   363    6   MOLECULE: REPLICATION FACTOR C SUBUNIT 4;                            
  45:  z0wg-A  4.1 15.6  103  1701   11   MOLECULE: COILED-COIL DOMAIN-CONTAINING PROTEIN 180;                 
  46:  o7fa-A  4.1 18.1  117  1400    9   MOLECULE: CILIOGENESIS AND PLANAR POLARITY EFFECTOR 1;               
  47:  cx6d-A  4.1 13.1   81  1616    5   MOLECULE: PROTEIN SHROOM2;                                           
  48:  j7xb-A  4.1 24.1  119  1480    8   MOLECULE: CYSTIC FIBROSIS TRANSMEMBRANE CONDUCTANCE REGULAT          
  49:  pl1n-A  4.1  8.5  109  1113    4   MOLECULE: PROTEIN KIBRA;                                             
  50:  oh8c-A  4.1 14.0  102   752    6   MOLECULE: ATP-BINDING CASSETTE SUB-FAMILY B MEMBER 7, MITOC          
  51:  x1qm-A  4.1 14.9  101   236   14   MOLECULE: SYNTAXIN-8;                                                
  52:  ryw4-A  4.1 16.5   85  2073    6   MOLECULE: DEDICATOR OF CYTOKINESIS PROTEIN 11;                       
  53:  xtu9-A  4.1 10.7   95  1216   14   MOLECULE: 1-PHOSPHATIDYLINOSITOL 4,5-BISPHOSPHATE PHOSPHODI          
  54:  n9gv-A  4.1  9.0  100   385   11   MOLECULE: SWI/SNF-RELATED MATRIX-ASSOCIATED ACTIN-DEPENDENT          
  55:  wgt5-A  4.0  4.6   88   607    7   MOLECULE: DOLICHYL-DIPHOSPHOOLIGOSACCHARIDE--PROTEIN                 
  56:  kss7-A  4.0 21.7   93  1400    4   MOLECULE: CYTOPLASMIC DYNEIN 1 HEAVY CHAIN 1;                        
  57:  hkp8-A  4.0 12.0  127  1286    2   MOLECULE: PHOSPHATIDYLCHOLINE TRANSLOCATOR ABCB4;                    
  58:  zc0p-A  4.0 14.2   85  1154    7   MOLECULE: TYROSINE-PROTEIN KINASE JAK1;                              
  59:  mvf4-A  4.0 15.9  113  1907   10   MOLECULE: TRANSPORT AND GOLGI ORGANIZATION PROTEIN 1 HOMOLO          
  60:  l7ei-A  4.0 13.5   94   647   13   MOLECULE: ZINC TRANSPORTER ZIP4;                                     
  61:  po1p-A  4.0 19.4   96  1400    7   MOLECULE: MICROTUBULE-ACTIN CROSS-LINKING FACTOR 1, ISOFORM          
  62:  f6re-A  4.0 15.4  106   605    8   MOLECULE: GLYCEROPHOSPHODIESTER PHOSPHODIESTERASE DOMAIN-CO          
  63:  rar4-A  3.9 15.5   91   895    8   MOLECULE: CATENIN ALPHA-3;                                           
  64:  so0m-A  3.9  9.5   98  1164   10   MOLECULE: NUCLEAR EXOSOME REGULATOR NRDE2;                           
  65:  rna5-A  3.9  6.4   83  1400    6   MOLECULE: PLECTIN;                                                   
  66:  du9u-A  3.9 13.9  100   842    8   MOLECULE: ATP-BINDING CASSETTE SUB-FAMILY B MEMBER 6, MITOC          
  67:  mq6z-A  3.9 12.6  110   782   12   MOLECULE: VACUOLAR PROTEIN SORTING-ASSOCIATED PROTEIN 51 HO          
  68:  e8wi-A  3.9 14.5   96   623    8   MOLECULE: GLYCEROPHOSPHODIESTER PHOSPHODIESTERASE DOMAIN-CO          
  69:  lx0h-A  3.8  8.7  114  1400   10   MOLECULE: TRIPLE FUNCTIONAL DOMAIN PROTEIN;                          
  70:  n3bo-A  3.8 15.0   91  1400    9   MOLECULE: DYNEIN HEAVY CHAIN 2, AXONEMAL;                            
  71:  xgn2-A  3.8  3.8   94   201   12   MOLECULE: REQUIRED FOR EXCISION 1-B DOMAIN-CONTAINING PROTE          
  72:  m3vv-A  3.8 11.7   97  1400    8   MOLECULE: PROBABLE E3 UBIQUITIN-PROTEIN LIGASE HECTD4;               
  73:  o6ha-A  3.8 16.9  106  1003    4   MOLECULE: ANOCTAMIN-2;                                               
  74:  gsy9-A  3.8 15.6  100  1116    6   MOLECULE: PLECKSTRIN HOMOLOGY DOMAIN-CONTAINING FAMILY A ME          
  75:  b2aw-A  3.8  2.7   58   151    3   MOLECULE: 40S RIBOSOMAL PROTEIN S13;                                 
  76:  igz4-A  3.8 18.3  101   929    8   MOLECULE: DUAL SERINE/THREONINE AND TYROSINE PROTEIN KINASE          
  77:  sti8-A  3.8 14.2  101   940   11   MOLECULE: TESTIS-EXPRESSED PROTEIN 11;                               
  78:  hfh6-A  3.8 13.7   92  1057    8   MOLECULE: PROBABLE E3 UBIQUITIN-PROTEIN LIGASE HERC4;                
  79:  eh3k-A  3.8  4.6  100   686    9   MOLECULE: ANTIGEN PEPTIDE TRANSPORTER 2;                             
  80:  zpw9-A  3.8 16.6  102  1400    7   MOLECULE: PLECTIN;                                                   
  81:  j8mu-A  3.8 17.5  110  1400   11   MOLECULE: TRIPLE FUNCTIONAL DOMAIN PROTEIN;                          
  82:  v0ia-A  3.8  4.1   89   722   13   MOLECULE: EXOCYST COMPLEX COMPONENT 3-LIKE PROTEIN 4;                
  83:  xm0n-A  3.8 15.1   98  1400    6   MOLECULE: CYTOPLASMIC DYNEIN 1 HEAVY CHAIN 1;                        
  84:  j7fu-A  3.8 22.4  118  1545    4   MOLECULE: ATP-BINDING CASSETTE SUB-FAMILY C MEMBER 2;                
  85:  y8ix-A  3.8 15.8  101   188    8   MOLECULE: TRANSMEMBRANE PROTEIN 160;                                 
  86:  suf8-A  3.8  9.0  110   770    5   MOLECULE: AMYLOID-BETA PRECURSOR PROTEIN;                            
  87:  vg9f-A  3.8  3.3   70   382   11   MOLECULE: PROTEIN PHOSPHATASE 1A;                                    
  88:  vaw4-A  3.8  7.0   97   175    4   MOLECULE: RECEPTOR ACTIVITY-MODIFYING PROTEIN 2;                     
  89:  mu6q-A  3.8 15.0   89  1134    4   MOLECULE: VINCULIN;                                                  
  90:  rg6l-A  3.8  4.5   85  1094    7   MOLECULE: PROTEIN TRANSPORT PROTEIN SEC24C;                          
  91:  am1b-A  3.8 16.6  100  1400    7   MOLECULE: NESPRIN-1;                                                 
  92:  t3qa-A  3.8  3.1   77   340    3   MOLECULE: REPLICATION FACTOR C SUBUNIT 5;                            
  93:  zy8t-A  3.8 12.5   94   953    7   MOLECULE: CATENIN ALPHA-2;                                           
  94:  hi3d-A  3.8  9.3   98  1400   13   MOLECULE: E3 UBIQUITIN-PROTEIN LIGASE HERC2;                         
  95:  sf7a-A  3.8 16.4  104  1400    9   MOLECULE: NESPRIN-1;                                                 
  96:  x8bi-A  3.7 12.2  101  1076   13   MOLECULE: NUCLEAR EXPORT MEDIATOR FACTOR NEMF;                       
  97:  z8zr-A  3.7 10.7   85   849    8   MOLECULE: COILED-COIL DOMAIN-CONTAINING PROTEIN 87;                  
  98:  pdz4-A  3.7 13.5   87   538   11   MOLECULE: SOLUTE CARRIER FAMILY 22 MEMBER 17;                        
  99:  x9gs-A  3.7 13.3   77   430   12   MOLECULE: PROBABLE PROTEIN PHOSPHATASE 1N;                           
 100:  qd2e-A  3.7 19.0   99  1914    8   MOLECULE: ZINC FINGER PROTEIN RLF;                                   
 101:  l3df-A  3.7  6.1  105  1400    7   MOLECULE: DYNEIN HEAVY CHAIN DOMAIN-CONTAINING PROTEIN 1;            
 102:  d9nm-A  3.7 18.6  103  1400    7   MOLECULE: NESPRIN-2;                                                 
 103:  kt9c-A  3.7 15.5  117   745    9   MOLECULE: ATP-BINDING CASSETTE SUB-FAMILY D MEMBER 1;                
 104:  yh0k-A  3.7  4.5   88   400    8   MOLECULE: TRANSMEMBRANE PROTEIN 43;                                  
 105:  b7hl-A  3.7 10.1   92   196    9   MOLECULE: PROTEIN TEX261;                                            
 106:  du6n-A  3.7  7.9  100  1353    5   MOLECULE: CALCIUM-DEPENDENT SECRETION ACTIVATOR 1;                   
 107:  mv1g-A  3.7 22.7  102   942   11   MOLECULE: SERINE/THREONINE-PROTEIN KINASE N1;                        
 108:  sm5l-A  3.7  5.8  108   638    7   MOLECULE: GUANYLATE-BINDING PROTEIN 7;                               
 109:  s3qk-A  3.7 17.8  106  1134    9   MOLECULE: UBINUCLEIN-1;                                              
 110:  myn2-A  3.7  7.8  102   650    4   MOLECULE: AMYLOID-LIKE PROTEIN 1;                                    
 111:  vg9z-A  3.7 22.4   95   906    5   MOLECULE: CATENIN ALPHA-1;                                           
 112:  k0js-A  3.7 12.1   82  1090    6   MOLECULE: PROTEIN UNC-13 HOMOLOG D;                                  
 113:  td0e-A  3.7  4.0   66   989    8   MOLECULE: ZINC FINGER SWIM DOMAIN-CONTAINING PROTEIN 4;              
 114:  kl8h-A  3.7 16.9  102   995   10   MOLECULE: INTEGRATOR COMPLEX SUBUNIT 8;                              
 115:  vu7t-A  3.7 14.3   92  1238    8   MOLECULE: ERYTHROID DIFFERENTIATION-RELATED FACTOR 1;                
 116:  t6mv-A  3.7 18.1  100   864   10   MOLECULE: EPIDERMAL GROWTH FACTOR RECEPTOR SUBSTRATE 15-LIK          
 117:  tj6q-A  3.7  3.3   60  1871    3   MOLECULE: PROTEIN RRP5 HOMOLOG;                                      
 118:  m3uk-A  3.6 28.0  110   967    5   MOLECULE: PROTEIN MOONRAKER;                                         
 119:  der2-A  3.6  6.5  106   808    9   MOLECULE: ANTIGEN PEPTIDE TRANSPORTER 1;                             
 120:  s1ww-A  3.6  6.2  105   766    6   MOLECULE: ATP-BINDING CASSETTE SUB-FAMILY B MEMBER 9;                
 121:  knx9-A  3.6 17.2   97  1400   16   MOLECULE: NESPRIN-1;                                                 
 122:  wb1k-A  3.6 14.9  101  1400    8   MOLECULE: DYNEIN HEAVY CHAIN DOMAIN-CONTAINING PROTEIN 1;            
 123:  csp1-A  3.6 18.0  102   886    6   MOLECULE: VAM6/VPS39-LIKE PROTEIN;                                   
 124:  vzv1-A  3.6 17.1  101  1400   11   MOLECULE: MICROTUBULE-ACTIN CROSS-LINKING FACTOR 1, ISOFORM          
 125:  llb7-A  3.6 14.0  101   568   10   MOLECULE: SOLUTE CARRIER FAMILY 13 MEMBER 5;                         
 126:  ooz4-A  3.6  4.8   74   493    8   MOLECULE: ACETYLCHOLINE RECEPTOR SUBUNIT EPSILON;                    
 127:  c8xs-A  3.6 12.1  107  2542    3   MOLECULE: TALIN-2;                                                   
 128:  ok5w-A  3.6  6.6   93   784    6   MOLECULE: RABENOSYN-5;                                               
 129:  ib8n-A  3.6  4.7  100   508    7   MOLECULE: GASDERMIN-C;                                               
 130:  rw9w-A  3.6  7.0   94  1989   12   MOLECULE: ZINC FINGER C3H1 DOMAIN-CONTAINING PROTEIN;                
 131:  mbm0-A  3.6 17.6   97   524   10   MOLECULE: VANG-LIKE PROTEIN 1;                                       
 132:  l6he-A  3.6  6.5  120  1400    8   MOLECULE: CILIOGENESIS AND PLANAR POLARITY EFFECTOR 1;               
 133:  qd0a-A  3.6  4.2   75  1400    5   MOLECULE: SERINE-PROTEIN KINASE ATM;                                 
 134:  vwl4-A  3.6  4.8   96   591    6   MOLECULE: GUANYLATE-BINDING PROTEIN 2;                               
 135:  mq6j-A  3.6 20.2  103  1400   11   MOLECULE: DYNEIN HEAVY CHAIN 8, AXONEMAL;                            
 136:  m1ar-A  3.6 18.0  103   628   10   MOLECULE: INACTIVE SODIUM-DEPENDENT NEUTRAL AMINO ACID TRAN          
 137:  cdp0-A  3.6  4.0   78  1357   14   MOLECULE: PERILIPIN-4;                                               
 138:  i4al-A  3.6  3.1   73   165    4   MOLECULE: TRANSMEMBRANE PROTEIN 128;                                 
 139:  h5eu-A  3.6  3.8   85  1125    6   MOLECULE: EXPORTIN-6;                                                
 140:  uf8x-A  3.6 10.0  103   766    6   MOLECULE: BMP/RETINOIC ACID-INDUCIBLE NEURAL-SPECIFIC PROTE          
 141:  dl2p-A  3.6  5.5   80   773   10   MOLECULE: ATP-DEPENDENT ZINC METALLOPROTEASE YME1L1;                 
 142:  ljj8-A  3.6  8.5  110  1400    6   MOLECULE: POLYCYSTIN-1;                                              
 143:  pix5-A  3.6 14.0  106  1503    9   MOLECULE: ATP-BINDING CASSETTE SUB-FAMILY C MEMBER 6;                
 144:  fjy9-A  3.6 20.0  108   734    1   MOLECULE: ALPHA-CATULIN;                                             
 145:  iho9-A  3.6  5.6   92  1400   13   MOLECULE: E3 UBIQUITIN-PROTEIN LIGASE HERC2;                         
 146:  u8dm-A  3.6 12.0   97  1400   14   MOLECULE: MICROTUBULE-ACTIN CROSS-LINKING FACTOR 1, ISOFORM          
 147:  gnm6-A  3.6  7.5   89   479    9   MOLECULE: PROTEIN PHOSPHATASE 1B;                                    
 148:  la4q-A  3.6  4.1   78   262   12   MOLECULE: RIBOSOME-RECYCLING FACTOR, MITOCHONDRIAL;                  
 149:  h6pu-A  3.5 10.0  125   578    7   MOLECULE: TRANSMEMBRANE PROTEIN 121B;                                
 150:  r5ok-A  3.5 15.3  105  1591    9   MOLECULE: PROTEIN UNC-13 HOMOLOG B;                                  
 151:  yi7l-A  3.5 13.6  100  2422   10   MOLECULE: INTERFERON-INDUCED VERY LARGE GTPASE 1;                    
 152:  ii1r-A  3.5 26.8  116  1400    6   MOLECULE: FIBROUS SHEATH-INTERACTING PROTEIN 2;                      
 153:  ikf8-A  3.5 15.0  111   750   15   MOLECULE: COILED-COIL DOMAIN-CONTAINING PROTEIN 142;                 
 154:  ru6s-A  3.5 10.6  101   899    9   MOLECULE: CNK3/IPCEF1 FUSION PROTEIN;                                
 155:  pvs9-A  3.5 14.9   90  1428    8   MOLECULE: VACUOLAR PROTEIN SORTING-ASSOCIATED PROTEIN 8 HOM          
 156:  od7g-A  3.5  4.6   71   297    7   MOLECULE: ER MEMBRANE PROTEIN COMPLEX SUBUNIT 2;                     
 157:  u5pv-A  3.5  8.0  102  1400    6   MOLECULE: SERINE/THREONINE-PROTEIN KINASE SMG1;                      
 158:  l6vk-A  3.5 10.8   95  1400    9   MOLECULE: PROBABLE E3 UBIQUITIN-PROTEIN LIGASE HECTD4;               
 159:  pi4y-A  3.5  8.1  107   585    7   MOLECULE: BESTROPHIN-1;                                              
 160:  sic2-A  3.5 19.6  113  1492   12   MOLECULE: ATP-BINDING CASSETTE SUB-FAMILY C MEMBER 10;               
 161:  n7vg-A  3.5  4.4   81  1848    9   MOLECULE: UNCONVENTIONAL MYOSIN-VB;                                  
 162:  k3wa-A  3.5 11.8  102   796    5   MOLECULE: RALBP1-ASSOCIATED EPS DOMAIN-CONTAINING PROTEIN 1          
 163:  am9l-A  3.5  6.3   93  1499    8   MOLECULE: RHO GTPASE-ACTIVATING PROTEIN 35;                          
 164:  lxx8-A  3.5  5.1   76   145    4   MOLECULE: TRANSMEMBRANE PROTEIN 216;                                 
 165:  f3bd-A  3.5 19.0  115  1119    4   MOLECULE: PUTATIVE SODIUM-COUPLED NEUTRAL AMINO ACID TRANSP          
 166:  c3aj-A  3.5 23.5  102  1400    8   MOLECULE: NESPRIN-2;                                                 
 167:  quf5-A  3.5  6.5   84  1241   12   MOLECULE: INTRAFLAGELLAR TRANSPORT PROTEIN 122 HOMOLOG;              
 168:  g9qt-A  3.5 14.8  101  1703   10   MOLECULE: PROTEIN UNC-13 HOMOLOG A;                                  
 169:  yeh6-A  3.5 20.0   88  1105    6   MOLECULE: RAN-BINDING PROTEIN 6;                                     
 170:  bq3z-A  3.5  8.4   99  1400    4   MOLECULE: DYNEIN HEAVY CHAIN 11, AXONEMAL;                           
 171:  c3jq-A  3.5 15.5   94  1400    6   MOLECULE: PLECTIN;                                                   
 172:  gdf9-A  3.5  6.9  110   735    7   MOLECULE: MITOCHONDRIAL POTASSIUM CHANNEL ATP-BINDING SUBUN          
 173:  e5ae-A  3.5 15.1  113  1400   10   MOLECULE: LYSOSOMAL-TRAFFICKING REGULATOR;                           
 174:  oth6-A  3.5 18.9  102   566    9   MOLECULE: PROTEIN DOWNSTREAM NEIGHBOR OF SON;                        
 175:  ix9x-A  3.5 16.8  104  1034    9   MOLECULE: CONNECTOR ENHANCER OF KINASE SUPPRESSOR OF RAS 2;          
 176:  q7vc-A  3.5 10.8   97  1400   11   MOLECULE: NESPRIN-2;                                                 
 177:  o0te-A  3.5  8.7   88   555    8   MOLECULE: CONNECTOR ENHANCER OF KINASE SUPPRESSOR OF RAS 3;          
 178:  rj3o-A  3.5 15.8   85   915    6   MOLECULE: PROTEIN FAM13B;                                            
 179:  qpg0-A  3.5 10.5   83   596    7   MOLECULE: SODIUM/GLUCOSE COTRANSPORTER 5;                            
 180:  ktd4-A  3.5 17.6   83   963    7   MOLECULE: SQUAMOUS CELL CARCINOMA ANTIGEN RECOGNIZED BY T-C          
 181:  vhy7-A  3.5  8.0  108  1400    8   MOLECULE: POLYCYSTIN-1;                                              
 182:  zsy5-A  3.5  8.5   93  1400   16   MOLECULE: BACULOVIRAL IAP REPEAT-CONTAINING PROTEIN 6;               
 183:  f6ym-A  3.5 19.1  108  2214    7   MOLECULE: PROTEIN UNC-13 HOMOLOG C;                                  
 184:  wqx2-A  3.5 15.3   90   659   11   MOLECULE: PROTEIN PHOSPHATASE SLINGSHOT HOMOLOG 3;                   
 185:  m0ni-A  3.5  7.1  105  2341    6   MOLECULE: PECANEX-LIKE PROTEIN 1;                                    
 186:  nig9-A  3.5 29.5   88  1966    7   MOLECULE: DEDICATOR OF CYTOKINESIS PROTEIN 4;                        
 187:  s2ab-A  3.5 15.0  104  1447   11   MOLECULE: PROTEIN PATCHED HOMOLOG 1;                                 
 188:  wpo8-A  3.4  9.4  109  1400   11   MOLECULE: LYSOSOMAL-TRAFFICKING REGULATOR;                           
 189:  z0tz-A  3.4 24.0  110  1400    8   MOLECULE: DYNEIN HEAVY CHAIN DOMAIN-CONTAINING PROTEIN 1;            
 190:  m1kp-A  3.4 13.1  117   924    7   MOLECULE: EXOCYST COMPLEX COMPONENT 2;                               
 191:  uz3n-A  3.4 14.9  103  1400    6   MOLECULE: RYANODINE RECEPTOR 3;                                      
 192:  y4oe-A  3.4 16.7   90   521    8   MOLECULE: VANG-LIKE PROTEIN 2;                                       
 193:  ywk3-A  3.4 24.3  111  1232    7   MOLECULE: ANOCTAMIN-8;                                               
 194:  a4lf-A  3.4  9.7  100   631    4   MOLECULE: RING FINGER PROTEIN 112;                                   
 195:  me8z-A  3.4 11.1   82   512    5   MOLECULE: GAMMA-AMINOBUTYRIC ACID RECEPTOR SUBUNIT BETA-2;           
 196:  kde2-A  3.4 15.1  106   744    9   MOLECULE: CCR4-NOT TRANSCRIPTION COMPLEX SUBUNIT 10;                 
 197:  oz8q-A  3.4 16.2   96   964   11   MOLECULE: SYNDETIN;                                                  
 198:  wmb3-A  3.4 11.3  107  1231    4   MOLECULE: COHESIN SUBUNIT SA-2;                                      
 199:  zzl1-A  3.4 17.9  104  1234    6   MOLECULE: 1-PHOSPHATIDYLINOSITOL 4,5-BISPHOSPHATE PHOSPHODI          
 200:  dbs0-A  3.4  8.1  102   704    9   MOLECULE: NEUROLYSIN, MITOCHONDRIAL;                                 
 201:  lv9y-A  3.4 17.5   82   651   17   MOLECULE: BROMODOMAIN-CONTAINING PROTEIN 7;                          
 202:  ryt5-A  3.4  3.2   81   673   14   MOLECULE: ATP-BINDING CASSETTE SUB-FAMILY G MEMBER 8;                
 203:  sc2c-A  3.4  9.5   87  1400    7   MOLECULE: PROBABLE E3 UBIQUITIN-PROTEIN LIGASE HECTD4;               
 204:  ls1p-A  3.4  9.0   96   788    6   MOLECULE: NUCLEAR AUTOANTIGENIC SPERM PROTEIN;                       
 205:  jwb4-A  3.4 11.8  100   410    4   MOLECULE: SOLUTE CARRIER FAMILY 35 MEMBER E1;                        
 206:  hyl7-A  3.4 14.6  117  2261    9   MOLECULE: PHOSPHOLIPID-TRANSPORTING ATPASE ABCA1;                    
 207:  l3nu-A  3.4  4.6   71   529   11   MOLECULE: NEURONAL ACETYLCHOLINE RECEPTOR SUBUNIT ALPHA-2;           
 208:  w9na-A  3.4  8.9   94  1006    5   MOLECULE: TRANSMEMBRANE CHANNEL-LIKE PROTEIN 5;                      
 209:  cr6d-A  3.4 10.9  105   763    8   MOLECULE: AMYLOID-LIKE PROTEIN 2;                                    
 210:  bh0a-A  3.4  6.3   95   399   16   MOLECULE: C-TYPE LECTIN DOMAIN FAMILY 4 MEMBER M;                    
 211:  cf2w-A  3.4  9.4  105  1400   10   MOLECULE: PROTEIN UNC-80 HOMOLOG;                                    
 212:  m4ot-A  3.4 12.3  125  1280    5   MOLECULE: ATP-DEPENDENT TRANSLOCASE ABCB1;                           
 213:  d8rf-A  3.4  4.7   80   462   10   MOLECULE: TRANSCRIPTION INITIATION FACTOR TFIID SUBUNIT 7-L          
 214:  b5mk-A  3.4 10.9   90  1701    9   MOLECULE: T-LYMPHOMA INVASION AND METASTASIS-INDUCING PROTE          
 215:  key0-A  3.4 28.1  105  1400    8   MOLECULE: MICROTUBULE-ACTIN CROSS-LINKING FACTOR 1, ISOFORM          
 216:  y1gr-A  3.4 20.5  105  1203    6   MOLECULE: PROTEIN PATCHED HOMOLOG 2;                                 
 217:  ne7e-A  3.4 14.8   86   665   12   MOLECULE: ATPASE WRNIP1;                                             
 218:  n1id-A  3.4 10.0  101   473    8   MOLECULE: BESTROPHIN-4;                                              
 219:  b0ep-A  3.4 12.6   75  1394   13   MOLECULE: LEUCINE-RICH PPR MOTIF-CONTAINING PROTEIN, MITOCH          
 220:  erp6-A  3.4  9.7   99  1400   15   MOLECULE: E3 UBIQUITIN-PROTEIN LIGASE HERC2;                         
 221:  kas4-A  3.4 13.8  102   895    7   MOLECULE: RAS AND RAB INTERACTOR 2;                                  
 222:  bo3w-A  3.4  4.6   61   274   13   MOLECULE: COILED-COIL DOMAIN-CONTAINING PROTEIN 28A;                 
 223:  yk2l-A  3.4 16.3   89   338    9   MOLECULE: PROBABLE G-PROTEIN COUPLED RECEPTOR 160;                   
 224:  po0x-A  3.4  6.1   61  1400    5   MOLECULE: INOSITOL 1,4,5-TRISPHOSPHATE RECEPTOR TYPE 1;              
 225:  fp0h-A  3.4  8.0   69  1400    4   MOLECULE: TRANSFORMATION/TRANSCRIPTION DOMAIN-ASSOCIATED PR          
 226:  ni2e-A  3.4  9.5   91   255    4   MOLECULE: SYNTAXIN-6;                                                
 227:  rns2-A  3.4 16.8  101  1648    4   MOLECULE: KINESIN-LIKE PROTEIN KIF14;                                
 228:  w6us-A  3.4 15.0   88   504   10   MOLECULE: KINESIN LIGHT CHAIN 3;                                     
 229:  hy3l-A  3.4  6.4   77   542    4   MOLECULE: PROTEIN LIN-9 HOMOLOG;                                     
 230:  mf5y-A  3.3  6.7   77   504   13   MOLECULE: MAJOR FACILITATOR SUPERFAMILY DOMAIN-CONTAINING P          
 231:  on7v-A  3.3  9.1   89  1400    7   MOLECULE: PROBABLE E3 UBIQUITIN-PROTEIN LIGASE HECTD4;               
 232:  b1gh-A  3.3 19.3  104   852   12   MOLECULE: PROTEIN SHROOM1;                                           
 233:  m6mq-A  3.3  8.3   84  1400   10   MOLECULE: DYNEIN HEAVY CHAIN 2, AXONEMAL;                            
 234:  eip1-A  3.3 14.5   86  1564    6   MOLECULE: TETRATRICOPEPTIDE REPEAT PROTEIN 37;                       
 235:  s6ty-A  3.3 11.6   95   380    6   MOLECULE: TETRATRICOPEPTIDE REPEAT PROTEIN 19, MITOCHONDRIA          
 236:  bs0c-A  3.3  9.5   98   490    4   MOLECULE: KATANIN P60 ATPASE-CONTAINING SUBUNIT A-LIKE 1;            
 237:  qnc5-A  3.3  3.6   70   260    7   MOLECULE: UROPLAKIN-1B;                                              
 238:  cmb1-A  3.3  3.1   58  1400   10   MOLECULE: MIDASIN;                                                   
 239:  fb2w-A  3.3 21.8  117   998    9   MOLECULE: KINESIN-LIKE PROTEIN KIF19;                                
 240:  rm5f-A  3.3 17.0  101  1996    7   MOLECULE: PROTEIN SHROOM3;                                           
 241:  v8ma-A  3.3 13.6  115   822    5   MOLECULE: ANAPHASE-PROMOTING COMPLEX SUBUNIT 2;                      
 242:  ms2a-A  3.3 23.6  130   673   10   MOLECULE: RAS GUANYL-RELEASING PROTEIN 4;                            
 243:  mfb5-A  3.3  9.5   98  1400    6   MOLECULE: DYNEIN HEAVY CHAIN 7, AXONEMAL;                            
 244:  rdt5-A  3.3 23.8   90  1049    4   MOLECULE: PROTEIN PHOSPHATASE SLINGSHOT HOMOLOG 1;                   
 245:  okx3-A  3.3 12.0  128  1321    4   MOLECULE: BILE SALT EXPORT PUMP;                                     
 246:  w7sc-A  3.3  5.2   94   592    9   MOLECULE: GUANYLATE-BINDING PROTEIN 1;                               
 247:  l4vu-A  3.3 13.7  113  1227   11   MOLECULE: CODANIN-1;                                                 
 248:  vtq8-A  3.3 13.9   91   404   15   MOLECULE: CD209 ANTIGEN;                                             
 249:  w8lm-A  3.3  7.6   62   861   10   MOLECULE: INTEGRATOR COMPLEX SUBUNIT 6-LIKE;                         
 250:  zn5t-A  3.3 12.5   73   732   10   MOLECULE: X-RAY REPAIR CROSS-COMPLEMENTING PROTEIN 5;                
 251:  n4yk-A  3.3 25.6  102   249    5   MOLECULE: SYNTAXIN-10;                                               
 252:  j4ir-A  3.3  5.9   74   303    8   MOLECULE: VESICLE-TRAFFICKING PROTEIN SEC22C;                        
 253:  nb2s-A  3.3  8.4   98   653    5   MOLECULE: CHOLINE TRANSPORTER-LIKE PROTEIN 3;                        
 254:  l1jc-A  3.3 12.4  109   725    6   MOLECULE: EXOCYST COMPLEX COMPONENT 8;                               
 255:  lb4r-A  3.3 14.6  106  1400    4   MOLECULE: DYNEIN HEAVY CHAIN DOMAIN-CONTAINING PROTEIN 1;            
 256:  k2xm-A  3.3  8.3   81   196   14   MOLECULE: CALMODULIN-LIKE PROTEIN 4;                                 
 257:  m8cx-A  3.3  3.3   72  1423    4   MOLECULE: PROTEIN PHOSPHATASE SLINGSHOT HOMOLOG 2;                   
 258:  hp2d-A  3.3 11.2  103  1400    8   MOLECULE: SERINE/THREONINE-PROTEIN KINASE SMG1;                      
 259:  bw4m-A  3.3 19.0   99  1078   10   MOLECULE: EXTRACELLULAR CALCIUM-SENSING RECEPTOR;                    
 260:  wob8-A  3.3 11.3   91  1187   15   MOLECULE: BAI1-ASSOCIATED PROTEIN 3;                                 
 261:  rnl9-A  3.3  4.0   66  1215    9   MOLECULE: ZINC FINGER SWIM DOMAIN-CONTAINING PROTEIN 6;              
 262:  vw6f-A  3.3 21.0   82   666    9   MOLECULE: TRANSMEMBRANE PROTEIN 201;                                 
 263:  p5md-A  3.3 17.5  105  1400    6   MOLECULE: SERINE/THREONINE-PROTEIN KINASE SMG1;                      
 264:  pr5k-A  3.3 30.6   81  2030    7   MOLECULE: DEDICATOR OF CYTOKINESIS PROTEIN 3;                        
 265:  wjl2-A  3.3  4.2   85   136    5   MOLECULE: TRANSMEMBRANE PROTEIN 203;                                 
 266:  zc1n-A  3.3  5.6   83   482    6   MOLECULE: ACETYLCHOLINE RECEPTOR SUBUNIT ALPHA;                      
 267:  flb0-A  3.2 16.9  117   543    7   MOLECULE: SMALL CONDUCTANCE CALCIUM-ACTIVATED POTASSIUM CHA          
 268:  xdx6-A  3.2 16.8   94  1400   13   MOLECULE: DESMOPLAKIN;                                               
 269:  ck7u-A  3.2  4.1   83   592    8   MOLECULE: SODIUM- AND CHLORIDE-DEPENDENT TRANSPORTER XTRP3;          
 270:  ghp0-A  3.2  6.7   82  1400   11   MOLECULE: MICROTUBULE-ACTIN CROSS-LINKING FACTOR 1, ISOFORM          
 271:  cgy5-A  3.2  9.3   94  1301    3   MOLECULE: CENTROMERE-ASSOCIATED PROTEIN E;                           
 272:  swz1-A  3.2 14.3  112   602    7   MOLECULE: SOLUTE CARRIER FAMILY 13 MEMBER 3;                         
 273:  wr4d-A  3.2 20.0   94  1080    6   MOLECULE: ADENYLATE CYCLASE TYPE 7;                                  
 274:  yf5s-A  3.2 14.3   75   700    7   MOLECULE: HERMANSKY-PUDLAK SYNDROME 1 PROTEIN;                       
 275:  rnl3-A  3.2  4.1   84   620    7   MOLECULE: SODIUM-DEPENDENT DOPAMINE TRANSPORTER;                     
 276:  h9qe-A  3.2 16.5  111   758    9   MOLECULE: MICOS COMPLEX SUBUNIT MIC60;                               
 277:  eca6-A  3.2 15.3  102  1400    6   MOLECULE: DYNEIN HEAVY CHAIN 11, AXONEMAL;                           
 278:  ufe7-A  3.2 13.5   93   443    5   MOLECULE: MAGNESIUM TRANSPORTER MRS2 HOMOLOG, MITOCHONDRIAL          
 279:  xsx0-A  3.2 26.3  110   668    5   MOLECULE: BESTROPHIN-3;                                              
 280:  s6dk-A  3.2 22.8  115  1353    5   MOLECULE: ADENYLATE CYCLASE TYPE 9;                                  
 281:  x0na-A  3.2 11.9  114  1943   11   MOLECULE: SICKLE TAIL PROTEIN HOMOLOG;                               
 282:  cpa1-A  3.2  6.4   91   371    8   MOLECULE: 40-KDA HUNTINGTIN-ASSOCIATED PROTEIN;                      
 283:  nt4h-A  3.2  2.9   64   663    8   MOLECULE: GLUTAMATE-RICH PROTEIN 6;                                  
 284:  ym1b-A  3.2  9.8   89  1400    9   MOLECULE: DYNEIN HEAVY CHAIN 10, AXONEMAL;                           
 285:  hky8-A  3.2 26.5  107  1575    5   MOLECULE: RAS GTPASE-ACTIVATING-LIKE PROTEIN IQGAP2;                 
 286:  zt7y-A  3.2  3.2   77   655   13   MOLECULE: BROAD SUBSTRATE SPECIFICITY ATP-BINDING CASSETTE           
 287:  ec4k-A  3.2  4.6   90   640    8   MOLECULE: GUANYLATE-BINDING PROTEIN 4;                               
 288:  fpi4-A  3.2  7.4  104  1077    6   MOLECULE: RAP GUANINE NUCLEOTIDE EXCHANGE FACTOR 1;                  
 289:  qo2o-A  3.2 18.7   95   914    9   MOLECULE: SOLUTE CARRIER FAMILY 12 MEMBER 9;                         
 290:  zjq9-A  3.2 17.1  105   346    9   MOLECULE: CALCIUM HOMEOSTASIS MODULATOR PROTEIN 1;                   
 291:  xns7-A  3.2 11.1   99   583    9   MOLECULE: ATLASTIN-2;                                                
 292:  brs7-A  3.2  4.2  108   290    8   MOLECULE: TUBULIN POLYGLUTAMYLASE COMPLEX SUBUNIT 1;                 
 293:  rs4l-A  3.2  7.5   79   848    5   MOLECULE: CROOKED NECK-LIKE PROTEIN 1;                               
 294:  zli5-A  3.2 12.1  106  1285    8   MOLECULE: DYSTROPHIN;                                                
 295:  a9bs-A  3.2 15.0  101  1117    8   MOLECULE: ENDOGENOUS RETROVIRUS GROUP K MEMBER 9 POL PROTEI          
 296:  h0ui-A  3.2 15.5   88   582    8   MOLECULE: TETRATRICOPEPTIDE REPEAT PROTEIN 24;                       
 297:  iab4-A  3.2 17.0   87  1400   11   MOLECULE: SERINE-PROTEIN KINASE ATM;                                 
 298:  iw2s-A  3.2 23.3   94   770    5   MOLECULE: CONSERVED OLIGOMERIC GOLGI COMPLEX SUBUNIT 7;              
 299:  n0gy-A  3.2 11.0  103  2102    7   MOLECULE: PHOSPHATIDYLINOSITOL 4-KINASE ALPHA;                       
 300:  g3rx-A  3.2  3.9   78  1532   12   MOLECULE: GLYCOGEN DEBRANCHING ENZYME;                               
 301:  fa5i-A  3.2  5.0   84   534   10   MOLECULE: EH DOMAIN-CONTAINING PROTEIN 1;                            
 302:  il7o-A  3.2 11.0   68   206   13   MOLECULE: N-ACETYLTRANSFERASE 14;                                    
 303:  tu4h-A  3.2  2.9   67   715    7   MOLECULE: BARDET-BIEDL SYNDROME 7 PROTEIN;                           
 304:  w0qa-A  3.2 15.2   91   450   15   MOLECULE: PROTEIN TWEETY HOMOLOG 1;                                  
 305:  bkg3-A  3.2  3.4   74   962    5   MOLECULE: EXPORTIN-T;                                                
 306:  b3ul-A  3.2 17.8   88  1400    6   MOLECULE: NEUROBEACHIN;                                              
 307:  v2mu-A  3.2  7.5  102   890    6   MOLECULE: WOLFRAMIN;                                                 
 308:  wz0q-A  3.2 12.5   71   472    4   MOLECULE: INTERFERON-INDUCED PROTEIN WITH TETRATRICOPEPTIDE          
 309:  mu3g-A  3.2 13.9   93   197   10   MOLECULE: EF-HAND CALCIUM-BINDING DOMAIN-CONTAINING PROTEIN          
 310:  wra5-A  3.2 15.1   83   257   11   MOLECULE: 28S RIBOSOMAL PROTEIN S15, MITOCHONDRIAL;                  
 311:  cu8a-A  3.2 10.7   99  1016   11   MOLECULE: PROTEIN SMG5;                                              
 312:  ywl1-A  3.2 15.3   94   656    5   MOLECULE: NUCLEAR PORE COMPLEX PROTEIN NUP85;                        
 313:  t5cd-A  3.2 29.5   92  1873    5   MOLECULE: VOLTAGE-DEPENDENT L-TYPE CALCIUM CHANNEL SUBUNIT           
 314:  ef6u-A  3.2 13.3   78   197    9   MOLECULE: MYOSIN LIGHT CHAIN 4;                                      
 315:  njd6-A  3.2 12.9   87  1400    9   MOLECULE: MICROTUBULE-ACTIN CROSS-LINKING FACTOR 1, ISOFORM          
 316:  t8ta-A  3.2  4.5   74   765    7   MOLECULE: PROTEIN TRANSPORT PROTEIN SEC23A;                          
 317:  hp7n-A  3.2  6.4   90  1621    2   MOLECULE: PROBABLE METHYLTRANSFERASE TARBP1;                         
 318:  ll3t-A  3.1 19.8  117   740   12   MOLECULE: ATP-BINDING CASSETTE SUB-FAMILY D MEMBER 2;                
 319:  h1xt-A  3.1 32.5  101   492   11   MOLECULE: TARGET OF MYB PROTEIN 1;                                   
 320:  zx2h-A  3.1 14.7   92  1137   12   MOLECULE: PROTEIN SMG7;                                              
 321:  g1bz-A  3.1 16.3   94  1211   12   MOLECULE: DELPHILIN;                                                 
 322:  xsi9-A  3.1  3.8   65   920    8   MOLECULE: ANDROGEN RECEPTOR;                                         
 323:  ijf3-A  3.1 13.3   96  1320    8   MOLECULE: TETRATRICOPEPTIDE REPEAT PROTEIN 21A;                      
 324:  m3uu-A  3.1  7.8   99   783    8   MOLECULE: BMP/RETINOIC ACID-INDUCIBLE NEURAL-SPECIFIC PROTE          
 325:  q3fy-A  3.1 14.0  109  1048    8   MOLECULE: PLECKSTRIN HOMOLOGY DOMAIN-CONTAINING FAMILY A ME          
 326:  qfe6-A  3.1  3.5   69    93    9   MOLECULE: PROTEIN S100-A8;                                           
 327:  cu4r-A  3.1 17.1   94  1193    9   MOLECULE: PROTEIN DIAPHANOUS HOMOLOG 3;                              
 328:  awk2-A  3.1 13.1  100  1400    8   MOLECULE: DYNEIN HEAVY CHAIN 9, AXONEMAL;                            
 329:  nu3m-A  3.1 21.3  109  2071    5   MOLECULE: HEAT REPEAT-CONTAINING PROTEIN 5B;                         
 330:  nu4o-A  3.1  5.6   86   144    7   MOLECULE: PROTEIN MIX23;                                             
 331:  ma5g-A  3.1 24.6  108  2481    7   MOLECULE: TETRATRICOPEPTIDE REPEAT PROTEIN 28;                       
 332:  y5yn-A  3.1 13.5   94   665    5   MOLECULE: TETRATRICOPEPTIDE REPEAT PROTEIN 30A;                      
 333:  dc8r-A  3.1  6.1   95   567    5   MOLECULE: GERANYLGERANYL TRANSFERASE TYPE-2 SUBUNIT ALPHA;           
 334:  k7ga-A  3.1 17.9  114   659    8   MOLECULE: ATP-BINDING CASSETTE SUB-FAMILY D MEMBER 3;                
 335:  gg2u-A  3.1  5.4  100  1253    7   MOLECULE: CYTOPLASMIC FMR1-INTERACTING PROTEIN 1;                    
 336:  pg8r-A  3.1 23.3  109   485    6   MOLECULE: TEKTIN-5;                                                  
 337:  uxa2-A  3.1  3.3   67   579    6   MOLECULE: NUCLEAR RECEPTOR SUBFAMILY 1 GROUP D MEMBER 2;             
 338:  h2zj-A  3.1 15.2  101   335    6   MOLECULE: SYNTAXIN-18;                                               
 339:  owf7-A  3.1  9.0  105   697    6   MOLECULE: PROTEIN NIBAN 3;                                           
 340:  phx6-A  3.1 15.7  111   427   10   MOLECULE: INTERMEDIATE CONDUCTANCE CALCIUM-ACTIVATED POTASS          
 341:  hza1-A  3.1 17.0  110   783   12   MOLECULE: RAS AND RAB INTERACTOR 1;                                  
 342:  hv5t-A  3.1 15.6   91   919    7   MOLECULE: PROBABLE 2-OXOGLUTARATE DEHYDROGENASE E1 COMPONEN          
 343:  qkm9-A  3.1  4.5   75   501    9   MOLECULE: ACETYLCHOLINE RECEPTOR SUBUNIT BETA;                       
 344:  h6uo-A  3.1 15.1   91   275    3   MOLECULE: TRANSMEMBRANE PROTEIN 45B;                                 
 345:  hon2-A  3.1 11.4  105   840    6   MOLECULE: V-TYPE PROTON ATPASE 116 KDA SUBUNIT A ISOFORM 4;          
 346:  ac3y-A  3.1 11.1   92   558    4   MOLECULE: ATLASTIN-1;                                                
 347:  dej9-A  3.1 15.9  103  1400    8   MOLECULE: RYANODINE RECEPTOR 2;                                      
 348:  uis7-A  3.1 14.8  112   928   11   MOLECULE: PROTEIN NIBAN 1;                                           
 349:  ff1z-A  3.1 17.4  115   579    6   MOLECULE: SMALL CONDUCTANCE CALCIUM-ACTIVATED POTASSIUM CHA          
 350:  swc6-A  3.1  8.7  100  1393    8   MOLECULE: RNA POLYMERASE II-ASSOCIATED PROTEIN 1;                    
 351:  e5qh-A  3.1  9.5  101  1400   10   MOLECULE: NESPRIN-2;                                                 
 352:  iy4i-A  3.1 13.9   93   871    8   MOLECULE: PRE-MRNA-PROCESSING FACTOR 40 HOMOLOG B;                   
 353:  g3rp-A  3.1 14.6   95   541    4   MOLECULE: ATLASTIN-3;                                                
 354:  j9sr-A  3.1 11.2  106   609    8   MOLECULE: ALBUMIN;                                                   
 355:  e9ld-A  3.1  4.8   85  1032    5   MOLECULE: PROTEIN TRANSPORT PROTEIN SEC24D;                          
 356:  oo4z-A  3.1 17.3   97   915    8   MOLECULE: PROTEIN O-MANNOSYL-TRANSFERASE TMTC3;                      
 357:  twe0-A  3.1 18.8  104  1400    9   MOLECULE: NESPRIN-2;                                                 
 358:  o8ex-A  3.1 31.7  102   639    8   MOLECULE: ADP-RIBOSYLATION FACTOR-BINDING PROTEIN GGA1;              
 359:  t9xl-A  3.1 25.5  110   977    6   MOLECULE: INOSITOL POLYPHOSPHATE-4-PHOSPHATASE TYPE I A;             
 360:  s8jc-A  3.1  3.5   74   212    9   MOLECULE: PROGRAMMED CELL DEATH PROTEIN 10;                          
 361:  k7cw-A  3.1  8.9   74   812    8   MOLECULE: SUN DOMAIN-CONTAINING PROTEIN 1;                           
 362:  xw7k-A  3.1  3.8   69  1400   10   MOLECULE: PROBABLE E3 UBIQUITIN-PROTEIN LIGASE HECTD4;               
 363:  i3xv-A  3.1 15.9   92   597    5   MOLECULE: U3 SMALL NUCLEOLAR RNA-ASSOCIATED PROTEIN 6 HOMOL          
 364:  w6ok-A  3.1  3.7   76  1052   12   MOLECULE: FOCAL ADHESION KINASE 1;                                   
 365:  fs8a-A  3.1 16.5   92   379    5   MOLECULE: STIMULATOR OF INTERFERON GENES PROTEIN;                    
 366:  dg0z-A  3.1  6.5   71   307   10   MOLECULE: VESICLE-TRAFFICKING PROTEIN SEC22A;                        
 367:  uqc2-A  3.1 17.6  103  1400    7   MOLECULE: RYANODINE RECEPTOR 1;                                      
 368:  x7fn-A  3.1 22.0  104  1756    5   MOLECULE: PERIPLAKIN;                                                
 369:  oi9r-A  3.1  9.9   87  1259    6   MOLECULE: TRAFFICKING PROTEIN PARTICLE COMPLEX SUBUNIT 10;           
 370:  tg9s-A  3.1 12.5   91   450    4   MOLECULE: NEURONAL ACETYLCHOLINE RECEPTOR SUBUNIT ALPHA-10;          
 371:  rjk2-A  3.1 11.8  100  1419   11   MOLECULE: TELOMERASE-BINDING PROTEIN EST1A;                          
 372:  b3mg-A  3.1 18.0   99   669   11   MOLECULE: PRE-MRNA-PROCESSING FACTOR 39;                             
 373:  yg8i-A  3.1 16.4   90   671   10   MOLECULE: SIGNAL RECOGNITION PARTICLE SUBUNIT SRP72;                 
 374:  h0jb-A  3.1 18.4   83   144    8   MOLECULE: MEDIATOR OF RNA POLYMERASE II TRANSCRIPTION SUBUN          
 375:  jv3c-A  3.1  8.2   78   195    8   MOLECULE: MYOSIN LIGHT CHAIN 3;                                      
 376:  tj4x-A  3.1 13.7   76  1400    5   MOLECULE: DNA-DEPENDENT PROTEIN KINASE CATALYTIC SUBUNIT;            
 377:  ygv1-A  3.1  7.3   87   409    7   MOLECULE: PALMITOYLTRANSFERASE ZDHHC23;                              
 378:  j7zf-A  3.1  9.3   74   166    8   MOLECULE: TESTIS-EXPRESSED PROTEIN 51;                               
 379:  fp7p-A  3.1 23.2   91  1721    3   MOLECULE: INTERSECTIN-1;                                             
 380:  vu4u-A  3.1 15.0   81   855    6   MOLECULE: PRE-MRNA-SPLICING FACTOR SYF1;                             
 381:  z3yh-A  3.1 16.8  100  1023    8   MOLECULE: 2-OXOGLUTARATE DEHYDROGENASE, MITOCHONDRIAL;               
 382:  y2qh-A  3.1 16.3   89  1214    8   MOLECULE: DIACYLGLYCEROL KINASE DELTA;                               
 383:  qji8-A  3.1 17.0   89  1621    7   MOLECULE: ABC-TYPE ORGANIC ANION TRANSPORTER ABCA8;                  
 384:  bt8t-A  3.1  9.2   96   148    9   MOLECULE: RECEPTOR ACTIVITY-MODIFYING PROTEIN 1;                     
 385:  vd3m-A  3.1 10.0  110   931    5   MOLECULE: GPI ETHANOLAMINE PHOSPHATE TRANSFERASE 1;                  
 386:  kpg3-A  3.1 13.6   95   309   12   MOLECULE: TASTE RECEPTOR TYPE 2 MEMBER 31;                           
 387:  rp9d-A  3.0  4.7   76   221    8   MOLECULE: TETRASPANIN-2;                                             
 388:  ebx8-A  3.0  7.1  108  1185    7   MOLECULE: 1-PHOSPHATIDYLINOSITOL 4,5-BISPHOSPHATE PHOSPHODI          
 389:  wji9-A  3.0  7.2  113   738   11   MOLECULE: ATP-BINDING CASSETTE SUB-FAMILY B MEMBER 10, MITO          
 390:  yu4y-A  3.0 24.4  106   228    8   MOLECULE: VESICLE TRANSPORT PROTEIN SEC20;                           
 391:  ns4i-A  3.0  4.4   78   492    9   MOLECULE: TRNA MODIFICATION GTPASE GTPBP3, MITOCHONDRIAL;            
 392:  g5ti-A  3.0 22.9   88  1400   10   MOLECULE: HISTONE-LYSINE N-METHYLTRANSFERASE 2D;                     
 393:  fw9r-A  3.0 13.2  104   723    8   MOLECULE: TRANSMEMBRANE CHANNEL-LIKE PROTEIN 7;                      
 394:  f5ix-A  3.0  3.5   75   131    7   MOLECULE: LEPTIN RECEPTOR OVERLAPPING TRANSCRIPT-LIKE 1;             
 395:  lt6b-A  3.0 14.9   92  1400   11   MOLECULE: DYNEIN HEAVY CHAIN 2, AXONEMAL;                            
 396:  cn3b-A  3.0 11.2   96   913    5   MOLECULE: EUKARYOTIC TRANSLATION INITIATION FACTOR 3 SUBUNI          
 397:  fof6-A  3.0  4.9   94   523    3   MOLECULE: DYNEIN REGULATORY COMPLEX SUBUNIT 3;                       
 398:  as7p-A  3.0 24.8   86   613    9   MOLECULE: ADP-RIBOSYLATION FACTOR-BINDING PROTEIN GGA2;              
 399:  x1sa-A  3.0  9.1   91   356    3   MOLECULE: POLY(RC)-BINDING PROTEIN 1;                                
 400:  v1li-A  3.0 15.3   89   579    8   MOLECULE: PROTEIN INSCUTEABLE HOMOLOG;                               
 401:  s1nn-A  3.0 12.4  111  1400    8   MOLECULE: CILIA- AND FLAGELLA-ASSOCIATED PROTEIN 54;                 
 402:  i2rb-A  3.0 18.1  106   579   10   MOLECULE: GLYPICAN-2;                                                
 403:  m9qk-A  3.0 16.6  111  1722   11   MOLECULE: FORMIN-2;                                                  
 404:  bk0t-A  3.0  7.5   91   269    7   MOLECULE: DYNEIN REGULATORY COMPLEX PROTEIN 8;                       
 405:  u0oc-A  3.0 20.0   88  1097    9   MOLECULE: IMPORTIN-5;                                                
 406:  fj9l-A  3.0 14.1   91  1400    8   MOLECULE: DYNEIN HEAVY CHAIN 10, AXONEMAL;                           
 407:  zd3i-A  3.0 13.6   97  1400    5   MOLECULE: VACUOLAR PROTEIN SORTING-ASSOCIATED PROTEIN 13A;           
 408:  xf1p-A  3.0 17.0   99  1400    9   MOLECULE: DYNEIN HEAVY CHAIN 8, AXONEMAL;                            
 409:  m8kx-A  3.0 11.3   83  1502    2   MOLECULE: RHO GTPASE-ACTIVATING PROTEIN 5;                           
 410:  lp1g-A  3.0  9.0   75   569   12   MOLECULE: TETRATRICOPEPTIDE REPEAT PROTEIN 22;                       
 411:  xm3b-A  3.0  4.6   92   633   11   MOLECULE: GUANYLATE-BINDING PROTEIN 6;                               
 412:  wy8k-A  3.0 16.7  116  1400    8   MOLECULE: FIBROUS SHEATH-INTERACTING PROTEIN 2;                      
 413:  ncp3-A  3.0 22.2  106  1758    8   MOLECULE: RANBP2-LIKE AND GRIP DOMAIN-CONTAINING PROTEIN 4;          
 414:  tga9-A  3.0 23.4  100   937    5   MOLECULE: GUANINE NUCLEOTIDE EXCHANGE PROTEIN SMCR8;                 
 415:  df5m-A  3.0 15.4   89   378    4   MOLECULE: HSP90 CO-CHAPERONE CDC37;                                  
 416:  gv0z-A  3.0 14.5  102  2541    4   MOLECULE: TALIN-1;                                                   
 417:  y7pi-A  3.0 12.5   95   463    8   MOLECULE: PERILIPIN-5;                                               
 418:  zj9u-A  3.0  6.3   89   454   10   MOLECULE: 5-HYDROXYTRYPTAMINE RECEPTOR 3D;                           
 419:  w5no-A  3.0  8.4   76   807   13   MOLECULE: AP-5 COMPLEX SUBUNIT ZETA-1;                               
 420:  t8ck-A  3.0  5.0   74   316    7   MOLECULE: PROTEIN LIFEGUARD 2;                                       
 421:  v1qc-A  3.0 16.9  103  1400    1   MOLECULE: TRIPLE FUNCTIONAL DOMAIN PROTEIN;                          
 422:  yd8f-A  3.0  8.1   92  1137    8   MOLECULE: GUANINE NUCLEOTIDE EXCHANGE FACTOR DBS;                    
 423:  z4bk-A  3.0 16.1   85   757    8   MOLECULE: PROGESTERONE-INDUCED-BLOCKING FACTOR 1;                    
 424:  jco7-A  3.0 24.5   98   325    7   MOLECULE: SYNTAXIN-16;                                               
 425:  l4tf-A  3.0  9.9  106   495    9   MOLECULE: SCAVENGER RECEPTOR CLASS A MEMBER 5;                       
 426:  pf7n-A  3.0 17.4  106  1164    8   MOLECULE: FH1/FH2 DOMAIN-CONTAINING PROTEIN 1;                       
 427:  qx8h-A  3.0 21.6   90  1270    4   MOLECULE: RYANODINE RECEPTOR 3;                                      
 428:  dva8-A  3.0 11.3  105   702    6   MOLECULE: SOLUTE CARRIER ORGANIC ANION TRANSPORTER FAMILY M          
 429:  to4q-A  3.0 22.2  102   609    8   MOLECULE: RHOTEKIN-2;                                                
 430:  lbj3-A  3.0 11.8  100   792    9   MOLECULE: RAD50-INTERACTING PROTEIN 1;                               
 431:  y7gy-A  3.0 16.7   86  2549    7   MOLECULE: SERINE/THREONINE-PROTEIN KINASE MTOR;                      
 432:  xyr1-A  3.0 13.2   74   569    9   MOLECULE: SPERMATOGENESIS-ASSOCIATED PROTEIN 16;                     
 433:  l7hv-A  3.0  6.3   77   301   12   MOLECULE: CARDIOLIPIN SYNTHASE (CMP-FORMING);                        
 434:  vb3a-A  3.0 15.7  106  1156    6   MOLECULE: NUCLEAR PORE COMPLEX PROTEIN NUP133;                       
 435:  ilu5-A  3.0 13.4   79   249    9   MOLECULE: MIT DOMAIN-CONTAINING PROTEIN 1;                           
 436:  c6gs-A  3.0 34.5  106  1279    9   MOLECULE: STEROL REGULATORY ELEMENT-BINDING PROTEIN CLEAVAG          
 437:  xd1e-A  3.0 18.4   94   310   10   MOLECULE: RETROTRANSPOSON GAG-LIKE PROTEIN 4;                        
 438:  w3ix-A  3.0 10.3   85   896    8   MOLECULE: EPIDERMAL GROWTH FACTOR RECEPTOR SUBSTRATE 15;             
 439:  b5qr-A  3.0 16.0   70   141   10   MOLECULE: NUCLEAR NUCLEIC ACID-BINDING PROTEIN C1D;                  
 440:  oet1-A  3.0 14.6   84  1400   11   MOLECULE: NEUROBEACHIN-LIKE PROTEIN 2;                               
 441:  n9mv-A  3.0 24.5  100  1119   10   MOLECULE: ADENYLATE CYCLASE TYPE 1;                                  
 442:  c7qy-A  3.0  6.8   59   887    8   MOLECULE: INTEGRATOR COMPLEX SUBUNIT 6;                              
 443:  gf9l-A  3.0  5.2   57    96    7   MOLECULE: ASNSD1 UPSTREAM OPEN READING FRAME PROTEIN;                
 444:  a3pc-A  3.0 12.8   86   660   10   MOLECULE: RALBP1-ASSOCIATED EPS DOMAIN-CONTAINING PROTEIN 2          
 445:  ir6d-A  3.0  5.7   94  1030   10   MOLECULE: MMS19 NUCLEOTIDE EXCISION REPAIR PROTEIN HOMOLOG;          
 446:  c3ya-A  3.0  9.6   79   136    8   MOLECULE: CYTOKINE-LIKE PROTEIN 1;                                   
 447:  rj6b-A  3.0  9.4  104   301    8   MOLECULE: ENVOPLAKIN-LIKE PROTEIN;                                   
 448:  wl8w-A  3.0 26.2   95   531    8   MOLECULE: TRANSMEMBRANE PROTEIN 266;                                 
 449:  od3i-A  3.0  9.2   84   132   10   MOLECULE: PUTATIVE UNCHARACTERIZED PROTEIN DKFZP434L187;             
 450:  zlf1-A  3.0 12.9   90   913   13   MOLECULE: CULLIN-4B;                                                 
 451:  o3aw-A  3.0 25.1   94  1400    9   MOLECULE: NEUROBEACHIN;                                              
 452:  dfp2-A  3.0  7.3  103  1066    8   MOLECULE: RIBOSOMAL PROTEIN S6 KINASE DELTA-1;                       
 453:  vsw1-A  3.0 15.8   83   925    7   MOLECULE: NUCLEAR PORE COMPLEX PROTEIN NUP107;                       
 454:  f5qt-A  3.0  3.2   59   375   14   MOLECULE: PROTEIN DEK;                                               
 455:  g5as-A  3.0  9.9  118  1257    8   MOLECULE: ATP-BINDING CASSETTE SUB-FAMILY B MEMBER 5;                
 456:  owl4-A  3.0 16.5   84  1180   10   MOLECULE: POLYAMINE-TRANSPORTING ATPASE 13A2;                        
 457:  vkw5-A  3.0 10.7   88   578   11   MOLECULE: PARANEOPLASTIC ANTIGEN MA6F;                               
 458:  a4zc-A  3.0  9.0   78   151   12   MOLECULE: MYOSIN LIGHT POLYPEPTIDE 6;                                
 459:  asj0-A  3.0  5.8   97  1400    9   MOLECULE: RYANODINE RECEPTOR 3;                                      
 460:  al4t-A  3.0  3.9   68  1130   12   MOLECULE: TYROSINE-PROTEIN KINASE ABL1;                              
 461:  spp8-A  3.0 31.6   92  1317   11   MOLECULE: KINESIN-LIKE PROTEIN KIF16B;                               
 462:  usb7-A  3.0  4.9   82  1087    5   MOLECULE: EXPORTIN-7;                                                
 463:  ws6e-A  3.0  4.2   77   502   10   MOLECULE: NEURONAL ACETYLCHOLINE RECEPTOR SUBUNIT ALPHA-7;           
 464:  la8y-A  3.0 16.5   93   534    9   MOLECULE: PROTEIN TWEETY HOMOLOG 2;                                  
 465:  ugb5-A  3.0  4.2   77   502   10   MOLECULE: NEURONAL ACETYLCHOLINE RECEPTOR SUBUNIT ALPHA-7;           
 466:  c1th-A  2.9 14.2   86  1132    2   MOLECULE: TYROSINE-PROTEIN KINASE JAK2;                              
 467:  fsz2-A  2.9 25.5  102  1400    9   MOLECULE: NESPRIN-2;                                                 
 468:  wop2-A  2.9 26.6  111  1141   13   MOLECULE: CGMP-INHIBITED 3',5'-CYCLIC PHOSPHODIESTERASE A;           
 469:  ul1z-A  2.9 13.8  103  1400    5   MOLECULE: SERINE/THREONINE-PROTEIN KINASE SMG1;                      
 470:  g1it-A  2.9 15.3  104  1321    8   MOLECULE: ADHESION G PROTEIN-COUPLED RECEPTOR A3;                    
 471:  n2pm-A  2.9  8.8   93  1400    6   MOLECULE: CILIA- AND FLAGELLA-ASSOCIATED PROTEIN 54;                 
 472:  zp6l-A  2.9  7.3   88   560   14   MOLECULE: MUELLERIAN-INHIBITING FACTOR;                              
 473:  dss2-A  2.9 23.3  114  1143    5   MOLECULE: FH2 DOMAIN-CONTAINING PROTEIN 1;                           
 474:  np9a-A  2.9 11.3   96   914    3   MOLECULE: EUKARYOTIC TRANSLATION INITIATION FACTOR 3 SUBUNI          
 475:  k6xp-A  2.9 25.1  114  1400    8   MOLECULE: MICROTUBULE-ACTIN CROSS-LINKING FACTOR 1, ISOFORM          
 476:  w6hz-A  2.9 18.8   90  1210    1   MOLECULE: AF4/FMR2 FAMILY MEMBER 1;                                  
 477:  rvs5-A  2.9  3.2   90   484   12   MOLECULE: GASDERMIN-D;                                               
 478:  m5aa-A  2.9  5.5  105   503    5   MOLECULE: CYTOCHROME P450 3A43;                                      
 479:  ge8i-A  2.9  3.4   54   189    6   MOLECULE: CANCER/TESTIS ANTIGEN FAMILY 45 MEMBER A8;                 
 480:  xt5e-A  2.9 16.1  100  1400    9   MOLECULE: NESPRIN-1;                                                 
 481:  dx4h-A  2.9  2.9   71   202   11   MOLECULE: SOLUTE CARRIER FAMILY 66 MEMBER 3;                         
 482:  k7vo-A  2.9  6.4   78   580    6   MOLECULE: UNCHARACTERIZED AARF DOMAIN-CONTAINING PROTEIN KI          
 483:  vr4e-A  2.9  3.4   67   152    4   MOLECULE: PUTATIVE RRN3-LIKE PROTEIN RRN3P1;                         
 484:  tka6-A  2.9  6.0  106   596   10   MOLECULE: PROTON CHANNEL OTOP3;                                      
 485:  jv5v-A  2.9  8.5   98  1400   13   MOLECULE: E3 UBIQUITIN-PROTEIN LIGASE UBR4;                          
 486:  ptj9-A  2.9 17.9   87   984   11   MOLECULE: SERINE/THREONINE-PROTEIN KINASE N2;                        
 487:  x0pz-A  2.9 20.6  105   809   11   MOLECULE: WASP HOMOLOG-ASSOCIATED PROTEIN WITH ACTIN, MEMBR          
 488:  djl5-A  2.9 17.8   89  1849    6   MOLECULE: MYOTUBULARIN-RELATED PROTEIN 13;                           
 489:  b3md-A  2.9  9.9   94  1400   16   MOLECULE: E3 UBIQUITIN-PROTEIN LIGASE UBR4;                          
 490:  szq0-A  2.9  7.6   95   360    6   MOLECULE: CYCLIN-D1-BINDING PROTEIN 1;                               
 491:  ni9z-A  2.9 20.4  114   782    6   MOLECULE: ANOCTAMIN-9;                                               
 492:  zjy7-A  2.9 15.1  102  1400    9   MOLECULE: RYANODINE RECEPTOR 3;                                      
 493:  qi2m-A  2.9 14.8   91   622    3   MOLECULE: FANCONI ANEMIA GROUP G PROTEIN;                            
 494:  ms8i-A  2.9 33.1  101  1400    7   MOLECULE: NEUROBEACHIN;                                              
 495:  to3e-A  2.9 20.8  102  1400    5   MOLECULE: SERINE/THREONINE-PROTEIN KINASE SMG1;                      
 496:  tk6p-A  2.9 13.3  103   365    4   MOLECULE: POLY(RC)-BINDING PROTEIN 2;                                
 497:  f1fu-A  2.9 21.2   86   259   12   MOLECULE: VESICLE TRANSPORT PROTEIN USE1;                            
 498:  m8hk-A  2.9  3.7   89  1742    7   MOLECULE: UNCONVENTIONAL MYOSIN-VC;                                  
 499:  k4uf-A  2.9  9.1   91  1318    8   MOLECULE: PUTATIVE TETRATRICOPEPTIDE REPEAT PROTEIN 41;              
 500:  z4ky-A  2.9 18.8  113  1401    7   MOLECULE: PROTEIN DISPATCHED HOMOLOG 2;                              
 501:  n3gp-A  2.9 10.9  100  1400   15   MOLECULE: E3 UBIQUITIN-PROTEIN LIGASE UBR4;                          
 502:  b9hr-A  2.9 10.5   85  1400    9   MOLECULE: SACSIN;                                                    
 503:  l4sj-A  2.9  6.6   79   153    6   MOLECULE: PUTATIVE WASP HOMOLOG-ASSOCIATED PROTEIN WITH ACT          
 504:  o3bk-A  2.9 15.5  100  1400   10   MOLECULE: RYANODINE RECEPTOR 1;                                      
 505:  mg7i-A  2.9 21.0  115  1531    4   MOLECULE: MULTIDRUG RESISTANCE-ASSOCIATED PROTEIN 1;                 
 506:  xp6u-A  2.9  5.9   71   249   13   MOLECULE: INHIBITOR OF GROWTH PROTEIN 4;                             
 507:  g9is-A  2.9 13.3   87   239    6   MOLECULE: DIABLO HOMOLOG, MITOCHONDRIAL;                             
 508:  qt9p-A  2.9  6.1   82   522    6   MOLECULE: OCCLUDIN;                                                  
 509:  vey6-A  2.9 11.6  102  1383   15   MOLECULE: E3 UBIQUITIN-PROTEIN LIGASE UBR4;                          
 510:  aq1e-A  2.9 11.2   81   412   14   MOLECULE: ZINC-ACTIVATED LIGAND-GATED ION CHANNEL;                   
 511:  g8na-A  2.9 11.1  101   904    9   MOLECULE: TRICHOHYALIN-LIKE PROTEIN 1;                               
 512:  zmg1-A  2.9  3.0   62   108    8   MOLECULE: TUBULIN-SPECIFIC CHAPERONE A;                              
 513:  sob1-A  2.9 14.6   90  1050    7   MOLECULE: PROBABLE E3 UBIQUITIN-PROTEIN LIGASE HERC3;                
 514:  up2y-A  2.9  2.8   61  1185    8   MOLECULE: ZINC FINGER SWIM DOMAIN-CONTAINING PROTEIN 5;              
 515:  h7uh-A  2.9 21.8  101  1208    5   MOLECULE: PROTEIN TIMELESS HOMOLOG;                                  
 516:  hml8-A  2.9  7.2   80   875    9   MOLECULE: GATOR COMPLEX PROTEIN MIOS;                                
 517:  hsi0-A  2.9 10.7   91   564    4   MOLECULE: EUKARYOTIC TRANSLATION INITIATION FACTOR 3 SUBUNI          
 518:  qi6q-A  2.9  5.3  101  1400   11   MOLECULE: ZINC FINGER PROTEIN 292;                                   
 519:  xo6l-A  2.9 12.5  102   612    9   MOLECULE: CONSERVED OLIGOMERIC GOLGI COMPLEX SUBUNIT 8;              
 520:  ov1u-A  2.9 22.6   93  1244   12   MOLECULE: ALPHA-PROTEIN KINASE 1;                                    
 521:  cl7z-A  2.9 15.9   88   342    7   MOLECULE: TRANSMEMBRANE PROTEIN 268;                                 
 522:  sr6z-A  2.9  3.5   84   504    6   MOLECULE: PROTEIN-CYSTEINE N-PALMITOYLTRANSFERASE HHAT-LIKE          
 523:  sbu1-A  2.9  5.7   75   504    9   MOLECULE: ZINC FINGER PROTEIN 596;                                   
 524:  uzy6-A  2.9 14.4   76   247    7   MOLECULE: MANNOSE-P-DOLICHOL UTILIZATION DEFECT 1 PROTEIN;           
 525:  z5rz-A  2.9 12.7   98   977    6   MOLECULE: ZINC FINGER CCCH DOMAIN-CONTAINING PROTEIN 7B;             
 526:  t4lo-A  2.9 21.4   79  1378   15   MOLECULE: TONSOKU-LIKE PROTEIN;                                      
 527:  z6nk-A  2.9 13.9   77   907    8   MOLECULE: EUKARYOTIC TRANSLATION INITIATION FACTOR 4 GAMMA           
 528:  oi0x-A  2.9 19.8   83  1187   11   MOLECULE: NON-RECEPTOR TYROSINE-PROTEIN KINASE TYK2;                 
 529:  onf3-A  2.9 19.0   99   816    6   MOLECULE: TWO PORE CALCIUM CHANNEL PROTEIN 1;                        
 530:  ahc6-A  2.9 13.4  105   523    7   MOLECULE: MONOCARBOXYLATE TRANSPORTER 7;                             
 531:  sof5-A  2.9 17.3   88  1400   13   MOLECULE: MIDASIN;                                                   
 532:  wua4-A  2.9  6.2   82   173   13   MOLECULE: MYOSIN LIGHT CHAIN 5;                                      
 533:  c0dm-A  2.9 23.7  100   624   10   MOLECULE: POLYCYSTIC KIDNEY DISEASE 2-LIKE 2 PROTEIN;                
 534:  q1xm-A  2.9 19.9   82   437   11   MOLECULE: VACUOLAR PROTEIN SORTING-ASSOCIATED PROTEIN 4A;            
 535:  j8tl-A  2.9  5.0   77   166   13   MOLECULE: MYOSIN REGULATORY LIGHT CHAIN 2, VENTRICULAR/CARD          
 536:  qj9a-A  2.9 17.7  104  1400    9   MOLECULE: FIBROUS SHEATH-INTERACTING PROTEIN 2;                      
 537:  r0ue-A  2.9 15.6   88  1400    7   MOLECULE: RYANODINE RECEPTOR 3;                                      
 538:  glg7-A  2.9  6.1   92   541    8   MOLECULE: EH DOMAIN-CONTAINING PROTEIN 4;                            
 539:  c1re-A  2.9 11.4  110  1606    9   MOLECULE: PHOSPHATIDYLINOSITOL 3,4,5-TRISPHOSPHATE-DEPENDEN          
 540:  o5nn-A  2.9 13.9   84   434    8   MOLECULE: PERILIPIN-3;                                               
 541:  rje8-A  2.9 24.4   82  1220   10   MOLECULE: DIACYLGLYCEROL KINASE ETA;                                 
 542:  t1ek-A  2.9  8.0  103  1400    8   MOLECULE: POLYCYSTIN-1;                                              
 543:  egp4-A  2.9 16.3   92  1519    8   MOLECULE: RHO GUANINE NUCLEOTIDE EXCHANGE FACTOR 40;                 
 544:  mcx1-A  2.9 11.4   82  1826    4   MOLECULE: KINESIN-LIKE PROTEIN KIF13B;                               
 545:  xk4y-A  2.9  4.2   71  1361   11   MOLECULE: ZINC FINGER ZZ-TYPE AND EF-HAND DOMAIN-CONTAINING          
 546:  fxx1-A  2.9  3.3   71   238    7   MOLECULE: PROTEIN LIFEGUARD 4;                                       
 547:  c3gc-A  2.9  7.1   71  1400   10   MOLECULE: DYNEIN HEAVY CHAIN 2, AXONEMAL;                            
 548:  e9zb-A  2.9 14.8   89   654    9   MOLECULE: TUMOR NECROSIS FACTOR ALPHA-INDUCED PROTEIN 2;             
 549:  alw1-A  2.9 27.5   98  1982    5   MOLECULE: CASP8-ASSOCIATED PROTEIN 2;                                
 550:  cwn6-A  2.9  9.2   93   776    9   MOLECULE: CULLIN-1;                                                  
 551:  t9ip-A  2.9  7.8   97  1400    7   MOLECULE: E3 UBIQUITIN-PROTEIN LIGASE UBR4;                          
 552:  n8xm-A  2.9  5.8   77   222   14   MOLECULE: CYTOCHROME B561 DOMAIN-CONTAINING PROTEIN 2;               
 553:  ok1f-A  2.9 11.6   94  1204   16   MOLECULE: EXPORTIN-5;                                                
 554:  dk3j-A  2.9 16.1  114   501    9   MOLECULE: SPLICING FACTOR 3A SUBUNIT 3;                              
 555:  l0du-A  2.9  6.7   87   780    6   MOLECULE: AMP DEAMINASE 1;                                           
 556:  u2wq-A  2.9  8.0   76   194    8   MOLECULE: MYOSIN LIGHT CHAIN 1/3, SKELETAL MUSCLE ISOFORM;           
 557:  wc2m-A  2.8 14.7   65  1400    6   MOLECULE: LYSOSOMAL-TRAFFICKING REGULATOR;                           
 558:  xn8p-A  2.8  8.8   92   190   10   MOLECULE: PROTEIN LZIC;                                              
 559:  bry3-A  2.8 17.9   99   551    8   MOLECULE: PUTATIVE TYROSINE-PROTEIN PHOSPHATASE TPTE;                
 560:  vdq0-A  2.8 20.3   89  1865    9   MOLECULE: DEDICATOR OF CYTOKINESIS PROTEIN 1;                        
 561:  hw0e-A  2.8 18.9   92   453   17   MOLECULE: CHARGED MULTIVESICULAR BODY PROTEIN 7;                     
 562:  aa8t-A  2.8  9.0   87   509    5   MOLECULE: BESTROPHIN-2;                                              
 563:  xhd9-A  2.8 13.2  114  1400    7   MOLECULE: MICROTUBULE-ACTIN CROSS-LINKING FACTOR 1, ISOFORM          
 564:  ds2a-A  2.8  8.2  110  1400    8   MOLECULE: E3 UBIQUITIN-PROTEIN LIGASE MYCBP2;                        
 565:  mt1g-A  2.8  2.8   54   433    4   MOLECULE: N-LYSINE METHYLTRANSFERASE SMYD2;                          
 566:  n0fg-A  2.8  6.4   85   539    7   MOLECULE: GLYCEROPHOSPHOINOSITOL INOSITOLPHOSPHODIESTERASE           
 567:  u7ss-A  2.8 18.0  100   477    8   MOLECULE: POTASSIUM VOLTAGE-GATED CHANNEL SUBFAMILY S MEMBE          
 568:  vs5j-A  2.8 17.8   88  1830   11   MOLECULE: DEDICATOR OF CYTOKINESIS PROTEIN 2;                        
 569:  yzm1-A  2.8  5.3   76   357    8   MOLECULE: VOMERONASAL TYPE-1 RECEPTOR 5;                             
 570:  a4oj-A  2.8  3.6   81   174    6   MOLECULE: GUIDED ENTRY OF TAIL-ANCHORED PROTEINS FACTOR 1;           
 571:  gai1-A  2.8 15.5  104   911    7   MOLECULE: POTASSIUM VOLTAGE-GATED CHANNEL SUBFAMILY B MEMBE          
 572:  yat7-A  2.8 12.4   92   384   10   MOLECULE: ARYL-HYDROCARBON-INTERACTING PROTEIN-LIKE 1;               
 573:  s2kl-A  2.8 18.5   96  1400    9   MOLECULE: DYNEIN HEAVY CHAIN 12, AXONEMAL;                           
 574:  k3jl-A  2.8  4.9   76  1493    5   MOLECULE: PROTEIN SHROOM4;                                           
 575:  pb8o-A  2.8 15.8  101  1212    6   MOLECULE: SOLUTE CARRIER FAMILY 12 MEMBER 2;                         
 576:  mtp5-A  2.8 11.7   80   498   11   MOLECULE: NEURONAL ACETYLCHOLINE RECEPTOR SUBUNIT BETA-4;            
 577:  nte7-A  2.8 19.4   96   813    7   MOLECULE: SORTING NEXIN-29;                                          
 578:  b0ef-A  2.8  5.4   78   131    6   MOLECULE: LEPTIN RECEPTOR GENE-RELATED PROTEIN;                      
 579:  pns2-A  2.8  4.5  101   700   11   MOLECULE: CALPAIN-2 CATALYTIC SUBUNIT;                               
 580:  t3ht-A  2.8 10.3  111  1400    2   MOLECULE: PLECTIN;                                                   
 581:  ffb4-A  2.8 15.5   83  1400    6   MOLECULE: CENTROMERE-ASSOCIATED PROTEIN E;                           
 582:  pz9x-A  2.8  4.8   78  1012   10   MOLECULE: PHD FINGER PROTEIN 20;                                     
 583:  xx1c-A  2.8  4.0   80   797    3   MOLECULE: SODIUM- AND CHLORIDE-DEPENDENT GLYCINE TRANSPORTE          
 584:  p7fn-A  2.8  6.6   99  2371    8   MOLECULE: NEUROBLASTOMA-AMPLIFIED SEQUENCE;                          
 585:  i7by-A  2.8  4.4   77   385    8   MOLECULE: MEIOSIS-SPECIFIC PROTEIN MEI4;                             
 586:  bx6z-A  2.8  9.8  106   334    7   MOLECULE: OSTEOPETROSIS-ASSOCIATED TRANSMEMBRANE PROTEIN 1;          
 587:  ef6f-A  2.8 16.4  107  1522    7   MOLECULE: ADHESION G PROTEIN-COUPLED RECEPTOR B3;                    
 588:  uw2o-A  2.8 15.1   92   746    9   MOLECULE: EXOCYST COMPLEX COMPONENT 3-LIKE PROTEIN;                  
 589:  h6ob-A  2.8 11.4  112   836    6   MOLECULE: PROTEIN AKNAD1;                                            
 590:  lup9-A  2.8 10.9  107  1455   10   MOLECULE: FANCONI ANEMIA GROUP A PROTEIN;                            
 591:  r5wd-A  2.8  7.3   82   606    5   MOLECULE: PROTEIN SCAI;                                              
 592:  k9fc-A  2.8 18.9   97  1400    7   MOLECULE: DYNEIN HEAVY CHAIN 11, AXONEMAL;                           
 593:  yh0u-A  2.8 15.2   90   900   11   MOLECULE: DNA POLYMERASE NU;                                         
 594:  ub8p-A  2.8  9.5   96  2061    8   MOLECULE: MYOFERLIN;                                                 
 595:  qs9f-A  2.8  6.8   70   614   10   MOLECULE: NUCLEAR RECEPTOR SUBFAMILY 1 GROUP D MEMBER 1;             
 596:  ofg8-A  2.8  7.0  104  1100    8   MOLECULE: TRANSMEMBRANE CHANNEL-LIKE PROTEIN 3;                      
 597:  kq5k-A  2.8  4.5   76   441    9   MOLECULE: 5-HYDROXYTRYPTAMINE RECEPTOR 3B;                           
 598:  il7i-A  2.8 18.9  118   412    9   MOLECULE: CHRNA7-FAM7A FUSION PROTEIN;                               
 599:  lrk6-A  2.8 15.4   94   437    7   MOLECULE: PERILIPIN-2;                                               
 600:  oj4b-A  2.8 12.2   91  1400   10   MOLECULE: PROBABLE E3 UBIQUITIN-PROTEIN LIGASE HECTD4;               
 601:  xn8f-A  2.8  9.6   87   344   11   MOLECULE: LEUCINE-RICH REPEAT-CONTAINING PROTEIN 75A;                
 602:  f2si-A  2.8 18.8  107   822    4   MOLECULE: TYROSINE-PROTEIN KINASE FER;                               
 603:  eyg9-A  2.8  4.7   72   505   11   MOLECULE: NEURONAL ACETYLCHOLINE RECEPTOR SUBUNIT ALPHA-3;           
 604:  fwr4-A  2.8  3.6   79   261    8   MOLECULE: CYTOCHROME C OXIDASE SUBUNIT 3;                            
 605:  ja2f-A  2.8 11.6   90   513    8   MOLECULE: SOLUTE CARRIER FAMILY 41 MEMBER 1;                         
 606:  vr5v-A  2.8 17.6   90   505    9   MOLECULE: PROTEIN FAM114A2;                                          
 607:  qh7h-A  2.8 18.0  102  1400    6   MOLECULE: DYNEIN HEAVY CHAIN 11, AXONEMAL;                           
 608:  wb0f-A  2.8  6.8  108  1400   12   MOLECULE: DYNEIN HEAVY CHAIN 5, AXONEMAL;                            
 609:  tjp1-A  2.8  7.9  109   435    7   MOLECULE: MITOCHONDRIAL INNER MEMBRANE PROTEIN OXA1L;                
 610:  lf4i-A  2.8 16.8  106   664    7   MOLECULE: E3 UBIQUITIN-PROTEIN LIGASE RNF139;                        
 611:  dlq7-A  2.8 18.2   99  1400   12   MOLECULE: ZINC FINGER PROTEIN 292;                                   
 612:  uoa1-A  2.8  8.5  107  1400    5   MOLECULE: SERINE/THREONINE-PROTEIN KINASE SMG1;                      
 613:  q1kf-A  2.8  4.0   77   533    8   MOLECULE: GLUCOSE-6-PHOSPHATE EXCHANGER SLC37A1;                     
 614:  k7ya-A  2.8 17.0  121  1215    6   MOLECULE: PROBABLE G-PROTEIN COUPLED RECEPTOR 158;                   
 615:  zif7-A  2.8  7.5   92   972    7   MOLECULE: FTS AND HOOK-INTERACTING PROTEIN;                          
 616:  ly5g-A  2.8 14.9  100  1400    6   MOLECULE: DYNEIN HEAVY CHAIN 17, AXONEMAL;                           
 617:  ej1f-A  2.8 16.4  106   580    8   MOLECULE: HIGH AFFINITY CHOLINE TRANSPORTER 1;                       
 618:  fcu2-A  2.8 17.1  102  1400    6   MOLECULE: DYNEIN HEAVY CHAIN 6, AXONEMAL;                            
 619:  yn6o-A  2.8  5.3  100   508    5   MOLECULE: STEROID 17-ALPHA-HYDROXYLASE/17,20 LYASE;                  
 620:  on3q-A  2.8  8.4   90   553    3   MOLECULE: MUCOLIPIN-3;                                               
 621:  xb4b-A  2.8 11.3  102  1400    6   MOLECULE: ATP-BINDING CASSETTE SUB-FAMILY A MEMBER 13;               
 622:  k3iy-A  2.8  7.1   79  1400   10   MOLECULE: RYANODINE RECEPTOR 1;                                      
 623:  b8ry-A  2.8 14.7  107  1400    7   MOLECULE: TRANSMEMBRANE PROTEIN KIAA1109;                            
 624:  zhv0-A  2.8 17.5  101   595    9   MOLECULE: GUANYLATE-BINDING PROTEIN 3;                               
 625:  tx9m-A  2.8  3.8   68   342    7   MOLECULE: SORTING NEXIN-15;                                          
 626:  ka5o-A  2.8  9.2   79   622   13   MOLECULE: KINESIN LIGHT CHAIN 2;                                     
 627:  y0vf-A  2.8 22.6   94  2472   13   MOLECULE: TELOMERE-ASSOCIATED PROTEIN RIF1;                          
 628:  fr3p-A  2.8  8.9   89   743   10   MOLECULE: PROTEIN FAM160B2;                                          
 629:  s4ea-A  2.8 14.5   82  1400    5   MOLECULE: SERINE-PROTEIN KINASE ATM;                                 
 630:  xk3z-A  2.8  9.7  104  1400   11   MOLECULE: SMALL SUBUNIT PROCESSOME COMPONENT 20 HOMOLOG;             
 631:  quj0-A  2.8 12.7  102   598   16   MOLECULE: EF-HAND AND COILED-COIL DOMAIN-CONTAINING PROTEIN          
 632:  h1yk-A  2.8  6.2   85   467    2   MOLECULE: GAMMA-AMINOBUTYRIC ACID RECEPTOR SUBUNIT RHO-3;            
 633:  ktb7-A  2.8  8.5   78  1301    4   MOLECULE: INOSITOL 1,4,5-TRISPHOSPHATE RECEPTOR TYPE 2;              
 634:  wfq3-A  2.8  8.4  100   431    8   MOLECULE: EUKARYOTIC TRANSLATION INITIATION FACTOR 5;                
 635:  y9mr-A  2.8 17.4   95   436    7   MOLECULE: HOMEOBOX PROTEIN PKNOX1;                                   
 636:  q0ds-A  2.8  7.0  104  2137    9   MOLECULE: PECANEX-LIKE PROTEIN 2;                                    
 637:  fsh3-A  2.8 28.9   96  2161    4   MOLECULE: VOLTAGE-DEPENDENT L-TYPE CALCIUM CHANNEL SUBUNIT           
 638:  m7xh-A  2.8 24.0   88  1400    6   MOLECULE: DNA-DEPENDENT PROTEIN KINASE CATALYTIC SUBUNIT;            
 639:  ub3l-A  2.8 15.5   99  1204    3   MOLECULE: ENDOPLASMIC RETICULUM TRANSMEMBRANE HELIX TRANSLO          
 640:  ao1c-A  2.8 13.1   76   468    7   MOLECULE: SECRETOGRANIN-3;                                           
 641:  mv1j-A  2.8 19.1  103  1400    4   MOLECULE: RYANODINE RECEPTOR 1;                                      
 642:  u5kv-A  2.8  9.7   97   796    9   MOLECULE: VACUOLAR PROTEIN SORTING-ASSOCIATED PROTEIN 35;            
 643:  qco3-A  2.8  3.4   70    98   11   MOLECULE: PROTEIN S100-A13;                                          
 644:  ryi2-A  2.8 14.0   87   235   14   MOLECULE: REGULATOR OF G-PROTEIN SIGNALING 9-BINDING PROTEI          
 645:  g9zt-A  2.8  8.6   89   600    7   MOLECULE: PROLINE DEHYDROGENASE 1, MITOCHONDRIAL;                    
 646:  i3sc-A  2.8  6.0   83   368    5   MOLECULE: CST COMPLEX SUBUNIT STN1;                                  
 647:  uvd6-A  2.8  9.2   73   574    4   MOLECULE: SENTRIN-SPECIFIC PROTEASE 3;                               
 648:  s8ue-A  2.8 19.3   87   706   11   MOLECULE: INTEGRATOR COMPLEX SUBUNIT 13;                             
 649:  jc7v-A  2.8 14.9   93   868    8   MOLECULE: PROGRAMMED CELL DEATH 6-INTERACTING PROTEIN;               
 650:  nj8t-A  2.8  3.5   72   941    4   MOLECULE: PRE-MRNA-PROCESSING FACTOR 6;                              
 651:  rgg0-A  2.8  8.4   89  1400   12   MOLECULE: HUNTINGTIN;                                                
 652:  gee0-A  2.8  5.3   97   837    9   MOLECULE: STRIATIN-INTERACTING PROTEIN 1;                            
 653:  pck5-A  2.8 11.2   93   461    3   MOLECULE: PHOSPHATIDATE CYTIDYLYLTRANSFERASE 1;                      
 654:  be5b-A  2.8  4.8   78  1088    6   MOLECULE: RAN-BINDING PROTEIN 17;                                    
 655:  gn8p-A  2.8  3.2   70  1755   10   MOLECULE: BCL-6 COREPRESSOR;                                         
 656:  vol3-A  2.8 13.7   79   468   10   MOLECULE: NEURONAL ACETYLCHOLINE RECEPTOR SUBUNIT ALPHA-5;           
 657:  qjr1-A  2.8 13.4  101  1400   10   MOLECULE: CYTOPLASMIC DYNEIN 2 HEAVY CHAIN 1;                        
 658:  vu3m-A  2.8 12.7  108   558    5   MOLECULE: MARVEL DOMAIN-CONTAINING PROTEIN 2;                        
 659:  pgg3-A  2.8  9.8   91  1058    9   MOLECULE: GEM-ASSOCIATED PROTEIN 4;                                  
 660:  ke5f-A  2.8  4.2   78   507    9   MOLECULE: SOLUTE CARRIER FAMILY 41 MEMBER 3;                         
 661:  oek8-A  2.8  3.5   76  1009    9   MOLECULE: PROTEIN-TYROSINE KINASE 2-BETA;                            
 662:  clm9-A  2.8  7.4   64  1400    6   MOLECULE: TRANSFORMATION/TRANSCRIPTION DOMAIN-ASSOCIATED PR          
 663:  qou2-A  2.8 13.9   83   502    7   MOLECULE: NEURONAL ACETYLCHOLINE RECEPTOR SUBUNIT BETA-2;            
 664:  xrq9-A  2.8 18.2   77  1400    5   MOLECULE: TRANSFORMATION/TRANSCRIPTION DOMAIN-ASSOCIATED PR          
 665:  ta1l-A  2.8  3.3   63  1400   13   MOLECULE: PROBABLE E3 UBIQUITIN-PROTEIN LIGASE HECTD4;               
 666:  yq2x-A  2.8 12.4   83   436    7   MOLECULE: NUCLEOLAR PROTEIN 4-LIKE;                                  
 667:  hbf4-A  2.8 15.3   83   136    6   MOLECULE: KERATINOCYTE-ASSOCIATED PROTEIN 2;                         
 668:  i2hn-A  2.8 14.1  110   913    5   MOLECULE: ANOCTAMIN-5;                                               
 669:  p4na-A  2.8 15.7   82   517   12   MOLECULE: ACETYLCHOLINE RECEPTOR SUBUNIT GAMMA;                      
 670:  o2bp-A  2.8  4.8   88   208    9   MOLECULE: MYOSIN LIGHT CHAIN 6B;                                     
 671:  keg6-A  2.8 15.8   63   422   10   MOLECULE: 26S PROTEASOME NON-ATPASE REGULATORY SUBUNIT 11;           
 672:  bla0-A  2.8 16.9  113   390    6   MOLECULE: HOMEOBOX PROTEIN MEIS1;                                    
 673:  sy3t-A  2.8 19.1   94  1775    6   MOLECULE: STEREOCILIN;                                               
 674:  a3qy-A  2.8 12.8   75   843    7   MOLECULE: TETRATRICOPEPTIDE REPEAT PROTEIN 7B;                       
 675:  g2zi-A  2.8  2.8   62  1041   11   MOLECULE: IMPORTIN-9;                                                
 676:  so2z-A  2.8 15.6   81  1400    7   MOLECULE: DNA-DEPENDENT PROTEIN KINASE CATALYTIC SUBUNIT;            
 677:  kr8p-A  2.8 15.1   94   406    6   MOLECULE: NIPA-LIKE PROTEIN 3;                                       
 678:  kd7j-A  2.8 15.1   93  2235    8   MOLECULE: PROTEIN KIAA0100;                                          
 679:  y4ac-A  2.8  2.7   57   626   14   MOLECULE: PEX5-RELATED PROTEIN;                                      
 680:  a3hm-A  2.8  5.4   80  1400    5   MOLECULE: INOSITOL 1,4,5-TRISPHOSPHATE RECEPTOR TYPE 2;              
 681:  bg8s-A  2.8  7.6   90  1400   10   MOLECULE: E3 UBIQUITIN-PROTEIN LIGASE UBR4;                          
 682:  fx4i-A  2.8 13.1  100  1400    6   MOLECULE: CADHERIN EGF LAG SEVEN-PASS G-TYPE RECEPTOR 2;             
 683:  v7yh-A  2.8 15.5   89  1400    7   MOLECULE: POLYCYSTIC KIDNEY DISEASE PROTEIN 1-LIKE 1;                
 684:  do9s-A  2.8 14.6   74  1400    5   MOLECULE: SERINE-PROTEIN KINASE ATM;                                 
 685:  t3pe-A  2.8 20.0   92  1400    3   MOLECULE: RYANODINE RECEPTOR 2;                                      
 686:  b6dl-A  2.8 13.9   84  1400    7   MOLECULE: RYANODINE RECEPTOR 1;                                      
 687:  z1fo-A  2.7 18.4  106  1278    5   MOLECULE: CYTOPLASMIC FMR1-INTERACTING PROTEIN 2;                    
 688:  ikr8-A  2.7 13.1  116   466   12   MOLECULE: GASTRIC INHIBITORY POLYPEPTIDE RECEPTOR;                   
 689:  t2dc-A  2.7  4.3  102   248    6   MOLECULE: CALPAIN SMALL SUBUNIT 2;                                   
 690:  ixo7-A  2.7  6.0   86  1400    5   MOLECULE: SMALL SUBUNIT PROCESSOME COMPONENT 20 HOMOLOG;             
 691:  i4pe-A  2.7  3.4   55   189    7   MOLECULE: CANCER/TESTIS ANTIGEN FAMILY 45 MEMBER A5;                 
 692:  wu3l-A  2.7 17.3  115   731    3   MOLECULE: SMALL CONDUCTANCE CALCIUM-ACTIVATED POTASSIUM CHA          
 693:  o8zo-A  2.7 15.4   92   529    5   MOLECULE: POTASSIUM VOLTAGE-GATED CHANNEL SUBFAMILY A MEMBE          
 694:  v9vm-A  2.7  5.2   80  1400   10   MOLECULE: LYSOSOMAL-TRAFFICKING REGULATOR;                           
 695:  h3aj-A  2.7  5.2   97  2555    8   MOLECULE: PROBABLE UBIQUITIN CARBOXYL-TERMINAL HYDROLASE FA          
 696:  ad8s-A  2.7 22.3  101  1130   15   MOLECULE: PROLINE-, GLUTAMIC ACID- AND LEUCINE-RICH PROTEIN          
 697:  h5fh-A  2.7  3.9   89   445    8   MOLECULE: GASDERMIN-A;                                               
 698:  g9ve-A  2.7  3.0   71   691    3   MOLECULE: ZINC TRANSPORTER ZIP12;                                    
 699:  j3qd-A  2.7 11.2   87   779    6   MOLECULE: CENTROMERE/KINETOCHORE PROTEIN ZW10 HOMOLOG;               
 700:  q3le-A  2.7 10.7   73   620    5   MOLECULE: RAN-BINDING PROTEIN 10;                                    
 701:  b1rr-A  2.7  4.1  102   703    8   MOLECULE: CALPAIN-8;                                                 
 702:  odg5-A  2.7 21.7  117  1400    9   MOLECULE: NEUROFIBROMIN;                                             
 703:  kuz9-A  2.7 13.5   88   586   11   MOLECULE: GUANYLATE-BINDING PROTEIN 5;                               
 704:  ky9o-A  2.7 11.7  107  2209    7   MOLECULE: KINETOCHORE-ASSOCIATED PROTEIN 1;                          
 705:  tv6i-A  2.7  5.0   79   963    9   MOLECULE: VPS35 ENDOSOMAL PROTEIN-SORTING FACTOR-LIKE;               
 706:  oq6l-A  2.7 33.5  110  1756    9   MOLECULE: RANBP2-LIKE AND GRIP DOMAIN-CONTAINING PROTEIN 2;          
 707:  nhs6-A  2.7 13.3   85   337    5   MOLECULE: HSP90 CO-CHAPERONE CDC37-LIKE 1;                           
 708:  aw0m-A  2.7 15.7   94  1400   11   MOLECULE: NESPRIN-1;                                                 
 709:  k2fd-A  2.7 15.0  115  1400    5   MOLECULE: PROBABLE E3 UBIQUITIN-PROTEIN LIGASE HECTD4;               
 710:  rc9o-A  2.7 10.1  101   520    7   MOLECULE: LYSOPHOSPHOLIPID ACYLTRANSFERASE 2;                        
 711:  rra5-A  2.7  8.4  104  1873    4   MOLECULE: ANKYRIN REPEAT DOMAIN-CONTAINING PROTEIN 31;               
 712:  pk2j-A  2.7 13.8  103  1400    9   MOLECULE: E3 UBIQUITIN-PROTEIN LIGASE UBR4;                          
 713:  t0no-A  2.7 17.2  108  1801    6   MOLECULE: FOCADHESIN;                                                
 714:  zwo5-A  2.7  6.1  100   916   10   MOLECULE: PROTEIN O-GLCNACASE;                                       
 715:  mjo1-A  2.7  6.1   77   519    8   MOLECULE: MEMBRANE-BOUND TRANSCRIPTION FACTOR SITE-2 PROTEA          
 716:  o4zm-A  2.7 12.8   99  1400    9   MOLECULE: DYNEIN HEAVY CHAIN 9, AXONEMAL;                            
 717:  ll3q-A  2.7  4.7   77   492    5   MOLECULE: METAL CATION SYMPORTER ZIP14;                              
 718:  cd3d-A  2.7  5.3  104   333    6   MOLECULE: CYTOCHROME C OXIDASE ASSEMBLY PROTEIN COX18, MITO          
 719:  el2b-A  2.7 11.6   97  2286    7   MOLECULE: DNA POLYMERASE EPSILON CATALYTIC SUBUNIT A;                
 720:  kkh7-A  2.7 22.6  115   992    5   MOLECULE: DISKS LARGE-ASSOCIATED PROTEIN 4;                          
 721:  bfs0-A  2.7  5.4   85   162    7   MOLECULE: TRANSMEMBRANE PROTEIN 138;                                 
 722:  ww2q-A  2.7  8.7   96   839    9   MOLECULE: CONSERVED OLIGOMERIC GOLGI COMPLEX SUBUNIT 5;              
 723:  soj5-A  2.7  8.6   90   371    1   MOLECULE: POLY(RC)-BINDING PROTEIN 3;                                
 724:  h7lb-A  2.7 12.0   75   507    8   MOLECULE: DOLICHYL PYROPHOSPHATE MAN9GLCNAC2                         
 725:  t4ul-A  2.7 16.7   96  1194   10   MOLECULE: METABOTROPIC GLUTAMATE RECEPTOR 1;                         
 726:  dh8f-A  2.7 19.7   95  1400    9   MOLECULE: DYNEIN HEAVY CHAIN 9, AXONEMAL;                            
 727:  h7zg-A  2.7 16.6   96   933    8   MOLECULE: ANOCTAMIN-7;                                               
 728:  e9gj-A  2.7  3.8   86   504    9   MOLECULE: SODIUM-COUPLED NEUTRAL AMINO ACID TRANSPORTER 3;           
 729:  f4gl-A  2.7 20.3  105  1400   10   MOLECULE: NESPRIN-2;                                                 
 730:  dib9-A  2.7 14.9   93  1400   11   MOLECULE: DYNEIN HEAVY CHAIN 2, AXONEMAL;                            
 731:  x0nw-A  2.7 16.6  101   898    8   MOLECULE: KINESIN-LIKE PROTEIN KIF18A;                               
 732:  ohj3-A  2.7  5.3   94   515    4   MOLECULE: PUTATIVE CYTOCHROME P450 2D7;                              
 733:  bw2u-A  2.7 15.1  101  1400    7   MOLECULE: CILIA- AND FLAGELLA-ASSOCIATED PROTEIN 54;                 
 734:  nmf0-A  2.7 14.2   91   804    9   MOLECULE: EXOCYST COMPLEX COMPONENT 6;                               
 735:  qmi6-A  2.7 24.9  129  1325   10   MOLECULE: ATP-BINDING CASSETTE SUB-FAMILY C MEMBER 4;                
 736:  y2us-A  2.7  4.3   84   212    7   MOLECULE: CYCLIN-DEPENDENT KINASE 2-INTERACTING PROTEIN;             
 737:  wkq4-A  2.7  4.9   80   195    1   MOLECULE: TRANSMEMBRANE PROTEIN 126A;                                
 738:  as2d-A  2.7 17.4   84   754   11   MOLECULE: PHOSPHOINOSITIDE 3-KINASE REGULATORY SUBUNIT 6;            
 739:  vl4y-A  2.7  5.7   79   116    3   MOLECULE: TRANSMEMBRANE PROTEIN 262;                                 
 740:  m7yo-A  2.7 22.2   99   518    7   MOLECULE: SERINE--TRNA LIGASE, MITOCHONDRIAL;                        
 741:  isx9-A  2.7 11.7  112  1459    8   MOLECULE: ADHESION G PROTEIN-COUPLED RECEPTOR L2;                    
 742:  wvn0-A  2.7 16.1  100  1400   10   MOLECULE: RYANODINE RECEPTOR 3;                                      
 743:  e8ii-A  2.7 14.4   90  1316   10   MOLECULE: TETRATRICOPEPTIDE REPEAT PROTEIN 21B;                      
 744:  civ0-A  2.7 18.4  104  1001   10   MOLECULE: ANKYRIN REPEAT DOMAIN-CONTAINING PROTEIN 35;               
 745:  z5kg-A  2.7 15.2   94   658    5   MOLECULE: CATIONIC AMINO ACID TRANSPORTER 2;                         
 746:  nxd1-A  2.7 26.2  103  1400   10   MOLECULE: NESPRIN-1;                                                 
 747:  ap6e-A  2.7  8.4   88  1400   13   MOLECULE: HUNTINGTIN;                                                
 748:  epw3-A  2.7 21.1   84   717    2   MOLECULE: CLEAVAGE STIMULATION FACTOR SUBUNIT 3;                     
 749:  i0xo-A  2.7 18.6   96  1400   10   MOLECULE: PROBABLE E3 UBIQUITIN-PROTEIN LIGASE HERC1;                
 750:  buf2-A  2.7 15.0   90  1037    7   MOLECULE: HUNTINGTIN-INTERACTING PROTEIN 1;                          
 751:  ral1-A  2.7  4.4   78   478    8   MOLECULE: 5-HYDROXYTRYPTAMINE RECEPTOR 3A;                           
 752:  kni9-A  2.7 11.2   78  1400    5   MOLECULE: INOSITOL 1,4,5-TRISPHOSPHATE RECEPTOR TYPE 1;              
 753:  lj6w-A  2.7  9.8   90  1400    4   MOLECULE: WD REPEAT AND FYVE DOMAIN-CONTAINING PROTEIN 3;            
 754:  tvx1-A  2.7  3.7   56  1179   13   MOLECULE: PROTEIN TRANSPORT PROTEIN SEC31B;                          
 755:  ah7z-A  2.7 14.2   87  1294    3   MOLECULE: VON WILLEBRAND FACTOR A DOMAIN-CONTAINING PROTEIN          
 756:  bxb9-A  2.7 25.5  102  1857    4   MOLECULE: FER-1-LIKE PROTEIN 6;                                      
 757:  nz7i-A  2.7  9.9   80   755    8   MOLECULE: SENTRIN-SPECIFIC PROTEASE 5;                               
 758:  vb0l-A  2.7 12.7   86  1233    5   MOLECULE: GLUTAMATE RECEPTOR IONOTROPIC, NMDA 2C;                    
 759:  im6k-A  2.7  7.2   62   383    3   MOLECULE: ENDOPLASMIC RETICULUM-GOLGI INTERMEDIATE COMPARTM          
 760:  k9on-A  2.7  6.2   64   334   11   MOLECULE: COP9 SIGNALOSOME COMPLEX SUBUNIT 5;                        
 761:  jt9i-A  2.7 13.8   93   445   10   MOLECULE: EUKARYOTIC TRANSLATION INITIATION FACTOR 3 SUBUNI          
 762:  m6yh-A  2.7 16.0   82  1400    6   MOLECULE: SERINE-PROTEIN KINASE ATM;                                 
 763:  a7vl-A  2.7 15.4  111   217    7   MOLECULE: TRANSMEMBRANE PROTEIN 253;                                 
 764:  zc6h-A  2.7  3.8   68   663   10   MOLECULE: POLYUNSATURATED FATTY ACID LIPOXYGENASE ALOX12;            
 765:  gw0l-A  2.7 19.0  109  2144    4   MOLECULE: HEAT REPEAT-CONTAINING PROTEIN 1;                          
 766:  j9za-A  2.7 11.5  103   749    7   MOLECULE: NUCLEOLAR COMPLEX PROTEIN 2 HOMOLOG;                       
 767:  d8dq-A  2.7  4.4   70  1128    7   MOLECULE: NCK-ASSOCIATED PROTEIN 1;                                  
 768:  ei5f-A  2.7 14.3   84   501    4   MOLECULE: IQ DOMAIN-CONTAINING PROTEIN M;                            
 769:  zkj9-A  2.7 11.8   69   389    7   MOLECULE: 26S PROTEASOME NON-ATPASE REGULATORY SUBUNIT 6;            
 770:  nqr2-A  2.7  6.4   80   543    8   MOLECULE: EH DOMAIN-CONTAINING PROTEIN 2;                            
 771:  vx8f-A  2.7  3.6   56  1400   13   MOLECULE: E3 UBIQUITIN-PROTEIN LIGASE UBR4;                          
 772:  dbo3-A  2.7 14.4   99   732    9   MOLECULE: NEPHROCYSTIN-1;                                            
 773:  cp0j-A  2.7  6.1  103   406   11   MOLECULE: VACUOLE MEMBRANE PROTEIN 1;                                
 774:  j2mn-A  2.7  4.4   64   317   14   MOLECULE: ANKYRIN REPEAT DOMAIN-CONTAINING PROTEIN 9;                
 775:  ftm7-A  2.7 23.8   92  1400    9   MOLECULE: THYROGLOBULIN;                                             
 776:  pjd4-A  2.7 13.1   84   908    4   MOLECULE: 26S PROTEASOME NON-ATPASE REGULATORY SUBUNIT 2;            
 777:  iq8d-A  2.7  3.9   65  1400    6   MOLECULE: DNA POLYMERASE ZETA CATALYTIC SUBUNIT;                     
 778:  u2ti-A  2.7  5.5   66   557   14   MOLECULE: E3 UBIQUITIN-PROTEIN LIGASE ARIH1;                         
 779:  r5st-A  2.7  6.7   62    93    5   MOLECULE: HIG1 DOMAIN FAMILY MEMBER 1A, MITOCHONDRIAL;               
 780:  yi6b-A  2.7 12.6   77   211    8   MOLECULE: BAG FAMILY MOLECULAR CHAPERONE REGULATOR 2;                
 781:  zk1z-A  2.7  7.1   95   849    6   MOLECULE: SERINE/THREONINE-PROTEIN PHOSPHATASE 4 REGULATORY          
 782:  pd5i-A  2.7 22.8  101  1297    3   MOLECULE: TRIPLE FUNCTIONAL DOMAIN PROTEIN;                          
 783:  c9zz-A  2.7 11.1   77   683    4   MOLECULE: CYTOSKELETON-ASSOCIATED PROTEIN 2;                         
 784:  os3e-A  2.7  9.0   67   330    3   MOLECULE: AH RECEPTOR-INTERACTING PROTEIN;                           
 785:  a8ga-A  2.7 26.0   87   880   11   MOLECULE: PHOSPHOINOSITIDE 3-KINASE REGULATORY SUBUNIT 5;            
 786:  ovb7-A  2.7 17.7  108  1400    6   MOLECULE: UNCONVENTIONAL MYOSIN-XV;                                  
 787:  t3bv-A  2.7 19.9   88   899   13   MOLECULE: PROLINE-RICH TRANSMEMBRANE PROTEIN 4;                      
 788:  dtu0-A  2.7  2.8   62   518   11   MOLECULE: INTEGRATOR COMPLEX SUBUNIT 14;                             
 789:  znh8-A  2.7 14.0   86  1400    7   MOLECULE: RYANODINE RECEPTOR 3;                                      
 790:  msk7-A  2.7 26.6  100   567    6   MOLECULE: NUCLEOLUS AND NEURAL PROGENITOR PROTEIN;                   
 791:  i6tn-A  2.7 21.4   92  1693   14   MOLECULE: 1-PHOSPHATIDYLINOSITOL 4,5-BISPHOSPHATE PHOSPHODI          
 792:  gt7h-A  2.7  9.7   76  1347   12   MOLECULE: UBINUCLEIN-2;                                              
 793:  tgb2-A  2.7 22.5   80  1312    6   MOLECULE: DNA REPAIR PROTEIN RAD50;                                  
 794:  r0hc-A  2.7 14.3   89  1068    8   MOLECULE: HUNTINGTIN-INTERACTING PROTEIN 1-RELATED PROTEIN;          
 795:  me8w-A  2.7 18.5  100  1426    4   MOLECULE: PHOSPHOLIPID-TRANSPORTING ATPASE VD;                       
 796:  px9v-A  2.7 14.6   84  1400   12   MOLECULE: E3 SUMO-PROTEIN LIGASE RANBP2;                             
 797:  ih9i-A  2.7 17.3   77  1400    5   MOLECULE: CILIA- AND FLAGELLA-ASSOCIATED PROTEIN 54;                 
 798:  hn0h-A  2.7  8.9   92  1400   10   MOLECULE: TRANSFORMATION/TRANSCRIPTION DOMAIN-ASSOCIATED PR          
 799:  cw0y-A  2.7  7.7   88   718    6   MOLECULE: NF-KAPPA-B INHIBITOR ZETA;                                 
 800:  vl8l-A  2.7  3.2   60  1610    8   MOLECULE: ADENYLATE CYCLASE TYPE 10;                                 
 801:  qpx2-A  2.7 14.3   89  1400    3   MOLECULE: NIPPED-B-LIKE PROTEIN;                                     
 802:  vc1m-A  2.7 19.4   79   430    5   MOLECULE: POTASSIUM CHANNEL SUBFAMILY K MEMBER 12;                   
 803:  q0ub-A  2.7 16.1   89   889   10   MOLECULE: SERINE/THREONINE-PROTEIN KINASE N3;                        
 804:  fra0-A  2.7 14.5   75   376    7   MOLECULE: 26S PROTEASOME NON-ATPASE REGULATORY SUBUNIT 13;           
 805:  w2td-A  2.7 18.7   77   314    5   MOLECULE: TRANSMEMBRANE PROTEIN 248;                                 
 806:  rcz3-A  2.7  5.4   90  1330    8   MOLECULE: DNA POLYMERASE ZETA CATALYTIC SUBUNIT;                     
 807:  w3bh-A  2.7  3.7   82  1071   16   MOLECULE: EXPORTIN-1;                                                
 808:  pb7h-A  2.7  9.8   89   916    4   MOLECULE: MAJOR INTRINSICALLY DISORDERED NOTCH2-BINDING REC          
 809:  eln1-A  2.7  3.3   65   126    6   MOLECULE: UNCHARACTERIZED PROTEIN C20ORF197;                         
 810:  b2rr-A  2.7  6.4   73  1400    7   MOLECULE: E3 UBIQUITIN-PROTEIN LIGASE HUWE1;                         
 811:  eo9d-A  2.7 13.4   82   171    6   MOLECULE: PROTEIN PPP5D1;                                            
 812:  n5up-A  2.7  9.7  102  1400    7   MOLECULE: DMX-LIKE PROTEIN 2;                                        
 813:  f0oi-A  2.7  8.2   97   781    7   MOLECULE: INTRON LARGE COMPLEX COMPONENT GCFC2;                      
 814:  zmp7-A  2.7 10.0   98  1400    7   MOLECULE: CILIA- AND FLAGELLA-ASSOCIATED PROTEIN 54;                 
 815:  e0hb-A  2.7  6.3   94   148    5   MOLECULE: RECEPTOR ACTIVITY-MODIFYING PROTEIN 3;                     
 816:  hn8g-A  2.6 11.9   92  1400    9   MOLECULE: CYTOPLASMIC DYNEIN 2 HEAVY CHAIN 1;                        
 817:  st7r-A  2.6 21.9  105  1400    5   MOLECULE: CENTROMERE-ASSOCIATED PROTEIN E;                           
 818:  dhy1-A  2.6  5.7   80   790    8   MOLECULE: NUCLEAR CAP-BINDING PROTEIN SUBUNIT 1;                     
 819:  ewh8-A  2.6 15.6   84   854    7   MOLECULE: ROD CGMP-SPECIFIC 3',5'-CYCLIC PHOSPHODIESTERASE           
 820:  l5xh-A  2.6  8.0  110  2458   13   MOLECULE: ACETYL-COA CARBOXYLASE 2;                                  
 821:  ee0f-A  2.6 19.8  100   320    7   MOLECULE: TETRASPANIN-32;                                            
 822:  mt2h-A  2.6  9.2   88  1037    9   MOLECULE: IMPORTIN-8;                                                
 823:  f1zh-A  2.6 14.2  108   923    9   MOLECULE: HEXOKINASE-3;                                              
 824:  yg3o-A  2.6 14.0  108  1400    8   MOLECULE: SERINE/THREONINE-PROTEIN KINASE SMG1;                      
 825:  wxw3-A  2.6 14.0  104  1683   10   MOLECULE: E3 UBIQUITIN-PROTEIN LIGASE SHPRH;                         
 826:  n9kd-A  2.6  6.2   78   210    4   MOLECULE: TETRASPANIN-31;                                            
 827:  t6qt-A  2.6 14.5   86   811   13   MOLECULE: EXOCYST COMPLEX COMPONENT 6B;                              
 828:  pn8s-A  2.6  4.6   95   669   12   MOLECULE: CALPAIN-13;                                                
 829:  jzk5-A  2.6 16.3  102  1314   16   MOLECULE: E3 UBIQUITIN-PROTEIN LIGASE RNF123;                        
 830:  u1ma-A  2.6 12.2   95   309    5   MOLECULE: TASTE RECEPTOR TYPE 2 MEMBER 43;                           
 831:  lze8-A  2.6 11.4   79  1249    4   MOLECULE: TRIPEPTIDYL-PEPTIDASE 2;                                   
 832:  va8c-A  2.6  9.5   83   212    6   MOLECULE: BCL-2-RELATED OVARIAN KILLER PROTEIN;                      
 833:  pp1n-A  2.6  7.4   89   251    9   MOLECULE: TRANSMEMBRANE ASCORBATE-DEPENDENT REDUCTASE CYB56          
 834:  ryv9-A  2.6 25.5  107  2435    4   MOLECULE: ATP-BINDING CASSETTE SUB-FAMILY A MEMBER 2;                
 835:  nn9y-A  2.6  5.5   84  1494    8   MOLECULE: RAL GTPASE-ACTIVATING PROTEIN SUBUNIT BETA;                
 836:  x2at-A  2.6  6.7   96  1400   10   MOLECULE: RYANODINE RECEPTOR 3;                                      
 837:  m1kb-A  2.6  9.5   95   276    4   MOLECULE: PUTATIVE OLFACTORY RECEPTOR 10J6;                          
 838:  qjy4-A  2.6 14.4  101   491    4   MOLECULE: RAB5 GDP/GTP EXCHANGE FACTOR;                              
 839:  jl0b-A  2.6  6.0   75   361    4   MOLECULE: TETRATRICOPEPTIDE REPEAT PROTEIN 23-LIKE;                  
 840:  dt0n-A  2.6  4.3   86   541    7   MOLECULE: FORMIMIDOYLTRANSFERASE-CYCLODEAMINASE;                     
 841:  k0jm-A  2.6 16.0   89   716   12   MOLECULE: INHIBITOR OF NUCLEAR FACTOR KAPPA-B KINASE SUBUNI          
 842:  e0la-A  2.6 10.1   86   333    7   MOLECULE: NADH DEHYDROGENASE (UBIQUINONE) COMPLEX I, ASSEMB          
 843:  tqw5-A  2.6 14.7  122   906   12   MOLECULE: TRANSMEMBRANE CHANNEL-LIKE PROTEIN 2;                      
 844:  r9xj-A  2.6 15.5   83   350   10   MOLECULE: PROTEIN YIPF3;                                             
 845:  k6pk-A  2.6 20.7   95  1400    5   MOLECULE: TESTIS-EXPRESSED PROTEIN 15;                               
 846:  ew1z-A  2.6 12.0   94   355   11   MOLECULE: TETRASPANIN-10;                                            
 847:  tiu3-A  2.6 16.1  112   889   12   MOLECULE: POTASSIUM/SODIUM HYPERPOLARIZATION-ACTIVATED CYCL          
 848:  y8rv-A  2.6 15.8   93  2080    5   MOLECULE: DYSFERLIN;                                                 
 849:  s2fd-A  2.6 13.3  117   890   13   MOLECULE: POTASSIUM/SODIUM HYPERPOLARIZATION-ACTIVATED CYCL          
 850:  h1tc-A  2.6 17.1   85   273    5   MOLECULE: VOLTAGE-GATED HYDROGEN CHANNEL 1;                          
 851:  z2dm-A  2.6 11.4   75   472   15   MOLECULE: SERINE/THREONINE-PROTEIN KINASE ULK3;                      
 852:  i3cn-A  2.6  6.0   78   411   10   MOLECULE: GASDERMIN-B;                                               
 853:  wj4a-A  2.6 16.0  112   548    5   MOLECULE: T-COMPLEX PROTEIN 1 SUBUNIT THETA;                         
 854:  fwr3-A  2.6 20.6  100  1400    9   MOLECULE: CYTOPLASMIC DYNEIN 2 HEAVY CHAIN 1;                        
 855:  zm1j-A  2.6 29.2   98   507    6   MOLECULE: TOM1-LIKE PROTEIN 2;                                       
 856:  k4xk-A  2.6 17.5  103  1077    8   MOLECULE: ADENYLATE CYCLASE TYPE 4;                                  
 857:  z3gn-A  2.6  4.0   77   410    9   MOLECULE: CYTOCHROME C OXIDASE ASSEMBLY PROTEIN COX15 HOMOL          
 858:  zo5t-A  2.6 10.1  104  1400    6   MOLECULE: E3 UBIQUITIN-PROTEIN LIGASE HUWE1;                         
 859:  u3yn-A  2.6 22.2   99  1400   11   MOLECULE: DYNEIN HEAVY CHAIN 9, AXONEMAL;                            
 860:  keo7-A  2.6 15.7  101   655    2   MOLECULE: POTASSIUM VOLTAGE-GATED CHANNEL SUBFAMILY D MEMBE          
 861:  vog3-A  2.6 18.1  104  1251   11   MOLECULE: ADENYLATE CYCLASE TYPE 8;                                  
 862:  wqz0-A  2.6  8.8   83  1400   14   MOLECULE: CADHERIN EGF LAG SEVEN-PASS G-TYPE RECEPTOR 3;             
 863:  dqw7-A  2.6 20.9   96  1400    4   MOLECULE: DYNEIN HEAVY CHAIN 11, AXONEMAL;                           
 864:  l6do-A  2.6  9.8  106   796   11   MOLECULE: NUCLEAR GTPASE SLIP-GC;                                    
 865:  ci0x-A  2.6 22.1  105   344   10   MOLECULE: CALCIUM HOMEOSTASIS MODULATOR PROTEIN 3;                   
 866:  afb1-A  2.6 13.8  111   870    8   MOLECULE: INTEGRAL MEMBRANE PROTEIN GPR155;                          
 867:  kt3h-A  2.6 15.5   94   245    4   MOLECULE: TLC DOMAIN-CONTAINING PROTEIN 5;                           
 868:  pz0s-A  2.6 11.6   97   436    3   MOLECULE: POTASSIUM VOLTAGE-GATED CHANNEL SUBFAMILY G MEMBE          
 869:  uj3d-A  2.6  3.5   54   189    6   MOLECULE: CANCER/TESTIS ANTIGEN FAMILY 45 MEMBER A2;                 
 870:  r4ou-A  2.6 25.3   98  1400    7   MOLECULE: DYNEIN HEAVY CHAIN 5, AXONEMAL;                            
 871:  mp2c-A  2.6 17.5   97   747    8   MOLECULE: WD REPEAT-CONTAINING PROTEIN 91;                           
 872:  nis0-A  2.6 12.0  104   805   11   MOLECULE: TRANSMEMBRANE CHANNEL-LIKE PROTEIN 6;                      
 873:  aam8-A  2.6 14.7   79   279   13   MOLECULE: APOLIPOPROTEIN L DOMAIN-CONTAINING PROTEIN 1;              
 874:  net5-A  2.6 12.3   98  1400   10   MOLECULE: RYANODINE RECEPTOR 3;                                      
 875:  obb5-A  2.6 16.7  106   447    8   MOLECULE: TETRATRICOPEPTIDE REPEAT PROTEIN 23;                       
 876:  zq2k-A  2.6 16.6   99  1637    9   MOLECULE: KINESIN-LIKE PROTEIN KIF21B;                               
 877:  vw5i-A  2.6 18.1   96   650    8   MOLECULE: XK-RELATED PROTEIN 4;                                      
 878:  t3va-A  2.6 10.5  103  1684    8   MOLECULE: INACTIVE UBIQUITIN CARBOXYL-TERMINAL HYDROLASE 54          
 879:  scy8-A  2.6 26.6  109  1400    6   MOLECULE: CADHERIN EGF LAG SEVEN-PASS G-TYPE RECEPTOR 1;             
 880:  nk5d-A  2.6 13.9   92   981    7   MOLECULE: ANOCTAMIN-3;                                               
 881:  pb9l-A  2.6 23.3  107  1765    8   MOLECULE: RANBP2-LIKE AND GRIP DOMAIN-CONTAINING PROTEIN 5/          
 882:  ohc2-A  2.6  3.0   66  2078    9   MOLECULE: AUTOPHAGY-RELATED PROTEIN 2 HOMOLOG B;                     
 883:  rop0-A  2.6 10.9  105   734   11   MOLECULE: RIBOSOMAL BIOGENESIS PROTEIN LAS1L;                        
 884:  hj0k-A  2.6  6.3   92   271    8   MOLECULE: AQUAPORIN-11;                                              
 885:  qmq7-A  2.6  4.4  105   821   10   MOLECULE: CALPAIN-3;                                                 
 886:  r9vu-A  2.6  6.9   66   541    9   MOLECULE: NUCLEAR RECEPTOR SUBFAMILY 5 GROUP A MEMBER 2;             
 887:  d9lz-A  2.6 14.1   93  1400   10   MOLECULE: DYNEIN HEAVY CHAIN 5, AXONEMAL;                            
 888:  x6hk-A  2.6  8.5   75  1523   11   MOLECULE: EH DOMAIN-BINDING PROTEIN 1-LIKE PROTEIN 1;                
 889:  er9c-A  2.6 16.2  100  1400    2   MOLECULE: NESPRIN-2;                                                 
 890:  p0ue-A  2.6 19.5   97  1400   14   MOLECULE: NESPRIN-1;                                                 
 891:  u9qm-A  2.6 18.7   93   207    5   MOLECULE: SODIUM/POTASSIUM-TRANSPORTING ATPASE SUBUNIT               
 892:  a9qq-A  2.6 15.1   94   879    7   MOLECULE: METABOTROPIC GLUTAMATE RECEPTOR 3;                         
 893:  kba8-A  2.6  7.8  100   761   14   MOLECULE: BMP/RETINOIC ACID-INDUCIBLE NEURAL-SPECIFIC PROTE          
 894:  sk5r-A  2.6  5.3   86   172    5   MOLECULE: CENTRIN-2;                                                 
 895:  r0zs-A  2.6 19.5  106  1400    5   MOLECULE: DYSTONIN;                                                  
 896:  dmf9-A  2.6 10.2  101  1749   12   MOLECULE: NUCLEOPORIN NUP188;                                        
 897:  qpg5-A  2.6 19.6   93  1400    6   MOLECULE: FIBROUS SHEATH-INTERACTING PROTEIN 2;                      
 898:  gnt3-A  2.6 21.2   97   317    9   MOLECULE: APOLIPOPROTEIN E;                                          
 899:  u7ug-A  2.6  4.4   80   158    4   MOLECULE: TRANSMEMBRANE PROTEIN 50B;                                 
 900:  ua8b-A  2.6 10.3  107  1451    8   MOLECULE: FANCONI ANEMIA GROUP D2 PROTEIN;                           
 901:  vxa9-A  2.6 15.1   96  1400    7   MOLECULE: PERICENTRIN;                                               
 902:  mv8r-A  2.6 17.2   89  1400    6   MOLECULE: NESPRIN-2;                                                 
 903:  xcd2-A  2.6 14.9   88  1749    1   MOLECULE: INTRAFLAGELLAR TRANSPORT PROTEIN 172 HOMOLOG;              
 904:  f3vw-A  2.6  6.7   90  1400   10   MOLECULE: TESTIS-EXPRESSED PROTEIN 15;                               
 905:  hb5h-A  2.6  6.2   94   541    7   MOLECULE: PROTEIN WNTLESS HOMOLOG;                                   
 906:  bd6g-A  2.6  8.2   84  2644    6   MOLECULE: SERINE/THREONINE-PROTEIN KINASE ATR;                       
 907:  oql7-A  2.6 16.4   86   887    3   MOLECULE: LATERAL SIGNALING TARGET PROTEIN 2 HOMOLOG;                
 908:  nky9-A  2.6 22.8   81   674    7   MOLECULE: FIDGETIN-LIKE PROTEIN 1;                                   
 909:  ejg8-A  2.6 21.4   88  1035    2   MOLECULE: POTASSIUM-TRANSPORTING ATPASE ALPHA CHAIN 1;               
 910:  x7ev-A  2.6 17.7   87  1400   11   MOLECULE: MIDASIN;                                                   
 911:  k0wd-A  2.6 14.9   92  1400    3   MOLECULE: LIPOPOLYSACCHARIDE-RESPONSIVE AND BEIGE-LIKE ANCH          
 912:  v3ve-A  2.6 17.2   93  1400    9   MOLECULE: OBSCURIN;                                                  
 913:  jfo1-A  2.6 16.9   72   442   14   MOLECULE: TRANSCRIPTION FACTOR AP-2-EPSILON;                         
 914:  yja8-A  2.6  6.7   85   608    8   MOLECULE: 1-PHOSPHATIDYLINOSITOL 4,5-BISPHOSPHATE PHOSPHODI          
 915:  mi1m-A  2.6  9.5   78   941    6   MOLECULE: VACUOLAR PROTEIN SORTING-ASSOCIATED PROTEIN 11 HO          
 916:  ut5a-A  2.6 29.0   94  1634   11   MOLECULE: LEUCINE-RICH REPEAT-CONTAINING PROTEIN 37A3;               
 917:  r2vv-A  2.6  3.1   65  1182   11   MOLECULE: TYROSINE-PROTEIN KINASE ABL2;                              
 918:  i0rn-A  2.6 19.8  110  1657    6   MOLECULE: ALSIN;                                                     
 919:  a3uv-A  2.6  4.8   74   354    7   MOLECULE: REPLICATION FACTOR C SUBUNIT 2;                            
 920:  dy6m-A  2.6 20.4   75  1017    5   MOLECULE: FORMIN-BINDING PROTEIN 4;                                  
 921:  ye3r-A  2.6  5.6   70  2579    7   MOLECULE: ECTOPIC P GRANULES PROTEIN 5 HOMOLOG;                      
 922:  sp7q-A  2.6 11.7   87   475    6   MOLECULE: TETRATRICOPEPTIDE REPEAT PROTEIN 29;                       
 923:  yn4l-A  2.6 12.5   99  1186    7   MOLECULE: DNA REPAIR PROTEIN COMPLEMENTING XP-G CELLS;               
 924:  vm0w-A  2.6  7.5   80  1400   11   MOLECULE: SACSIN;                                                    
 925:  ll9f-A  2.6 14.3  124  1400    6   MOLECULE: UNCONVENTIONAL MYOSIN-XV;                                  
 926:  m0gz-A  2.6 20.4  109   212    8   MOLECULE: GOLGI SNAP RECEPTOR COMPLEX MEMBER 2;                      
 927:  lur1-A  2.6 12.1   72  1674    8   MOLECULE: MAESTRO HEAT-LIKE REPEAT-CONTAINING PROTEIN FAMIL          
 928:  gz1d-A  2.6 15.3   84   510   10   MOLECULE: OLFACTOMEDIN-4;                                            
 929:  y5io-A  2.6 18.8  122   371    7   MOLECULE: PROBABLE PALMITOYLTRANSFERASE ZDHHC11B;                    
 930:  k4bl-A  2.6  6.1  106  1243   17   MOLECULE: PROTEIN MMS22-LIKE;                                        
 931:  q8vz-A  2.6  4.1   59   832    3   MOLECULE: SID1 TRANSMEMBRANE FAMILY MEMBER 2;                        
 932:  g5kc-A  2.6  3.4   54  1400    9   MOLECULE: TPR AND ANKYRIN REPEAT-CONTAINING PROTEIN 1;               
 933:  fyy3-A  2.6 14.0   80  1400   11   MOLECULE: NEUROBEACHIN-LIKE PROTEIN 2;                               
 934:  ztj0-A  2.6 15.5   94   680   10   MOLECULE: PHD FINGER PROTEIN 21A;                                    
 935:  cc0a-A  2.6 25.6   95   315    6   MOLECULE: NEUROGUIDIN;                                               
 936:  sj9m-A  2.6 17.1  100  1328    7   MOLECULE: FANCONI ANEMIA GROUP I PROTEIN;                            
 937:  ltj2-A  2.6 26.4   82  1400   10   MOLECULE: PROTEIN PRUNE HOMOLOG 2;                                   
 938:  ya4z-A  2.6  6.4   86  1053   12   MOLECULE: PROTEIN CLEC16A;                                           
 939:  qet6-A  2.6 12.4   87  1400   16   MOLECULE: E3 UBIQUITIN-PROTEIN LIGASE UBR4;                          
 940:  p2mh-A  2.6 11.0   65   585    9   MOLECULE: AMYLOID PROTEIN-BINDING PROTEIN 2;                         
 941:  k1et-A  2.6 15.1   92  1400    5   MOLECULE: PIEZO-TYPE MECHANOSENSITIVE ION CHANNEL COMPONENT          
 942:  sq0p-A  2.6 16.1  103   765    9   MOLECULE: PROTEIN FAM160B1;                                          
 943:  m3cv-A  2.6  9.6   89  1400   13   MOLECULE: HUNTINGTIN;                                                
 944:  xs3t-A  2.6  8.0  102   707   13   MOLECULE: LIPASE MATURATION FACTOR 2;                                
 945:  uaq5-A  2.6 16.7   96  1400   10   MOLECULE: FIBROUS SHEATH-INTERACTING PROTEIN 2;                      
 946:  r5sq-A  2.6 15.3  107   736    7   MOLECULE: ORPHAN SODIUM- AND CHLORIDE-DEPENDENT NEUROTRANSM          
 947:  aug7-A  2.6  3.5   59   351    7   MOLECULE: TRANSLATION INITIATION FACTOR EIF-2B SUBUNIT BETA          
 948:  rm7r-A  2.6 18.1   96   517    6   MOLECULE: ACETYLCHOLINE RECEPTOR SUBUNIT DELTA;                      
 949:  csg2-A  2.6  9.5   65   412    8   MOLECULE: 43 KDA RECEPTOR-ASSOCIATED PROTEIN OF THE SYNAPSE          
 950:  qdi6-A  2.6  5.3   65  1400    6   MOLECULE: WD REPEAT-CONTAINING PROTEIN 87;                           
 951:  h6gv-A  2.6 15.6   80  1400    6   MOLECULE: CILIA- AND FLAGELLA-ASSOCIATED PROTEIN 46;                 
 952:  v6yz-A  2.6 23.7  111  1019    8   MOLECULE: PLECKSTRIN HOMOLOGY DOMAIN-CONTAINING FAMILY M ME          
 953:  hq1b-A  2.6 12.0   83  1330    6   MOLECULE: NEPHROCYSTIN-3;                                            
 954:  i5fu-A  2.6 25.8   96  1029    9   MOLECULE: SODIUM/POTASSIUM-TRANSPORTING ATPASE SUBUNIT ALPH          
 955:  x1ux-A  2.6  6.1   97  1516   10   MOLECULE: IPORIN;                                                    
 956:  eu6q-A  2.6  9.4   87   486    8   MOLECULE: HEXOSAMINIDASE D;                                          
 957:  nf8q-A  2.6 12.8   84   520   13   MOLECULE: TETRATRICOPEPTIDE REPEAT PROTEIN 6;                        
 958:  ev9o-A  2.6 23.8   85  1034    7   MOLECULE: FERM DOMAIN-CONTAINING PROTEIN 4B;                         
 959:  tl2o-A  2.6  8.6  101  1400    6   MOLECULE: POLYCYSTIN-1;                                              
 960:  xdx2-A  2.6 16.4   83  1400   14   MOLECULE: VACUOLAR PROTEIN SORTING-ASSOCIATED PROTEIN 13C;           
 961:  n9ha-A  2.6  8.6   80   866    8   MOLECULE: N-ALPHA-ACETYLTRANSFERASE 15, NATA AUXILIARY SUBU          
 962:  v2yu-A  2.6  3.9   73  1400    4   MOLECULE: E3 UBIQUITIN-PROTEIN LIGASE RNF213;                        
 963:  gwy4-A  2.6 19.0   85  1400    8   MOLECULE: TRANSFORMATION/TRANSCRIPTION DOMAIN-ASSOCIATED PR          
 964:  x0ho-A  2.6 13.4  101  1095   10   MOLECULE: INACTIVE PHOSPHOLIPASE C-LIKE PROTEIN 1;                   
 965:  l9fk-A  2.6  9.3   91  1017   11   MOLECULE: FANCONI-ASSOCIATED NUCLEASE 1;                             
 966:  vr8w-A  2.6 10.9  108   712    5   MOLECULE: SOLUTE CARRIER ORGANIC ANION TRANSPORTER FAMILY M          
 967:  ked4-A  2.6 10.3   83   613    8   MOLECULE: MAU2 CHROMATID COHESION FACTOR HOMOLOG;                    
 968:  dod8-A  2.6  4.9   78  1711   10   MOLECULE: BCL-6 COREPRESSOR-LIKE PROTEIN 1;                          
 969:  sj6l-A  2.6  5.2   70   525    4   MOLECULE: VESICULAR INHIBITORY AMINO ACID TRANSPORTER;               
 970:  i6uw-A  2.6  9.3   87   322    5   MOLECULE: SIDEROFLEXIN-2;                                            
 971:  j9mw-A  2.5  9.6   99   605    7   MOLECULE: ENDONUCLEASE 8-LIKE 3;                                     
 972:  u4vw-A  2.5 14.6   90  1400    8   MOLECULE: DYNEIN HEAVY CHAIN 10, AXONEMAL;                           
 973:  e4ap-A  2.5  4.5  116  1400    7   MOLECULE: NESPRIN-2;                                                 
 974:  zmq3-A  2.5 11.0  100  1400    6   MOLECULE: E3 UBIQUITIN-PROTEIN LIGASE RNF213;                        
 975:  n6bx-A  2.5  3.1   71  1336    4   MOLECULE: SH3 DOMAIN AND TETRATRICOPEPTIDE REPEAT-CONTAININ          
 976:  gj5u-A  2.5 13.0  103  1400   13   MOLECULE: RYANODINE RECEPTOR 3;                                      
 977:  e5vi-A  2.5 21.3  102   297    6   MOLECULE: SYNTAXIN-4;                                                
 978:  pgj8-A  2.5 22.6  107  1765    8   MOLECULE: RANBP2-LIKE AND GRIP DOMAIN-CONTAINING PROTEIN 8;          
 979:  q6tx-A  2.5 19.7  107  1437   10   MOLECULE: MULTIDRUG RESISTANCE-ASSOCIATED PROTEIN 5;                 
 980:  u1mh-A  2.5  7.9   84  1352    8   MOLECULE: PIEZO-TYPE MECHANOSENSITIVE ION CHANNEL COMPONENT          
 981:  o3ot-A  2.5  8.9   90  1400    9   MOLECULE: PIEZO-TYPE MECHANOSENSITIVE ION CHANNEL COMPONENT          
 982:  a0zv-A  2.5 13.4  107  1121   12   MOLECULE: PLECKSTRIN HOMOLOGY DOMAIN-CONTAINING FAMILY A ME          
 983:  l0lh-A  2.5 15.1  101   865   11   MOLECULE: NEUROBLASTOMA BREAKPOINT FAMILY MEMBER 11;                 
 984:  z4uu-A  2.5  8.5   69   306   12   MOLECULE: AXIN INTERACTOR, DORSALIZATION-ASSOCIATED PROTEIN          
 985:  ml6y-A  2.5  3.2   70   323    4   MOLECULE: SPHINGOLIPID DELTA(4)-DESATURASE DES1;                     
 986:  e9xp-A  2.5 15.4  114   621    8   MOLECULE: KIF-BINDING PROTEIN;                                       
 987:  nrf2-A  2.5  5.6   76  1400    8   MOLECULE: E3 UBIQUITIN-PROTEIN LIGASE UBR4;                          
 988:  b8js-A  2.5  5.6   75  1314    7   MOLECULE: SYNERGIN GAMMA;                                            
 989:  hkv0-A  2.5 16.8   88   247    5   MOLECULE: E3 SUMO-PROTEIN LIGASE NSE2;                               
 990:  o9zo-A  2.5 20.7   94   662    5   MOLECULE: A-KINASE ANCHOR PROTEIN 10, MITOCHONDRIAL;                 
 991:  tj6b-A  2.5  7.1  100  1323   10   MOLECULE: CADHERIN EGF LAG SEVEN-PASS G-TYPE RECEPTOR 2;             
 992:  f7qw-A  2.5 15.8   90  1024   11   MOLECULE: E3 ISG15--PROTEIN LIGASE HERC5;                            
 993:  org4-A  2.5 16.5   98  1028    8   MOLECULE: FORMIN-LIKE PROTEIN 3;                                     
 994:  cgk8-A  2.5 10.8  108  1400    7   MOLECULE: CILIOGENESIS AND PLANAR POLARITY EFFECTOR 1;               
 995:  z2pa-A  2.5  6.9   72   189   13   MOLECULE: MYOD FAMILY INHIBITOR DOMAIN-CONTAINING PROTEIN 2          
 996:  gky3-A  2.5 24.3   97  1400    9   MOLECULE: DYNEIN HEAVY CHAIN 17, AXONEMAL;                           
 997:  e4mm-A  2.5 11.8  100  1121    9   MOLECULE: CILIA- AND FLAGELLA-ASSOCIATED PROTEIN 70;                 
 998:  z7ec-A  2.5  3.5   54   189    7   MOLECULE: CANCER/TESTIS ANTIGEN FAMILY 45 MEMBER A10;                
 999:  rl9r-A  2.5  9.7  102   796    9   MOLECULE: YY1-ASSOCIATED PROTEIN 1;                                  
1000:  v0ur-A  2.5 15.7   94   305    5   MOLECULE: TETRASPANIN-12;                                            
1001:  smg3-A  2.5 26.2  116  1400    5   MOLECULE: STRIATED MUSCLE PREFERENTIALLY EXPRESSED PROTEIN           
1002:  bnh7-A  2.5  3.4   78   860    8   MOLECULE: TETRATRICOPEPTIDE REPEAT PROTEIN 13;                       
1003:  xh4y-A  2.5 16.7  111  1258    9   MOLECULE: ATP-BINDING CASSETTE SUB-FAMILY A MEMBER 13;               
1004:  a9bh-A  2.5  6.9   84   977    8   MOLECULE: VACUOLAR PROTEIN SORTING-ASSOCIATED PROTEIN 54;            
1005:  i0qm-A  2.5  7.0   96  1400    9   MOLECULE: E3 UBIQUITIN-PROTEIN LIGASE MYCBP2;                        
1006:  py2a-A  2.5 13.0   99   577    8   MOLECULE: INSULIN-LIKE GROWTH FACTOR 2 MRNA-BINDING PROTEIN          
1007:  o4ld-A  2.5 15.5  102  1400   11   MOLECULE: RYANODINE RECEPTOR 3;                                      
1008:  kt5d-A  2.5  9.3  101  1400    7   MOLECULE: E3 UBIQUITIN-PROTEIN LIGASE MYCBP2;                        
1009:  n4cx-A  2.5  4.7   75   253    8   MOLECULE: TETRASPANIN-11;                                            
1010:  c6jq-A  2.5  5.4   89   475    7   MOLECULE: ADENYLYL CYCLASE-ASSOCIATED PROTEIN 1;                     
1011:  b9fy-A  2.5 19.6  105   729    7   MOLECULE: SERINE/THREONINE-PROTEIN KINASE TBK1;                      
1012:  q7cb-A  2.5  3.2   80   507    6   MOLECULE: LARGE NEUTRAL AMINO ACIDS TRANSPORTER SMALL SUBUN          
1013:  rh0u-A  2.5 16.4  104  1400   10   MOLECULE: PROBABLE E3 UBIQUITIN-PROTEIN LIGASE HERC1;                
1014:  iid8-A  2.5  3.8   72  1400    7   MOLECULE: E3 UBIQUITIN-PROTEIN LIGASE MYCBP2;                        
1015:  b2fz-A  2.5  4.7   83   634   10   MOLECULE: SODIUM-DEPENDENT NEUTRAL AMINO ACID TRANSPORTER B          
1016:  s6yf-A  2.5 21.7   98   288    6   MOLECULE: SYNTAXIN-2;                                                
1017:  k0yh-A  2.5 13.1   82  1100    7   MOLECULE: FORMIN-LIKE PROTEIN 1;                                     
1018:  zd2z-A  2.5 12.3   82   887    6   MOLECULE: OXYSTEROL-BINDING PROTEIN-RELATED PROTEIN 3;               
1019:  vcy5-A  2.5  3.2   69   198   12   MOLECULE: TUMOR NECROSIS FACTOR ALPHA-INDUCED PROTEIN 8;             
1020:  il6s-A  2.5  9.9  105  1256    7   MOLECULE: SERINE-PROTEIN KINASE ATM;                                 
1021:  sgp4-A  2.5  4.2   75   519    8   MOLECULE: PLECKSTRIN HOMOLOGY DOMAIN-CONTAINING FAMILY A ME          
1022:  kl3y-A  2.5 15.6   88  1942    8   MOLECULE: PROBABLE HELICASE WITH ZINC FINGER DOMAIN;                 
1023:  a0js-A  2.5  3.8   78   203   14   MOLECULE: UNCHARACTERIZED PROTEIN C1ORF109;                          
1024:  yt6z-A  2.5 13.8   84   198    6   MOLECULE: TRANSMEMBRANE PROTEIN 17;                                  
1025:  ff8y-A  2.5  9.9  102  1374    6   MOLECULE: E3 UBIQUITIN-PROTEIN LIGASE HUWE1;                         
1026:  z0ts-A  2.5 17.8  101   566    8   MOLECULE: TRANSMEMBRANE PROTEIN 151B;                                
1027:  ghj6-A  2.5 19.9  118  1400   11   MOLECULE: DMX-LIKE PROTEIN 1;                                        
1028:  stt0-A  2.5 26.7  122  1400    6   MOLECULE: NEUROFIBROMIN;                                             
1029:  tys8-A  2.5  6.2   80   283    9   MOLECULE: TETRASPANIN-33;                                            
1030:  e4hl-A  2.5  4.5   74   236   11   MOLECULE: CD81 ANTIGEN;                                              
1031:  j6hx-A  2.5 23.7  105   466    8   MOLECULE: POTASSIUM VOLTAGE-GATED CHANNEL SUBFAMILY G MEMBE          
1032:  er7z-A  2.5  3.5   80   579    9   MOLECULE: INSULIN-LIKE GROWTH FACTOR 2 MRNA-BINDING PROTEIN          
1033:  fke3-A  2.5  4.0   81   137   11   MOLECULE: RESPIRASOME COMPLEX ASSEMBLY FACTOR 1;                     
1034:  ox2v-A  2.5 16.5   85   879   11   MOLECULE: TRANSMEMBRANE PROTEIN 245;                                 
1035:  kn7c-A  2.5  4.5   61  1400    7   MOLECULE: CENTROSOME-ASSOCIATED PROTEIN 350;                         
1036:  wzd6-A  2.5 16.3   99  1400   11   MOLECULE: RYANODINE RECEPTOR 2;                                      
1037:  erj7-A  2.5  9.2  120  1939    4   MOLECULE: MYOSIN-1;                                                  
1038:  u5um-A  2.5 11.2  102  1400    7   MOLECULE: FIBROUS SHEATH-INTERACTING PROTEIN 2;                      
1039:  fe4u-A  2.5 10.5   95   366   12   MOLECULE: APOLIPOPROTEIN A-V;                                        
1040:  fo9p-A  2.5  7.0   71   189   11   MOLECULE: GROUP XIIA SECRETORY PHOSPHOLIPASE A2;                     
1041:  oj2x-A  2.5 18.9   90   575    4   MOLECULE: POTASSIUM VOLTAGE-GATED CHANNEL SUBFAMILY A MEMBE          
1042:  ndm6-A  2.5 16.8  104  1135    6   MOLECULE: POTASSIUM CHANNEL SUBFAMILY T MEMBER 2;                    
1043:  yej2-A  2.5 23.4  104  1328   10   MOLECULE: MYB-BINDING PROTEIN 1A;                                    
1044:  ff5z-A  2.5 13.6   97  1400   12   MOLECULE: PROBABLE E3 UBIQUITIN-PROTEIN LIGASE HERC1;                
1045:  fh9j-A  2.5 21.1   97   847    6   MOLECULE: SIGNAL TRANSDUCER AND ACTIVATOR OF TRANSCRIPTION           
1046:  ttg8-A  2.5 16.4   98   340    8   MOLECULE: HCG1642624, ISOFORM CRA_A;                                 
1047:  fem3-A  2.5  6.6   73   599    0   MOLECULE: INSULIN-LIKE GROWTH FACTOR 2 MRNA-BINDING PROTEIN          
1048:  qvg4-A  2.5 14.5   88   551    8   MOLECULE: CLEAVAGE AND POLYADENYLATION SPECIFICITY FACTOR S          
1049:  c5bj-A  2.5 15.4   97  1400   10   MOLECULE: RYANODINE RECEPTOR 1;                                      
1050:  e5jg-A  2.5 11.8  108   302    9   MOLECULE: SYNTAXIN-17;                                               
1051:  fm0e-A  2.5 27.2  102   526    4   MOLECULE: POTASSIUM VOLTAGE-GATED CHANNEL SUBFAMILY S MEMBE          
1052:  n0cc-A  2.5  4.2   73   153    8   MOLECULE: INTERLEUKIN-2;                                             
1053:  yfh3-A  2.5  4.5   86  1400    5   MOLECULE: FIBROUS SHEATH-INTERACTING PROTEIN 2;                      
1054:  f6jt-A  2.5 17.5   91   519    7   MOLECULE: PROTEIN BANP;                                              
1055:  vte2-A  2.5 14.4  108   506    6   MOLECULE: NOSTRIN;                                                   
1056:  bc0l-A  2.5  3.3   73   153    5   MOLECULE: D-AMINO ACID OXIDASE ACTIVATOR;                            
1057:  ju8y-A  2.5  6.8   62   904    3   MOLECULE: SARCOMA ANTIGEN 1;                                         
1058:  npb9-A  2.5 21.0  101  1794   10   MOLECULE: FER-1-LIKE PROTEIN 4;                                      
1059:  b6ur-A  2.5 12.3  101  1689    7   MOLECULE: PROTEIN POLYBROMO-1;                                       
1060:  av9s-A  2.5  9.6  106   765    8   MOLECULE: NADPH OXIDASE 5;                                           
1061:  mk4q-A  2.5 12.9   71  2116    8   MOLECULE: UNCONVENTIONAL MYOSIN-VIIB;                                
1062:  n9po-A  2.5  8.2   81  1462    7   MOLECULE: INTRAFLAGELLAR TRANSPORT PROTEIN 140 HOMOLOG;              
1063:  e0vs-A  2.5 12.6   78   228    5   MOLECULE: CALCYCLIN-BINDING PROTEIN;                                 
1064:  qvc3-A  2.5 15.0   79   591    6   MOLECULE: TIGGER TRANSPOSABLE ELEMENT-DERIVED PROTEIN 1;             
1065:  oc1p-A  2.5  8.0   88  1400    1   MOLECULE: TESTIS-EXPRESSED PROTEIN 15;                               
1066:  okr4-A  2.5 15.8   92  1060    8   MOLECULE: DNA REPLICATION ATP-DEPENDENT HELICASE/NUCLEASE D          
1067:  wud9-A  2.5 10.3   85   914    7   MOLECULE: LA-RELATED PROTEIN 1B;                                     
1068:  i4ya-A  2.5 16.3   97   794   10   MOLECULE: E3 UFM1-PROTEIN LIGASE 1;                                  
1069:  t7dp-A  2.5 31.1   85   740    4   MOLECULE: F-BAR AND DOUBLE SH3 DOMAINS PROTEIN 2;                    
1070:  su9j-A  2.5  8.0   68   134    7   MOLECULE: TRANSMEMBRANE PROTEIN 100;                                 
1071:  h3ab-A  2.5 12.9   93  1400    1   MOLECULE: CILIA- AND FLAGELLA-ASSOCIATED PROTEIN 54;                 
1072:  qan8-A  2.5  8.6   67   365   10   MOLECULE: ZINC FINGER MYND DOMAIN-CONTAINING PROTEIN 12;             
1073:  c5xt-A  2.5  3.9   55  1132    9   MOLECULE: TELOMERASE REVERSE TRANSCRIPTASE;                          
1074:  h6jo-A  2.5 18.8   93   459    6   MOLECULE: XK-RELATED PROTEIN 3;                                      
1075:  l9so-A  2.5 13.7   99   873    9   MOLECULE: SERINE/THREONINE-PROTEIN PHOSPHATASE 6 REGULATORY          
1076:  kg4q-A  2.5 11.3  107  1400    5   MOLECULE: DYNEIN HEAVY CHAIN 14, AXONEMAL;                           
1077:  y1rz-A  2.5  7.6   70   523   10   MOLECULE: TRANSLATION INITIATION FACTOR EIF-2B SUBUNIT DELT          
1078:  vc4t-A  2.5 11.9   72    81    8   MOLECULE: V-TYPE PROTON ATPASE SUBUNIT E 2;                          
1079:  xa8t-A  2.5  9.8   94   735    7   MOLECULE: TRANSCRIPTION FACTOR RFX4;                                 
1080:  ilg2-A  2.5  3.9   60   599   12   MOLECULE: AFAMIN;                                                    
1081:  j6kk-A  2.5 10.9   74   824    9   MOLECULE: CELL DIVISION CYCLE PROTEIN 27 HOMOLOG;                    
1082:  p8bs-A  2.5 15.6  106   803    9   MOLECULE: RAS GTPASE-ACTIVATING PROTEIN 4B;                          
1083:  vaa5-A  2.5 17.7   90   123    9   MOLECULE: 60S RIBOSOMAL PROTEIN L35;                                 
1084:  eeh1-A  2.5 13.7   82  1354   13   MOLECULE: NEUROBEACHIN-LIKE PROTEIN 2;                               
1085:  g6kc-A  2.5 15.2  101   170    9   MOLECULE: TRANSLOCATOR PROTEIN 2;                                    
1086:  m3jt-A  2.5  3.8   52   217    8   MOLECULE: UPF0193 PROTEIN EVG1;                                      
1087:  e2wp-A  2.5 11.0   86  1177    8   MOLECULE: SODIUM/HYDROGEN EXCHANGER 10;                              
1088:  dta3-A  2.5 21.2   92  2040    7   MOLECULE: HEAT REPEAT-CONTAINING PROTEIN 5A;                         
1089:  wfd2-A  2.5 17.2   77  1148   12   MOLECULE: TRAFFICKING PROTEIN PARTICLE COMPLEX SUBUNIT 9;            
1090:  l5hh-A  2.5  5.7   82  1817    4   MOLECULE: NUCLEAR PORE COMPLEX PROTEIN NUP98-NUP96;                  
1091:  cvo3-A  2.5 11.6  102   445    3   MOLECULE: PHOSPHATIDATE CYTIDYLYLTRANSFERASE 2;                      
1092:  e4je-A  2.5 21.8  102  1837    5   MOLECULE: ZINC FINGER SWIM DOMAIN-CONTAINING PROTEIN 8;              
1093:  u1vi-A  2.5  6.4   68   113    4   MOLECULE: DOLICHYL-DIPHOSPHOOLIGOSACCHARIDE--PROTEIN                 
1094:  ien0-A  2.5 13.5   76  1400    7   MOLECULE: TRANSFORMATION/TRANSCRIPTION DOMAIN-ASSOCIATED PR          
1095:  e7vm-A  2.5  8.8   94  1910   12   MOLECULE: TRESLIN;                                                   
1096:  dx0w-A  2.5  8.1   70   295    1   MOLECULE: ALPHA-SOLUBLE NSF ATTACHMENT PROTEIN;                      
1097:  qj5r-A  2.5  6.0   81   336    6   MOLECULE: PEROXISOMAL MEMBRANE PROTEIN PEX16;                        
1098:  al0j-A  2.5 10.5   95   785    6   MOLECULE: PROTEIN PHTF2;                                             
1099:  n6yg-A  2.5 12.8   86   520    2   MOLECULE: CYTOCHROME P450 4F8;                                       
1100:  wmy6-A  2.5  7.6  110  1946    4   MOLECULE: MYOSIN-15;                                                 
1101:  pxx2-A  2.5 10.0   94  1400    9   MOLECULE: ATP-BINDING CASSETTE SUB-FAMILY A MEMBER 13;               
1102:  ko9f-A  2.5  5.0   90  1478    4   MOLECULE: GTPASE-ACTIVATING PROTEIN AND VPS9 DOMAIN-CONTAIN          
1103:  nz7k-A  2.5 19.3  101  1032    8   MOLECULE: UNCONVENTIONAL MYOSIN-IH;                                  
1104:  e0xu-A  2.5  9.5   70   298    6   MOLECULE: BETA-SOLUBLE NSF ATTACHMENT PROTEIN;                       
1105:  t6za-A  2.5  5.2   77   207    6   MOLECULE: INTERFERON KAPPA;                                          
1106:  jbg2-A  2.5  6.8   68   777    7   MOLECULE: GLUCOCORTICOID RECEPTOR;                                   
1107:  bcw5-A  2.5  8.9  113  1239    8   MOLECULE: NEUROFIBROMIN;                                             
1108:  wug3-A  2.5 11.7   92  2539    8   MOLECULE: ZINC FINGER FYVE DOMAIN-CONTAINING PROTEIN 26;             
1109:  by8w-A  2.5 11.4   82  1805    4   MOLECULE: KINESIN-LIKE PROTEIN KIF13A;                               
1110:  r3ft-A  2.5  9.3   89   322    7   MOLECULE: SIDEROFLEXIN-1;                                            
1111:  pu5z-A  2.5 18.7   73  1001    5   MOLECULE: SARCOPLASMIC/ENDOPLASMIC RETICULUM CALCIUM ATPASE          
1112:  fz5n-A  2.5 20.6  121   319    8   MOLECULE: TRANSMEMBRANE PROTEIN 121;                                 
1113:  bna3-A  2.5  9.2   79   347    3   MOLECULE: NADH-UBIQUINONE OXIDOREDUCTASE CHAIN 2;                    
1114:  wk0n-A  2.5  7.9   75  2671   15   MOLECULE: EIF-2-ALPHA KINASE ACTIVATOR GCN1;                         
1115:  xju9-A  2.5 15.1   87   638    5   MOLECULE: NUCLEOLAR PROTEIN 4;                                       
1116:  ey5p-A  2.5  4.5   58   951    7   MOLECULE: COILED-COIL AND C2 DOMAIN-CONTAINING PROTEIN 1A;           
1117:  qko3-A  2.5  4.9   74  1342    8   MOLECULE: HUNTINGTIN;                                                
1118:  bf6b-A  2.5 10.6  106   759    8   MOLECULE: CULLIN-4A;                                                 
1119:  c1iz-A  2.5 12.4   73   357    7   MOLECULE: RNA-BINDING PROTEIN 43;                                    
1120:  q7ap-A  2.5 10.7   66  1400   14   MOLECULE: NIPPED-B-LIKE PROTEIN;                                     
1121:  i7br-A  2.5 14.1   87   478    8   MOLECULE: INTERFERON-INDUCED PROTEIN WITH TETRATRICOPEPTIDE          
1122:  j7ye-A  2.5 29.2  107   613    3   MOLECULE: POTASSIUM VOLTAGE-GATED CHANNEL SUBFAMILY A MEMBE          
1123:  v5zr-A  2.5 20.2   76   583   12   MOLECULE: STERYL-SULFATASE;                                          
1124:  chy7-A  2.5 27.8   87   905    8   MOLECULE: PROTEIN CIP2A;                                             
1125:  ryn2-A  2.5 18.3   95   787    6   MOLECULE: E3 SUMO-PROTEIN LIGASE KIAA1586;                           
1126:  exc1-A  2.5  5.9   79   239    5   MOLECULE: CALCIUM LOAD-ACTIVATED CALCIUM CHANNEL;                    
1127:  nnn5-A  2.5 12.8   81   584    9   MOLECULE: ZINC FINGER AND BTB DOMAIN-CONTAINING PROTEIN 7A;          
1128:  ve1q-A  2.5  5.7   84   122    8   MOLECULE: INTERFERON ALPHA-INDUCIBLE PROTEIN 27, MITOCHONDR          
1129:  p1yg-A  2.5 13.4   82   917    9   MOLECULE: HEXOKINASE HKDC1;                                          
1130:  g5nw-A  2.5 20.8   96   725    8   MOLECULE: N-ALPHA-ACETYLTRANSFERASE 35, NATC AUXILIARY SUBU          
1131:  ugh0-A  2.5 10.2   89   708    7   MOLECULE: EXOCYST COMPLEX COMPONENT 5;                               
1132:  h2mp-A  2.5  3.3   47   707   15   MOLECULE: TRANSMEMBRANE PROTEIN 260;                                 
1133:  w2wz-A  2.5  3.9   76   192    7   MOLECULE: APOPTOSIS REGULATOR BAX;                                   
1134:  t0hw-A  2.5 13.6   86  1400   10   MOLECULE: RYANODINE RECEPTOR 3;                                      
1135:  v2wt-A  2.5 10.7   75  1371    7   MOLECULE: F-ACTIN-UNCAPPING PROTEIN LRRC16A;                         
1136:  b4kb-A  2.5 14.3   89   953    6   MOLECULE: COATOMER SUBUNIT BETA;                                     
1137:  eeg9-A  2.5 10.3   67   228   10   MOLECULE: GLUCOSE-INDUCED DEGRADATION PROTEIN 8 HOMOLOG;             
1138:  jy9a-A  2.5  5.9   86   205    9   MOLECULE: PUTATIVE GAP JUNCTION EPSILON-1 PROTEIN;                   
1139:  kph3-A  2.5 23.1   90  1103   11   MOLECULE: KINESIN-LIKE PROTEIN KIF1C;                                
1140:  zv7z-A  2.5 23.5  109   421    6   MOLECULE: UPF0415 PROTEIN C7ORF25;                                   
1141:  rs6t-A  2.5  7.5   65   257    6   MOLECULE: TYPE 2 PHOSPHATIDYLINOSITOL 4,5-BISPHOSPHATE 4-PH          
1142:  c0gh-A  2.5 18.7  101   812   13   MOLECULE: SODIUM/HYDROGEN EXCHANGER 2;                               
1143:  n4jt-A  2.5 14.2   84  1400    4   MOLECULE: RYANODINE RECEPTOR 2;                                      
1144:  uip3-A  2.5 10.4  111   985   10   MOLECULE: RAS AND RAB INTERACTOR 3;                                  
1145:  i9lv-A  2.4  9.0   97   678   11   MOLECULE: CALCIUM-BINDING MITOCHONDRIAL CARRIER PROTEIN ARA          
1146:  cv8b-A  2.4 16.2  102  1217   12   MOLECULE: STRUCTURAL MAINTENANCE OF CHROMOSOMES PROTEIN 3;           
1147:  a0bv-A  2.4  5.1   75   281   11   MOLECULE: LEUKOCYTE ANTIGEN CD37;                                    
1148:  v6mb-A  2.4 10.8   92  1400    8   MOLECULE: LAMININ SUBUNIT ALPHA-5;                                   
1149:  u5ay-A  2.4 20.1  101  1400   14   MOLECULE: LIPOPOLYSACCHARIDE-RESPONSIVE AND BEIGE-LIKE ANCH          
1150:  aia9-A  2.4 14.3  107  1400   11   MOLECULE: DYNEIN HEAVY CHAIN 5, AXONEMAL;                            
1151:  h4he-A  2.4 18.4   94  1039   15   MOLECULE: FERM DOMAIN-CONTAINING PROTEIN 4A;                         
1152:  t7so-A  2.4  3.6   71   216   13   MOLECULE: TRANSMEMBRANE PROTEIN 80;                                  
1153:  p0ti-A  2.4 10.5  109  1400    7   MOLECULE: DYNEIN HEAVY CHAIN 14, AXONEMAL;                           
1154:  n7wy-A  2.4 13.2  101  1400   14   MOLECULE: MIDASIN;                                                   
1155:  zfu2-A  2.4  3.4   69   759    9   MOLECULE: ARF GTPASE-ACTIVATING PROTEIN GIT2;                        
1156:  o2da-A  2.4 18.1   91  1400    9   MOLECULE: CYTOPLASMIC DYNEIN 2 HEAVY CHAIN 1;                        
1157:  p8nn-A  2.4 22.3  106  1396   11   MOLECULE: MIDASIN;                                                   
1158:  smi2-A  2.4 14.5   89  1101   13   MOLECULE: PROTEIN DIAPHANOUS HOMOLOG 2;                              
1159:  y7sb-A  2.4 20.3  108  1422   10   MOLECULE: FH1/FH2 DOMAIN-CONTAINING PROTEIN 3;                       
1160:  xwp3-A  2.4  9.9  106   651    6   MOLECULE: RNA POLYMERASE I-SPECIFIC TRANSCRIPTION INITIATIO          
1161:  oqz6-A  2.4  3.8   67  1819    6   MOLECULE: GAMMA-TUBULIN COMPLEX COMPONENT 6;                         
1162:  bzs6-A  2.4 19.3  107  1581    8   MOLECULE: ATP-BINDING CASSETTE SUB-FAMILY C MEMBER 8;                
1163:  flm4-A  2.4 16.9  105  1400   10   MOLECULE: KALIRIN;                                                   
1164:  pey4-A  2.4 17.2  107  1423    4   MOLECULE: GUANINE NUCLEOTIDE EXCHANGE FACTOR SUBUNIT RIC1;           
1165:  pbt0-A  2.4  5.0  105   533   10   MOLECULE: THROMBOXANE-A SYNTHASE;                                    
1166:  j6ej-A  2.4 12.8   94   594   14   MOLECULE: NUCLEOLAR PROTEIN 56;                                      
1167:  szl9-A  2.4 12.2  116  1172    8   MOLECULE: PECANEX-LIKE PROTEIN 4;                                    
1168:  dav8-A  2.4  7.8   71   184   13   MOLECULE: PUTATIVE UNCHARACTERIZED PROTEIN CELF2-AS1;                
1169:  pk9h-A  2.4  7.6   88   246    2   MOLECULE: 14-3-3 PROTEIN ETA;                                        
1170:  xvi7-A  2.4 11.2   99   314   12   MOLECULE: OLFACTORY RECEPTOR 1C1;                                    
1171:  jtp3-A  2.4  5.6  102   511    6   MOLECULE: CYTOCHROME P450 4B1;                                       
1172:  d4bc-A  2.4  6.2   81   181    5   MOLECULE: TRANSMEMBRANE PROTEIN 47;                                  
1173:  z5bs-A  2.4  4.8   92  1400    8   MOLECULE: CILIA- AND FLAGELLA-ASSOCIATED PROTEIN 46;                 
1174:  xhp4-A  2.4 20.8  102   580   15   MOLECULE: NEGATIVE ELONGATION FACTOR B;                              
1175:  ms6v-A  2.4  4.2   93   198   14   MOLECULE: SORCIN;                                                    
1176:  t0qv-A  2.4 22.2   90  1400   10   MOLECULE: DYNEIN HEAVY CHAIN 9, AXONEMAL;                            
1177:  sbb5-A  2.4  3.3   69   184    9   MOLECULE: TUMOR NECROSIS FACTOR ALPHA-INDUCED PROTEIN 8-LIK          
1178:  pz0v-A  2.4 17.4  103   694    9   MOLECULE: CYCLIC NUCLEOTIDE-GATED CATION CHANNEL ALPHA-3;            
1179:  quw0-A  2.4  3.9   92   427    7   MOLECULE: V-TYPE PROTON ATPASE SUBUNIT C 2;                          
1180:  m6sm-A  2.4 20.8   91  1400    9   MOLECULE: DYNEIN HEAVY CHAIN 1, AXONEMAL;                            
1181:  kb1v-A  2.4 19.0  104   529    8   MOLECULE: NUCLEOLAR PROTEIN 58;                                      
1182:  y4pc-A  2.4  3.2   70   761    6   MOLECULE: ARF GTPASE-ACTIVATING PROTEIN GIT1;                        
1183:  z7em-A  2.4 14.7  137   504    7   MOLECULE: ENDOSOMAL/LYSOSOMAL POTASSIUM CHANNEL TMEM175;             
1184:  p9yc-A  2.4 12.2   86   267   10   MOLECULE: PALMITOYLTRANSFERASE ZDHHC12;                              
1185:  eri8-A  2.4 15.2   99   238    6   MOLECULE: TRANSMEMBRANE PROTEIN 127;                                 
1186:  yqu3-A  2.4 19.5  106  1549    8   MOLECULE: ATP-BINDING CASSETTE SUB-FAMILY C MEMBER 9;                
1187:  q0xf-A  2.4 20.1  107  1227   13   MOLECULE: DMX-LIKE PROTEIN 1;                                        
1188:  wup5-A  2.4 21.3  101   289    5   MOLECULE: SYNTAXIN-3;                                                
1189:  h9yx-A  2.4  7.7   85   560    7   MOLECULE: ADHESION G PROTEIN-COUPLED RECEPTOR A1;                    
1190:  rz1b-A  2.4 14.6   74   329    8   MOLECULE: SECRETORY CARRIER-ASSOCIATED MEMBRANE PROTEIN 2;           
1191:  r4cy-A  2.4 11.2   88   672   10   MOLECULE: OUTER DYNEIN ARM-DOCKING COMPLEX SUBUNIT 4;                
1192:  m0xe-A  2.4 19.2  110  1359    8   MOLECULE: ATP-BINDING CASSETTE SUB-FAMILY C MEMBER 12;               
1193:  sj6s-A  2.4 15.6  101  1400    9   MOLECULE: RYANODINE RECEPTOR 1;                                      
1194:  k0lk-A  2.4  4.4   72   157    8   MOLECULE: TRANSMEMBRANE PROTEIN 50A;                                 
1195:  kyg0-A  2.4 12.2  102  1400   10   MOLECULE: RYANODINE RECEPTOR 3;                                      
1196:  p5of-A  2.4 24.5   94   563   14   MOLECULE: RHOTEKIN;                                                  
1197:  lgx9-A  2.4  4.3   72   894   10   MOLECULE: EXOCYST COMPLEX COMPONENT 1;                               
1198:  u4gi-A  2.4 22.9  114  1738    5   MOLECULE: SODIUM LEAK CHANNEL NON-SELECTIVE PROTEIN;                 
1199:  o2hw-A  2.4 10.2  114  1400    6   MOLECULE: TRANSFORMATION/TRANSCRIPTION DOMAIN-ASSOCIATED PR          
1200:  i9xv-A  2.4  3.5   78  1400    9   MOLECULE: E3 UBIQUITIN-PROTEIN LIGASE MYCBP2;                        
1201:  q8wb-A  2.4 17.6   93  2351    9   MOLECULE: PROTEIN FAM186A;                                           
1202:  kii9-A  2.4  3.6   73   208   10   MOLECULE: INTERFERON EPSILON;                                        
1203:  rk2y-A  2.4 13.1   81   333    6   MOLECULE: EP300-INTERACTING INHIBITOR OF DIFFERENTIATION 3;          
1204:  jp1i-A  2.4  7.5   94   323    6   MOLECULE: CYFIP-RELATED RAC1 INTERACTOR A;                           
1205:  jtr3-A  2.4 12.1  112  1400   15   MOLECULE: MIDASIN;                                                   
1206:  y6ei-A  2.4 21.0   96   287    8   MOLECULE: SYNTAXIN-11;                                               
1207:  da3f-A  2.4  9.9   98   245    3   MOLECULE: 14-3-3 PROTEIN THETA;                                      
1208:  b4am-A  2.4  3.3   75   166    5   MOLECULE: MITOCHONDRIAL FISSION PROCESS PROTEIN 1;                   
1209:  p4wc-A  2.4 15.6   99   532    3   MOLECULE: VESICULAR ACETYLCHOLINE TRANSPORTER;                       
1210:  t2qq-A  2.4 16.0  114  1400    1   MOLECULE: PLECTIN;                                                   
1211:  pk6f-A  2.4 12.7   97   719   10   MOLECULE: MAESTRO HEAT-LIKE REPEAT-CONTAINING PROTEIN FAMIL          
1212:  l3pu-A  2.4 18.9   98   709    7   MOLECULE: UV-STIMULATED SCAFFOLD PROTEIN A;                          
1213:  d1mc-A  2.4 24.0   97  1400   12   MOLECULE: NESPRIN-1;                                                 
1214:  u7yc-A  2.4 16.7   82   619    9   MOLECULE: KINESIN LIGHT CHAIN 4;                                     
1215:  gya8-A  2.4 16.9   94   208    4   MOLECULE: SODIUM/POTASSIUM-TRANSPORTING ATPASE SUBUNIT               
1216:  b1xq-A  2.4 11.4  102   399    7   MOLECULE: PCI DOMAIN-CONTAINING PROTEIN 2;                           
1217:  zg5f-A  2.4  5.5  106   509    7   MOLECULE: CYTOCHROME P450 4X1;                                       
1218:  rb8n-A  2.4 10.7   99  1400    9   MOLECULE: RYANODINE RECEPTOR 2;                                      
1219:  ya0i-A  2.4  8.6   96   248    6   MOLECULE: 14-3-3 PROTEIN SIGMA;                                      
1220:  jx1s-A  2.4  7.1   84   765    8   MOLECULE: PALMITOYLTRANSFERASE ZDHHC8;                               
1221:  x5vz-A  2.4  3.6   74   280    7   MOLECULE: PROTEIN YIPF7;                                             
1222:  fpj9-A  2.4 17.1  103   690    9   MOLECULE: CGMP-GATED CATION CHANNEL ALPHA-1;                         
1223:  l3tm-A  2.4 11.5   85   309    5   MOLECULE: PUTATIVE TASTE RECEPTOR TYPE 2 MEMBER 36;                  
1224:  mi0z-A  2.4 31.1   99  2022    4   MOLECULE: TRANSIENT RECEPTOR POTENTIAL CATION CHANNEL SUBFA          
1225:  gi6y-A  2.4 19.3  112   267    6   MOLECULE: MEMBRANE-SPANNING 4-DOMAINS SUBFAMILY A MEMBER 10          
1226:  aj4e-A  2.4 17.1  121   321    7   MOLECULE: PHOSPHOLIPID PHOSPHATASE-RELATED PROTEIN TYPE 5;           
1227:  aor9-A  2.4 17.3   92   779   14   MOLECULE: PLECKSTRIN HOMOLOGY DOMAIN-CONTAINING FAMILY A ME          
1228:  gp7m-A  2.4 11.4   99   566   14   MOLECULE: RAS AND RAB INTERACTOR-LIKE PROTEIN;                       
1229:  fg8k-A  2.4  6.8   90  1400    9   MOLECULE: DYNEIN HEAVY CHAIN 7, AXONEMAL;                            
1230:  f4zb-A  2.4  8.2   89   975   13   MOLECULE: IMPORTIN-11;                                               
1231:  o8rm-A  2.4  7.0   77   264    5   MOLECULE: OCCLUDIN/ELL DOMAIN-CONTAINING PROTEIN 1;                  
1232:  oda9-A  2.4 12.7   96  1238    6   MOLECULE: RYANODINE RECEPTOR 1;                                      
1233:  z7kt-A  2.4  7.5   76   804    8   MOLECULE: SET AND MYND DOMAIN-CONTAINING PROTEIN 4;                  
1234:  nl0l-A  2.4  3.8   75   257    7   MOLECULE: PROTEIN YIPF5;                                             
1235:  b0rb-A  2.4  5.2   90  2036   11   MOLECULE: PROLINE-RICH PROTEIN 12;                                   
1236:  bur0-A  2.4  5.7   72   161    7   MOLECULE: TROPONIN C, SLOW SKELETAL AND CARDIAC MUSCLES;             
1237:  cy8n-A  2.4  9.4   85  2186    6   MOLECULE: DEDICATOR OF CYTOKINESIS PROTEIN 10;                       
1238:  px8d-A  2.4  5.0   79   474    6   MOLECULE: PROTEIN SAAL1;                                             
1239:  x7tm-A  2.4  4.5   72  1127    8   MOLECULE: NCK-ASSOCIATED PROTEIN 1-LIKE;                             
1240:  q2et-A  2.4  8.2   65   277    9   MOLECULE: TYPE 1 PHOSPHATIDYLINOSITOL 4,5-BISPHOSPHATE 4-PH          
1241:  g2kc-A  2.4 15.0  111  1076   10   MOLECULE: HORMONE-SENSITIVE LIPASE;                                  
1242:  bxe5-A  2.4 22.7  110   981   13   MOLECULE: PROLINE-RICH TRANSMEMBRANE PROTEIN 3;                      
1243:  ei0j-A  2.4  8.0   69   584    7   MOLECULE: EXTRACELLULAR SERINE/THREONINE PROTEIN KINASE FAM          
1244:  hf7a-A  2.4  5.0   97   503    5   MOLECULE: LANOSTEROL 14-ALPHA DEMETHYLASE;                           
1245:  p2xz-A  2.4 44.5  103  2319    5   MOLECULE: A-KINASE ANCHOR PROTEIN 6;                                 
1246:  ya3f-A  2.4 16.9   93  1400    6   MOLECULE: ATP-BINDING CASSETTE SUB-FAMILY A MEMBER 13;               
1247:  h8fs-A  2.4  9.3   86   321    6   MOLECULE: SIDEROFLEXIN-3;                                            
1248:  eto6-A  2.4 18.5   93   166    8   MOLECULE: PUTATIVE TRANSMEMBRANE PROTEIN ENCODED BY LINC004          
1249:  kgt0-A  2.4 16.4   81   591   11   MOLECULE: REDUCED FOLATE TRANSPORTER;                                
1250:  jr7f-A  2.4  5.7   85  1400   16   MOLECULE: LYSOSOMAL-TRAFFICKING REGULATOR;                           
1251:  c0rb-A  2.4  4.0   73  1400    7   MOLECULE: DNA POLYMERASE ZETA CATALYTIC SUBUNIT;                     
1252:  ww5z-A  2.4 19.9   86  1400   10   MOLECULE: E3 SUMO-PROTEIN LIGASE RANBP2;                             
1253:  p6pj-A  2.4 17.5  100   760   10   MOLECULE: PHOSPHATIDYLINOSITOL N-ACETYLGLUCOSAMINYLTRANSFER          
1254:  qzb4-A  2.4 13.5   61  2215    8   MOLECULE: UNCONVENTIONAL MYOSIN-VIIA;                                
1255:  xlj4-A  2.4 17.9   82   775   10   MOLECULE: GLUTAMINE--TRNA LIGASE;                                    
1256:  vdt6-A  2.4 10.1   92  1326    8   MOLECULE: COILED-COIL DOMAIN-CONTAINING PROTEIN 171;                 
1257:  woz5-A  2.4  9.7   86   331    8   MOLECULE: COILED-COIL DOMAIN-CONTAINING PROTEIN 189;                 
1258:  rg5r-A  2.4  3.1   47   585   13   MOLECULE: EUKARYOTIC TRANSLATION INITIATION FACTOR 2A;               
1259:  gv4y-A  2.4 14.8   80   367    6   MOLECULE: F-BOX ONLY PROTEIN 25;                                     
1260:  ozd9-A  2.4 25.6   91   780    8   MOLECULE: CATION CHANNEL SPERM-ASSOCIATED PROTEIN 1;                 
1261:  xd0e-A  2.4 22.9   89  1020    6   MOLECULE: SODIUM/POTASSIUM-TRANSPORTING ATPASE SUBUNIT ALPH          
1262:  fg8i-A  2.4  6.9   75   762   11   MOLECULE: 1-PHOSPHATIDYLINOSITOL 4,5-BISPHOSPHATE PHOSPHODI          
1263:  ykk4-A  2.4 12.5  107   928    5   MOLECULE: DNA-BINDING PROTEIN RFX6;                                  
1264:  xh1j-A  2.4 14.0   79   917    6   MOLECULE: HEXOKINASE-2;                                              
1265:  dv4w-A  2.4 13.4   73  1076    5   MOLECULE: REGULATOR OF G-PROTEIN SIGNALING PROTEIN-LIKE;             
1266:  eu7b-A  2.4 15.3  101  1400   11   MOLECULE: PROBABLE E3 UBIQUITIN-PROTEIN LIGASE HECTD4;               
1267:  ewg7-A  2.4 12.8   91  1400    8   MOLECULE: CILIOGENESIS AND PLANAR POLARITY EFFECTOR 1;               
1268:  e8ad-A  2.4 24.8   90   999    6   MOLECULE: SARCOPLASMIC/ENDOPLASMIC RETICULUM CALCIUM ATPASE          
1269:  s7pj-A  2.4 21.1  111   535    8   MOLECULE: NUCLEAR RECEPTOR-BINDING PROTEIN;                          
1270:  l6yd-A  2.4 15.8   98   379   15   MOLECULE: PLECKSTRIN HOMOLOGY DOMAIN-CONTAINING FAMILY G ME          
1271:  v2rd-A  2.4 20.7   76   699    8   MOLECULE: KINESIN-LIKE PROTEIN KIF3A;                                
1272:  dyk5-A  2.4  4.1   91   690   11   MOLECULE: CALPAIN-9;                                                 
1273:  d6po-A  2.4  4.8   92   524    8   MOLECULE: CYTOCHROME P450 4F12;                                      
1274:  o4sz-A  2.4 16.1   93  1031    6   MOLECULE: ZINC FINGER PROTEIN 445;                                   
1275:  h9la-A  2.4  5.8   83   554    2   MOLECULE: GAMMA-AMINOBUTYRIC ACID RECEPTOR SUBUNIT ALPHA-4;          
1276:  jjq0-A  2.4 28.3   97  1249    9   MOLECULE: INVERTED FORMIN-2;                                         
1277:  sc3n-A  2.4  4.9   73   172   14   MOLECULE: MYOSIN REGULATORY LIGHT POLYPEPTIDE 9;                     
1278:  l1ev-A  2.4 10.7  107  1400   10   MOLECULE: PROBABLE E3 UBIQUITIN-PROTEIN LIGASE HECTD4;               
1279:  dn9o-A  2.4  4.8   81   696    6   MOLECULE: SEC14 DOMAIN AND SPECTRIN REPEAT-CONTAINING PROTE          
1280:  o3hg-A  2.4  3.9   74  1400    4   MOLECULE: DNA-DEPENDENT PROTEIN KINASE CATALYTIC SUBUNIT;            
1281:  hi4i-A  2.4  5.7   69  1400    6   MOLECULE: E3 UBIQUITIN-PROTEIN LIGASE HUWE1;                         
1282:  pn7o-A  2.4  9.2  104  1400   12   MOLECULE: E3 UBIQUITIN-PROTEIN LIGASE HERC2;                         
1283:  eh2b-A  2.4 23.1  114  1988    4   MOLECULE: SODIUM CHANNEL PROTEIN TYPE 9 SUBUNIT ALPHA;               
1284:  m7ik-A  2.4  4.5   78   506    8   MOLECULE: CYTOCHROME P450 7B1;                                       
1285:  zl1b-A  2.4 11.4   77   961   10   MOLECULE: FYVE, RHOGEF AND PH DOMAIN-CONTAINING PROTEIN 1;           
1286:  kyk8-A  2.4 16.9   66   146   12   MOLECULE: MEDIATOR OF RNA POLYMERASE II TRANSCRIPTION SUBUN          
1287:  n2cg-A  2.4  7.5   90  1004    9   MOLECULE: HERMANSKY-PUDLAK SYNDROME 3 PROTEIN;                       
1288:  q9te-A  2.4 17.1  113   399    6   MOLECULE: INTEGRAL MEMBRANE PROTEIN GPR137B;                         
1289:  pzm2-A  2.4 24.4   95  1400    6   MOLECULE: DYNEIN HEAVY CHAIN 6, AXONEMAL;                            
1290:  q5nt-A  2.4 13.7   71   292    8   MOLECULE: TETRATRICOPEPTIDE REPEAT PROTEIN 1;                        
1291:  bhk8-A  2.4 12.3   68   750   12   MOLECULE: PROTEIN O-MANNOSYL-TRANSFERASE 2;                          
1292:  js6o-A  2.4 18.8   79  1400    4   MOLECULE: DYNEIN HEAVY CHAIN 3, AXONEMAL;                            
1293:  o0vz-A  2.4 18.8  102   471    7   MOLECULE: MIXED LINEAGE KINASE DOMAIN-LIKE PROTEIN;                  
1294:  aqz7-A  2.4 14.4   88   853   14   MOLECULE: UNCHARACTERIZED PROTEIN C1ORF112;                          
1295:  h4ka-A  2.4 17.1  102   839    8   MOLECULE: AUTOPHAGY-RELATED PROTEIN 9A;                              
1296:  tdi4-A  2.4  6.8   85   379    7   MOLECULE: PROTEIN FARNESYLTRANSFERASE/GERANYLGERANYLTRANSFE          
1297:  oi5r-A  2.4  9.8   64   450    6   MOLECULE: TATA BOX-BINDING PROTEIN-ASSOCIATED FACTOR RNA PO          
1298:  i4sq-A  2.4 13.5   82  1400    9   MOLECULE: CILIA- AND FLAGELLA-ASSOCIATED PROTEIN 46;                 
1299:  kgv8-A  2.4  5.0   92  1224    9   MOLECULE: COATOMER SUBUNIT ALPHA;                                    
1300:  lvg3-A  2.4 12.6   81   364    5   MOLECULE: PARANEOPLASTIC ANTIGEN MA2;                                
1301:  vis4-A  2.4  8.3   98  1400    5   MOLECULE: E3 UBIQUITIN-PROTEIN LIGASE RNF213;                        
1302:  eg2t-A  2.4  9.7  102  2220   17   MOLECULE: CALCINEURIN-BINDING PROTEIN CABIN-1;                       
1303:  ahw7-A  2.4 25.0  103   589    6   MOLECULE: ZINC FINGER PROTEIN 806;                                   
1304:  wt0t-A  2.4 11.9   87  1400   11   MOLECULE: PROBABLE E3 UBIQUITIN-PROTEIN LIGASE HERC1;                
1305:  s6id-A  2.4 12.5   81   368    7   MOLECULE: SNRNA-ACTIVATING PROTEIN COMPLEX SUBUNIT 1;                
1306:  hl2z-A  2.4  3.5   54   189    7   MOLECULE: CANCER/TESTIS ANTIGEN FAMILY 45 MEMBER A6;                 
1307:  vne6-A  2.4 17.7   71  1356   13   MOLECULE: TRANSMEMBRANE PROTEIN 94;                                  
1308:  ec1c-A  2.4 21.5   85  1445   14   MOLECULE: PHOSPHATIDYLINOSITOL 4-PHOSPHATE 3-KINASE C2 DOMA          
1309:  ltv4-A  2.4  9.4   72   261    6   MOLECULE: CALCIUM-BINDING PROTEIN 8;                                 
1310:  jy9x-A  2.4 13.1   70  1337    9   MOLECULE: SISTER CHROMATID COHESION PROTEIN PDS5 HOMOLOG A;          
1311:  q6eu-A  2.4 12.1   75   160   13   MOLECULE: PROTRANSFORMING GROWTH FACTOR ALPHA;                       
1312:  nw2u-A  2.4 23.9   94   539   11   MOLECULE: PROTEIN FAM189A1;                                          
1313:  mm0m-A  2.4 21.6   72   811    8   MOLECULE: RING FINGER PROTEIN 10;                                    
1314:  aet2-A  2.4 13.6  107   390    6   MOLECULE: ENDONUCLEASE 8-LIKE 1;                                     
1315:  upg8-A  2.3 22.3  117   492    6   MOLECULE: PROGRESSIVE ANKYLOSIS PROTEIN HOMOLOG;                     
1316:  mgv2-A  2.3  8.9  104  1584    6   MOLECULE: ADHESION G PROTEIN-COUPLED RECEPTOR B1;                    
1317:  mc2y-A  2.3 17.0   92  1712    8   MOLECULE: PROBABLE ATP-DEPENDENT RNA HELICASE DDX60;                 
1318:  do2y-A  2.3  4.1   88  1400    7   MOLECULE: STRIATED MUSCLE PREFERENTIALLY EXPRESSED PROTEIN           
1319:  rj1u-A  2.3 14.5  103  1400    6   MOLECULE: PERICENTRIN;                                               
1320:  ve3c-A  2.3  7.8  120   369   13   MOLECULE: CDK2-ASSOCIATED AND CULLIN DOMAIN-CONTAINING PROT          
1321:  bz4s-A  2.3  3.8   72   645    6   MOLECULE: SURP AND G-PATCH DOMAIN-CONTAINING PROTEIN 1;              
1322:  bq8x-A  2.3 15.7  101   444    4   MOLECULE: PROTEIN KINASE C AND CASEIN KINASE SUBSTRATE IN N          
1323:  nsb8-A  2.3 13.6   95   306   11   MOLECULE: PROTEIN YIPF1;                                             
1324:  ev1q-A  2.3 21.6   99  1278    3   MOLECULE: NPC INTRACELLULAR CHOLESTEROL TRANSPORTER 1;               
1325:  o4rp-A  2.3  4.1   78   102    6   MOLECULE: ALPHA-HEMOGLOBIN-STABILIZING PROTEIN;                      
1326:  dtc8-A  2.3  9.8   94   550   11   MOLECULE: STEROL O-ACYLTRANSFERASE 1;                                
1327:  vq7i-A  2.3  4.6   73   140   14   MOLECULE: ERGOSTEROL BIOSYNTHETIC PROTEIN 28 HOMOLOG;                
1328:  ze5p-A  2.3  3.5   70   144    7   MOLECULE: PROTEIN CORNICHON HOMOLOG 1;                               
1329:  tn4k-A  2.3  7.6   99  1075    8   MOLECULE: RAS-ASSOCIATING AND DILUTE DOMAIN-CONTAINING PROT          
1330:  gjf6-A  2.3 19.2   91  1400    3   MOLECULE: ATP-BINDING CASSETTE SUB-FAMILY A MEMBER 13;               
1331:  b4ni-A  2.3 11.7   93   309   10   MOLECULE: OLFACTORY RECEPTOR 1L8;                                    
1332:  h5bq-A  2.3 11.3  101   819    5   MOLECULE: PROTEIN IWS1 HOMOLOG;                                      
1333:  jzk8-A  2.3  3.8   71   475    8   MOLECULE: THYMIC STROMAL COTRANSPORTER HOMOLOG;                      
1334:  ov2f-A  2.3  4.4   79  1268   13   MOLECULE: PROTEIN TRANSPORT PROTEIN SEC24B;                          
1335:  lwu4-A  2.3 21.6   93   514    8   MOLECULE: SERINE--TRNA LIGASE, CYTOPLASMIC;                          
1336:  kv4s-A  2.3  9.7   97   245    3   MOLECULE: 14-3-3 PROTEIN ZETA/DELTA;                                 
1337:  wg5p-A  2.3 16.4  112  1400    7   MOLECULE: FIBROUS SHEATH-INTERACTING PROTEIN 2;                      
1338:  qa8t-A  2.3 11.5  105  1400    8   MOLECULE: DYNEIN HEAVY CHAIN 8, AXONEMAL;                            
1339:  l7pd-A  2.3  9.7   90  1400    6   MOLECULE: VACUOLAR PROTEIN SORTING-ASSOCIATED PROTEIN 13A;           
1340:  p2od-A  2.3  4.7   76   189    9   MOLECULE: INTERFERON ALPHA-21;                                       
1341:  qt3b-A  2.3  5.0   82   168   12   MOLECULE: ACTIN-RELATED PROTEIN 2/3 COMPLEX SUBUNIT 4;               
1342:  xj9r-A  2.3  3.9   73   592    5   MOLECULE: FERRIC-CHELATE REDUCTASE 1;                                
1343:  iii7-A  2.3  4.9   99   743   13   MOLECULE: ALPHA-N-ACETYLGLUCOSAMINIDASE;                             
1344:  wcf1-A  2.3  5.3   89   440    9   MOLECULE: GAMMA-AMINOBUTYRIC ACID RECEPTOR SUBUNIT PI;               
1345:  m6xh-A  2.3 12.4  108   810    3   MOLECULE: F-BAR DOMAIN ONLY PROTEIN 2;                               
1346:  xr3z-A  2.3 10.3  103  1400    9   MOLECULE: E3 UBIQUITIN-PROTEIN LIGASE RNF213;                        
1347:  hjz3-A  2.3 10.1  103  1400    9   MOLECULE: CADHERIN EGF LAG SEVEN-PASS G-TYPE RECEPTOR 1;             
1348:  r5zv-A  2.3  7.5   73   505   10   MOLECULE: PEROXISOME PROLIFERATOR-ACTIVATED RECEPTOR GAMMA;          
1349:  qb0d-A  2.3  8.2   77  1400    6   MOLECULE: RYANODINE RECEPTOR 1;                                      
1350:  df0k-A  2.3 16.5   98  1400   10   MOLECULE: NESPRIN-1;                                                 
1351:  irh5-A  2.3  4.7   79   230    5   MOLECULE: COMPLEX I ASSEMBLY FACTOR TMEM126B, MITOCHONDRIAL          
1352:  rfe1-A  2.3 15.8   96   888   13   MOLECULE: 3-HYDROXY-3-METHYLGLUTARYL-COENZYME A REDUCTASE;           
1353:  v5df-A  2.3 21.2  110   757    6   MOLECULE: MITOFUSIN-2;                                               
1354:  iei8-A  2.3 28.2  100   571   11   MOLECULE: RUN AND FYVE DOMAIN-CONTAINING PROTEIN 4;                  
1355:  pf1x-A  2.3 11.8   97   972    8   MOLECULE: RUN DOMAIN BECLIN-1-INTERACTING AND CYSTEINE-RICH          
1356:  dhv7-A  2.3 12.1  104  1099    9   MOLECULE: SLIT-ROBO RHO GTPASE-ACTIVATING PROTEIN 3;                 
1357:  izo6-A  2.3 16.5  114   410    4   MOLECULE: MAGNESIUM TRANSPORTER NIPA3;                               
1358:  bmk9-A  2.3  2.9   69   834    4   MOLECULE: ENHANCER OF FILAMENTATION 1;                               
1359:  ld7w-A  2.3  8.5   82   552    5   MOLECULE: HYALURONAN SYNTHASE 2;                                     
1360:  w9qr-A  2.3  9.4  117  1400   15   MOLECULE: TPR AND ANKYRIN REPEAT-CONTAINING PROTEIN 1;               
1361:  nbh0-A  2.3 16.7  101   610    7   MOLECULE: SODIUM-COUPLED MONOCARBOXYLATE TRANSPORTER 1;              
1362:  bi6a-A  2.3  9.3   99   749   11   MOLECULE: SMALL G PROTEIN SIGNALING MODULATOR 3;                     
1363:  t3xk-A  2.3 17.4  117  1400    5   MOLECULE: FIBROUS SHEATH-INTERACTING PROTEIN 2;                      
1364:  zdf1-A  2.3  4.2   82   805    9   MOLECULE: H(+)/CL(-) EXCHANGE TRANSPORTER 7;                         
1365:  ee8p-A  2.3  5.1   77   755    4   MOLECULE: ZINC TRANSPORTER ZIP6;                                     
1366:  v6pl-A  2.3  8.6   95  1271    9   MOLECULE: PLECKSTRIN HOMOLOGY DOMAIN-CONTAINING FAMILY G ME          
1367:  n7ug-A  2.3 12.1   99  1022   15   MOLECULE: PROBABLE E3 UBIQUITIN-PROTEIN LIGASE HERC6;                
1368:  n7ns-A  2.3  4.4   74  1332    3   MOLECULE: ELONGATOR COMPLEX PROTEIN 1;                               
1369:  mf7c-A  2.3 21.5   93  1400    8   MOLECULE: CYTOPLASMIC DYNEIN 1 HEAVY CHAIN 1;                        
1370:  rg1d-A  2.3 17.5  106   415    5   MOLECULE: PRKCA-BINDING PROTEIN;                                     
1371:  prc3-A  2.3 13.2  101   657    8   MOLECULE: CHOLINE TRANSPORTER-LIKE PROTEIN 1;                        
1372:  f8lz-A  2.3 21.7  105  1400   14   MOLECULE: CADHERIN EGF LAG SEVEN-PASS G-TYPE RECEPTOR 3;             
1373:  k1rh-A  2.3 27.6  109  1543    6   MOLECULE: ATP-BINDING CASSETTE SUB-FAMILY A MEMBER 10;               
1374:  icj4-A  2.3 13.8  103  1400    5   MOLECULE: SERINE/THREONINE-PROTEIN KINASE SMG1;                      
1375:  fft9-A  2.3 13.6  108   690   12   MOLECULE: F-BAR AND DOUBLE SH3 DOMAINS PROTEIN 1;                    
1376:  e2oj-A  2.3 22.9  101   288    8   MOLECULE: SYNTAXIN-1B;                                               
1377:  n9ql-A  2.3  6.0   88   544    7   MOLECULE: COILED-COIL DOMAIN-CONTAINING PROTEIN 82;                  
1378:  vd0f-A  2.3 11.6   93   684   10   MOLECULE: G-PROTEIN-SIGNALING MODULATOR 2;                           
1379:  kqt3-A  2.3 13.0  109   557    8   MOLECULE: HEPATOCYTE NUCLEAR FACTOR 1-BETA;                          
1380:  xb3n-A  2.3 21.7   85   364    7   MOLECULE: POPEYE DOMAIN-CONTAINING PROTEIN 2;                        
1381:  e9mm-A  2.3 10.6   95  1112   13   MOLECULE: CGMP-INHIBITED 3',5'-CYCLIC PHOSPHODIESTERASE B;           
1382:  scw6-A  2.3 14.0   82   241    6   MOLECULE: CELL DIVISION CYCLE-ASSOCIATED PROTEIN 4;                  
1383:  y7rd-A  2.3  8.4   75   152    9   MOLECULE: PROSTAGLANDIN E SYNTHASE;                                  
1384:  tm1f-A  2.3  8.5  105   746    5   MOLECULE: PROTEIN NIBAN 2;                                           
1385:  q9lv-A  2.3 15.8  102   635    9   MOLECULE: SODIUM- AND CHLORIDE-DEPENDENT CREATINE TRANSPORT          
1386:  r4zf-A  2.3 14.2   96  1400    8   MOLECULE: DYNEIN HEAVY CHAIN 17, AXONEMAL;                           
1387:  xe8x-A  2.3 22.7   95   288    4   MOLECULE: SYNTAXIN-1A;                                               
1388:  w6lu-A  2.3  8.2   91  2623    8   MOLECULE: MICROTUBULE-ASSOCIATED SERINE/THREONINE-PROTEIN K          
1389:  h1tj-A  2.3  4.4   69   199   10   MOLECULE: INTERLEUKIN-11;                                            
1390:  kmd4-A  2.3 17.6   98   426    8   MOLECULE: PANNEXIN-1;                                                
1391:  jei3-A  2.3  9.8   70   741   10   MOLECULE: MITOFUSIN-1;                                               
1392:  bl7t-A  2.3 18.1   97   522    6   MOLECULE: PHOSPHATIDYLINOSITOL 3,4,5-TRISPHOSPHATE 3-PHOSPH          
1393:  i8vp-A  2.3 20.8   95  1400    7   MOLECULE: CILIA- AND FLAGELLA-ASSOCIATED PROTEIN 54;                 
1394:  s2rq-A  2.3 16.8  102  1400   10   MOLECULE: SPECTRIN BETA CHAIN, NON-ERYTHROCYTIC 5;                   
1395:  ej0f-A  2.3 14.0   97   568    7   MOLECULE: NADPH OXIDASE 3;                                           
1396:  gb5h-A  2.3 10.8  114   455    4   MOLECULE: GOLGI PH REGULATOR B;                                      
1397:  oh2m-A  2.3  5.1   89  1735    9   MOLECULE: GLUTAMINE AND SERINE-RICH PROTEIN 1;                       
1398:  anc0-A  2.3 11.9  102  1400    7   MOLECULE: NESPRIN-1;                                                 
1399:  pu2u-A  2.3 15.9  101  1400    7   MOLECULE: SPECTRIN BETA CHAIN, NON-ERYTHROCYTIC 5;                   
1400:  o2dt-A  2.3 15.3  107   567   11   MOLECULE: WEE1-LIKE PROTEIN KINASE 2;                                
1401:  d6eg-A  2.3 21.4   92  1313    5   MOLECULE: MITOGEN-ACTIVATED PROTEIN KINASE KINASE KINASE 15          
1402:  nio5-A  2.3  7.2   85  2015   14   MOLECULE: LEUCINE-RICH REPEAT SERINE/THREONINE-PROTEIN KINA          
1403:  ea4d-A  2.3  7.5   60   323    3   MOLECULE: 28S RIBOSOMAL PROTEIN S35, MITOCHONDRIAL;                  
1404:  i1el-A  2.3 11.8   83  1400   14   MOLECULE: DNA-DEPENDENT PROTEIN KINASE CATALYTIC SUBUNIT;            
1405:  qst2-A  2.3 21.4   93  1039    4   MOLECULE: POTASSIUM-TRANSPORTING ATPASE ALPHA CHAIN 2;               
1406:  g0qu-A  2.3 15.3   68   665   10   MOLECULE: TETRATRICOPEPTIDE REPEAT PROTEIN 30B;                      
1407:  hiw2-A  2.3  4.0   65  1400    9   MOLECULE: SERINE/THREONINE-PROTEIN KINASE SMG1;                      
1408:  qz8b-A  2.3 15.4   96   882    7   MOLECULE: PROTEIN O-MANNOSYL-TRANSFERASE TMTC1;                      
1409:  r5km-A  2.3  3.8   58  1400    3   MOLECULE: INOSITOL 1,4,5-TRISPHOSPHATE RECEPTOR TYPE 1;              
1410:  ge3f-A  2.3 16.1   87  2156   10   MOLECULE: OXYGEN-REGULATED PROTEIN 1;                                
1411:  m1ba-A  2.3 10.7   77  1675    4   MOLECULE: CLATHRIN HEAVY CHAIN 1;                                    
1412:  qni5-A  2.3  9.1   93  1400    5   MOLECULE: DNA-DEPENDENT PROTEIN KINASE CATALYTIC SUBUNIT;            
1413:  qbt7-A  2.3 22.5   87   712    9   MOLECULE: CAMP-SPECIFIC 3',5'-CYCLIC PHOSPHODIESTERASE 4C;           
1414:  j3li-A  2.3 10.9   80  1288    9   MOLECULE: SH3 DOMAIN AND TETRATRICOPEPTIDE REPEAT-CONTAININ          
1415:  ock3-A  2.3  7.2   91   549    7   MOLECULE: RIBOSOMAL PROTEIN S6 KINASE-LIKE 1;                        
1416:  l6yl-A  2.3  2.9   51  1400   10   MOLECULE: RYANODINE RECEPTOR 2;                                      
1417:  ww5w-A  2.3 23.5   89  1346    9   MOLECULE: UBIQUITIN CARBOXYL-TERMINAL HYDROLASE 34;                  
1418:  vu5o-A  2.3  9.7  100   666    7   MOLECULE: ENDOGENOUS RETROVIRUS GROUP K MEMBER 113 GAG POLY          
1419:  t3ly-A  2.3  6.5   94   229    6   MOLECULE: COILED-COIL DOMAIN-CONTAINING PROTEIN 134;                 
1420:  d3vy-A  2.3  4.0   86  2554    7   MOLECULE: PROBABLE UBIQUITIN CARBOXYL-TERMINAL HYDROLASE FA          
1421:  smf9-A  2.3 14.7   85  1400    6   MOLECULE: RYANODINE RECEPTOR 2;                                      
1422:  fz0h-A  2.3 15.4   81  1585    4   MOLECULE: ADHESION G PROTEIN-COUPLED RECEPTOR B2;                    
1423:  x3pj-A  2.3 22.7   87  1400    8   MOLECULE: PROBABLE E3 UBIQUITIN-PROTEIN LIGASE HERC1;                
1424:  ea9k-A  2.3 14.7  103   870    6   MOLECULE: RADIAL SPOKE HEAD 10 HOMOLOG B;                            
1425:  b9jr-A  2.3 22.4   81  1761    9   MOLECULE: LAMININ SUBUNIT BETA-4;                                    
1426:  d6ru-A  2.3 12.3   99  1941    8   MOLECULE: WD REPEAT-CONTAINING PROTEIN 81;                           
1427:  rhk5-A  2.3  7.6   86   593    6   MOLECULE: METHIONINE--TRNA LIGASE, MITOCHONDRIAL;                    
1428:  xhi2-A  2.3 22.0   94   858    7   MOLECULE: VOLUME-REGULATED ANION CHANNEL SUBUNIT LRRC8D;             
1429:  rl9n-A  2.3 29.7   99   635    6   MOLECULE: POTASSIUM VOLTAGE-GATED CHANNEL SUBFAMILY C MEMBE          
1430:  ayl1-A  2.3 12.2   80  1400    6   MOLECULE: TITIN;                                                     
1431:  xtz2-A  2.3  3.7   72   479    3   MOLECULE: NEURONAL ACETYLCHOLINE RECEPTOR SUBUNIT ALPHA-9;           
1432:  hxb4-A  2.3  4.2   53   133    9   MOLECULE: INTERFERON-INDUCED TRANSMEMBRANE PROTEIN 3;                
1433:  nu4t-A  2.3 16.3   90  1400    6   MOLECULE: POLYCYSTIC KIDNEY DISEASE PROTEIN 1-LIKE 1;                
1434:  dji7-A  2.3 13.0   97   720    7   MOLECULE: CONNECTOR ENHANCER OF KINASE SUPPRESSOR OF RAS 1;          
1435:  ng4t-A  2.3 11.3   86  1325    2   MOLECULE: TPR AND ANKYRIN REPEAT-CONTAINING PROTEIN 1;               
1436:  ly9d-A  2.3 15.8   91  1400    8   MOLECULE: DMX-LIKE PROTEIN 1;                                        
1437:  z8yx-A  2.3 18.0  108  1400    5   MOLECULE: DYNEIN HEAVY CHAIN DOMAIN-CONTAINING PROTEIN 1;            
1438:  duk7-A  2.3 10.5   90  1225    7   MOLECULE: COHESIN SUBUNIT SA-3;                                      
1439:  lqv4-A  2.3 10.5   85   573   11   MOLECULE: KINESIN LIGHT CHAIN 1;                                     
1440:  lks2-A  2.3 15.4   91   860    9   MOLECULE: TRANSFORMING GROWTH FACTOR-BETA RECEPTOR-ASSOCIAT          
1441:  kr3s-A  2.3 15.2  110  1333    7   MOLECULE: SON OF SEVENLESS HOMOLOG 1;                                
1442:  zx0x-A  2.3 13.9   84   182   11   MOLECULE: CKLF-LIKE MARVEL TRANSMEMBRANE DOMAIN-CONTAINING           
1443:  s3vk-A  2.3  6.7   84   402   13   MOLECULE: PROTEIN PRENYLTRANSFERASE ALPHA SUBUNIT REPEAT-CO          
1444:  fw5l-A  2.3 20.2   78   546   10   MOLECULE: UNCHARACTERIZED PROTEIN C1ORF87;                           
1445:  m2aj-A  2.3 12.5   83   117   10   MOLECULE: TESTIS-SPECIFIC XK-RELATED PROTEIN, Y-LINKED 2;            
1446:  u8ik-A  2.3 18.1   87   947   10   MOLECULE: LEUCINE-RICH REPEAT-CONTAINING PROTEIN 37B;                
1447:  ryz4-A  2.3  3.0   54  1400    9   MOLECULE: TRANSFORMATION/TRANSCRIPTION DOMAIN-ASSOCIATED PR          
1448:  qh8v-A  2.3 22.8   84   587   11   MOLECULE: NUCLEUS ACCUMBENS-ASSOCIATED PROTEIN 2;                    
1449:  x4pa-A  2.3 16.5   90   458    6   MOLECULE: 5-HYDROXYTRYPTAMINE RECEPTOR 2C;                           
1450:  xs3x-A  2.3 14.4   83   578    8   MOLECULE: G PROTEIN-COUPLED RECEPTOR KINASE 4;                       
1451:  qny6-A  2.3  4.5   69   711   10   MOLECULE: HYDROPEROXIDE ISOMERASE ALOXE3;                            
1452:  ao7n-A  2.3 10.7   99   823    8   MOLECULE: ADHESION G PROTEIN-COUPLED RECEPTOR E2;                    
1453:  u9wl-A  2.3  9.0   97   507    6   MOLECULE: ZINC TRANSPORTER 1;                                        
1454:  dam5-A  2.3 26.8  103   814   12   MOLECULE: PROBABLE G-PROTEIN COUPLED RECEPTOR 156;                   
1455:  wm0s-A  2.3 14.7   88  1316    9   MOLECULE: DYNEIN HEAVY CHAIN 3, AXONEMAL;                            
1456:  f0hv-A  2.3 11.6   89  1311    7   MOLECULE: AF4/FMR2 FAMILY MEMBER 2;                                  
1457:  www4-A  2.3 14.4   80   152    3   MOLECULE: PROTEOLIPID PROTEIN 2;                                     
1458:  z9fi-A  2.3 11.0   80  1400   14   MOLECULE: RYANODINE RECEPTOR 2;                                      
1459:  bw4u-A  2.3  3.5   55  1275    9   MOLECULE: LINE-1 RETROTRANSPOSABLE ELEMENT ORF2 PROTEIN;             
1460:  yxx2-A  2.3  5.2   57   240   12   MOLECULE: INSULIN-LIKE GROWTH FACTOR-BINDING PROTEIN 3 RECE          
1461:  f2pf-A  2.3 17.1   98  1400    5   MOLECULE: DYNEIN HEAVY CHAIN 17, AXONEMAL;                           
1462:  qg1o-A  2.3  7.2   83   768   11   MOLECULE: CULLIN-3;                                                  
1463:  gnq7-A  2.3  6.9   80   456    3   MOLECULE: GAMMA-AMINOBUTYRIC ACID RECEPTOR SUBUNIT ALPHA-1;          
1464:  hd0f-A  2.3  3.5   54   189    7   MOLECULE: CANCER/TESTIS ANTIGEN FAMILY 45 MEMBER A1;                 
1465:  zry2-A  2.3 14.2   77  2057    9   MOLECULE: FER-1-LIKE PROTEIN 5;                                      
1466:  x5hr-A  2.3  8.5   66  1400   18   MOLECULE: DYNEIN HEAVY CHAIN 11, AXONEMAL;                           
1467:  y9ae-A  2.3  4.8   53   133   11   MOLECULE: PUTATIVE DISPANIN SUBFAMILY A MEMBER 2D;                   
1468:  a0xb-A  2.3 12.8  112  1173    6   MOLECULE: WASH COMPLEX SUBUNIT 4;                                    
1469:  v3fx-A  2.3  3.6   53   334    4   MOLECULE: BCL-2-LIKE PROTEIN 12;                                     
1470:  i6fp-A  2.3  6.4   62   541   13   MOLECULE: PROTEIN RFT1 HOMOLOG;                                      
1471:  f5cb-A  2.3 24.8   86  1400    6   MOLECULE: SERINE/ARGININE REPETITIVE MATRIX PROTEIN 2;               
1472:  kpw8-A  2.3 29.5   87  1400   13   MOLECULE: E3 SUMO-PROTEIN LIGASE RANBP2;                             
1473:  xff5-A  2.3 16.1   88   523    7   MOLECULE: PROTEIN TWEETY HOMOLOG 3;                                  
1474:  uy1e-A  2.3  2.9   47   608    2   MOLECULE: MITOCHONDRIAL IMPORT RECEPTOR SUBUNIT TOM70;               
1475:  d7al-A  2.3 21.2   97  1400    6   MOLECULE: INOSITOL 1,4,5-TRISPHOSPHATE RECEPTOR TYPE 2;              
1476:  vrw1-A  2.3  8.2   85  1137   11   MOLECULE: AP-4 COMPLEX SUBUNIT EPSILON-1;                            
1477:  hb1k-A  2.3  4.0   71   831    4   MOLECULE: ZINC TRANSPORTER ZIP10;                                    
1478:  vv7b-A  2.3 22.9   80   688    3   MOLECULE: BETA-ADRENERGIC RECEPTOR KINASE 2;                         
1479:  kwj3-A  2.3  9.5   55   779    2   MOLECULE: CAMP AND CAMP-INHIBITED CGMP 3',5'-CYCLIC PHOSPHO          
1480:  xz9c-A  2.3 18.2   87   607    9   MOLECULE: ACTIN-RELATED PROTEIN 5;                                   
1481:  m8bl-A  2.3 17.3   88   408    6   MOLECULE: TRANSMEMBRANE PROTEIN 237;                                 
1482:  pgn3-A  2.3 26.2   72  1374    8   MOLECULE: MITOGEN-ACTIVATED PROTEIN KINASE KINASE KINASE 5;          
1483:  cu7s-A  2.3 24.5   84  1944   10   MOLECULE: ANAPHASE-PROMOTING COMPLEX SUBUNIT 1;                      
1484:  lw9s-A  2.3 17.6  102  1400    9   MOLECULE: UTROPHIN;                                                  
1485:  v4ob-A  2.3 10.0   81   599    4   MOLECULE: ANAPHASE-PROMOTING COMPLEX SUBUNIT 7;                      
1486:  sdx1-A  2.3 14.6   83   501    8   MOLECULE: ARMADILLO REPEAT-CONTAINING PROTEIN 6;                     
1487:  mdy1-A  2.3 12.6   79  2145    6   MOLECULE: MEDIATOR OF RNA POLYMERASE II TRANSCRIPTION SUBUN          
1488:  yt2t-A  2.3  3.6   69   101   14   MOLECULE: PROTEIN S100-A7A;                                          
1489:  td6z-A  2.3 14.0   59  1400    7   MOLECULE: HUNTINGTIN;                                                
1490:  kcq9-A  2.3  8.5   66  1400    9   MOLECULE: DYNEIN HEAVY CHAIN 3, AXONEMAL;                            
1491:  e5mm-A  2.3 10.8   92   675    8   MOLECULE: CALCIUM-BINDING MITOCHONDRIAL CARRIER PROTEIN ARA          
1492:  pxf2-A  2.3 14.1   99  1400    9   MOLECULE: DYNEIN HEAVY CHAIN 10, AXONEMAL;                           
1493:  ks5u-A  2.3 12.4  105   923    5   MOLECULE: KINASE SUPPRESSOR OF RAS 1;                                
1494:  lox3-A  2.3 19.2   88   691    6   MOLECULE: SOLUTE CARRIER ORGANIC ANION TRANSPORTER FAMILY M          
1495:  qog2-A  2.3 14.3  107   869    7   MOLECULE: TATA BOX-BINDING PROTEIN-ASSOCIATED FACTOR RNA PO          
1496:  nhs5-A  2.3 18.5   83   626    1   MOLECULE: SOLUTE CARRIER FAMILY 13 MEMBER 4;                         
1497:  hf4h-A  2.3 12.4   88  1096    5   MOLECULE: LA-RELATED PROTEIN 1;                                      
1498:  q3tt-A  2.3  9.2   61   773    7   MOLECULE: LON PEPTIDASE N-TERMINAL DOMAIN AND RING FINGER P          
1499:  to0g-A  2.3 17.5   83  1213   14   MOLECULE: PROTEIN FURRY HOMOLOG-LIKE;                                
1500:  xsk8-A  2.3 10.7   99  1400   10   MOLECULE: ZINC FINGER ZZ-TYPE AND EF-HAND DOMAIN-CONTAINING          
1501:  s4nn-A  2.3  2.4   48  1036    8   MOLECULE: SERINE/THREONINE-PROTEIN KINASE ULK2;                      
1502:  dwl5-A  2.3  5.9   68  1551    7   MOLECULE: DUAL OXIDASE 1;                                            
1503:  ma9y-A  2.3  5.8   64  1400    9   MOLECULE: E3 UBIQUITIN-PROTEIN LIGASE UBR4;                          
1504:  eik9-A  2.3 16.5   88   502    8   MOLECULE: TRANSMEMBRANE PROLYL 4-HYDROXYLASE;                        
1505:  wyo2-A  2.3 10.3   91   759    8   MOLECULE: LON PEPTIDASE N-TERMINAL DOMAIN AND RING FINGER P          
1506:  h1dr-A  2.3  9.0   84   462    5   MOLECULE: GAMMA-AMINOBUTYRIC ACID RECEPTOR SUBUNIT ALPHA-5;          
1507:  yc5o-A  2.3 20.2   89  1085   11   MOLECULE: SOLUTE CARRIER FAMILY 12 MEMBER 4;                         
1508:  fc9a-A  2.3  9.5   72   340    7   MOLECULE: SIDEROFLEXIN-5;                                            
1509:  a2rc-A  2.3 18.0   85   471    8   MOLECULE: P2X PURINOCEPTOR 2;                                        
1510:  pi0s-A  2.3  4.3   77   684    8   MOLECULE: CALPAIN-14;                                                
1511:  ilz1-A  2.3 11.3   81   444    9   MOLECULE: VACUOLAR PROTEIN SORTING-ASSOCIATED PROTEIN 4B;            
1512:  cgh9-A  2.3 13.3   89  1391   11   MOLECULE: NUCLEAR PORE COMPLEX PROTEIN NUP155;                       
1513:  psq5-A  2.3  6.4   84  1400   10   MOLECULE: UBIQUITIN CARBOXYL-TERMINAL HYDROLASE 34;                  
1514:  ah8i-A  2.3  8.6   91  1400    5   MOLECULE: BACULOVIRAL IAP REPEAT-CONTAINING PROTEIN 6;               
1515:  j4nb-A  2.3 17.9   77  1493    5   MOLECULE: PLECKSTRIN HOMOLOGY DOMAIN-CONTAINING FAMILY H ME          
1516:  f3ri-A  2.3  9.7   99  2253    7   MOLECULE: POLYCYSTIC KIDNEY DISEASE AND RECEPTOR FOR EGG JE          
1517:  xhw6-A  2.3 21.9   92  1271   10   MOLECULE: DIACYLGLYCEROL KINASE KAPPA;                               
1518:  f2vw-A  2.2 18.4  101   224    5   MOLECULE: CLAUDIN-17;                                                
1519:  axy5-A  2.2  6.3   80   167    5   MOLECULE: CLAUDIN DOMAIN-CONTAINING PROTEIN 2;                       
1520:  g8pc-A  2.2  7.5   92   450    8   MOLECULE: MOLYBDATE-ANION TRANSPORTER;                               
1521:  k1yr-A  2.2 10.9  110  1308   12   MOLECULE: LIMBIN;                                                    
1522:  v3tz-A  2.2  7.9   96  1400    7   MOLECULE: E3 UBIQUITIN-PROTEIN LIGASE HUWE1;                         
1523:  m0yq-A  2.2  7.8   98   856    4   MOLECULE: PALADIN;                                                   
1524:  g5ob-A  2.2 14.3   94  1400    9   MOLECULE: POLYCYSTIC KIDNEY DISEASE PROTEIN 1-LIKE 1;                
1525:  ey0l-A  2.2 13.2   92   735    7   MOLECULE: EXOCYST COMPLEX COMPONENT 7;                               
1526:  n5wj-A  2.2 13.6  103  1214   12   MOLECULE: CADHERIN EGF LAG SEVEN-PASS G-TYPE RECEPTOR 1;             
1527:  tno1-A  2.2  8.1   99  1400    9   MOLECULE: ZINC FINGER ZZ-TYPE AND EF-HAND DOMAIN-CONTAINING          
1528:  wrh5-A  2.2  4.3   74   562    5   MOLECULE: PROTON CHANNEL OTOP2;                                      
1529:  n4jz-A  2.2 17.3  105  1312   12   MOLECULE: CADHERIN EGF LAG SEVEN-PASS G-TYPE RECEPTOR 3;             
1530:  x5cv-A  2.2 17.5  106   477    7   MOLECULE: ADENYLYL CYCLASE-ASSOCIATED PROTEIN 2;                     
1531:  n5qg-A  2.2 12.6  101  1400    7   MOLECULE: E3 UBIQUITIN-PROTEIN LIGASE RNF213;                        
1532:  mz7w-A  2.2  3.9   92   995    9   MOLECULE: MECKELIN;                                                  
1533:  afs1-A  2.2 13.3  102   822    8   MOLECULE: TYROSINE-PROTEIN KINASE FES/FPS;                           
1534:  m6nz-A  2.2  8.1  115  1939    5   MOLECULE: MYOSIN-6;                                                  
1535:  abd1-A  2.2 15.6   93  1400   13   MOLECULE: NESPRIN-1;                                                 
1536:  oe0z-A  2.2  5.2   69   207    7   MOLECULE: GRANULOCYTE COLONY-STIMULATING FACTOR;                     
1537:  gzi3-A  2.2 14.0   86   637    6   MOLECULE: PROBABLE POLYPEPTIDE N-ACETYLGALACTOSAMINYLTRANSF          
1538:  yk2p-A  2.2 24.4   92  1303   13   MOLECULE: POLYCYSTIN-1;                                              
1539:  ahj2-A  2.2 21.7  103   417    5   MOLECULE: SQUALENE SYNTHASE;                                         
1540:  ef7l-A  2.2  4.4   70   249   10   MOLECULE: TETRASPANIN-7;                                             
1541:  v9mw-A  2.2 16.8  118   699   11   MOLECULE: PGAP2-INTERACTING PROTEIN;                                 
1542:  cto0-A  2.2  3.5   61  1400   18   MOLECULE: NEUROBEACHIN-LIKE PROTEIN 2;                               
1543:  uqa7-A  2.2  7.0   85  1141    9   MOLECULE: STEROL REGULATORY ELEMENT-BINDING PROTEIN 2;               
1544:  fzv1-A  2.2  6.1   86   199    6   MOLECULE: PHOSPHATIDYLETHANOLAMINE N-METHYLTRANSFERASE;              
1545:  sz4u-A  2.2  4.4   90  1400    6   MOLECULE: ATP-BINDING CASSETTE SUB-FAMILY A MEMBER 13;               
1546:  rij5-A  2.2  5.4  101   988    5   MOLECULE: CHLORIDE CHANNEL PROTEIN 1;                                
1547:  rky7-A  2.2 16.4   98   859   11   MOLECULE: RAB EFFECTOR MYRIP;                                        
1548:  d3cx-A  2.2 20.6   96   240   11   MOLECULE: MEMBRANE-SPANNING 4-DOMAINS SUBFAMILY A MEMBER 15          
1549:  r5tq-A  2.2  4.5   75   258    4   MOLECULE: UROPLAKIN-1A;                                              
1550:  rbo8-A  2.2  3.6   83   293    6   MOLECULE: PROTEIN YIF1A;                                             
1551:  nje7-A  2.2 15.4  112  1400    4   MOLECULE: PROBABLE E3 UBIQUITIN-PROTEIN LIGASE HERC1;                
1552:  j1xg-A  2.2  5.0   76   627    7   MOLECULE: NEURONAL ACETYLCHOLINE RECEPTOR SUBUNIT ALPHA-4;           
1553:  vnj6-A  2.2 22.1   89  1400   12   MOLECULE: DYSTROPHIN;                                                
1554:  ayp8-A  2.2  3.4   69   157    1   MOLECULE: EPITHELIAL MEMBRANE PROTEIN 1;                             
1555:  dfo5-A  2.2  6.7  112  1400    9   MOLECULE: CILIA- AND FLAGELLA-ASSOCIATED PROTEIN 46;                 
1556:  uqs3-A  2.2  4.6   70   245    4   MOLECULE: TETRASPANIN-16;                                            
1557:  g0im-A  2.2 19.0  104   217    8   MOLECULE: CLAUDIN-9;                                                 
1558:  dv9q-A  2.2 14.2  110  1400   10   MOLECULE: DYNEIN HEAVY CHAIN 5, AXONEMAL;                            
1559:  xb9u-A  2.2  9.8   74   632    7   MOLECULE: GAMMA-AMINOBUTYRIC ACID RECEPTOR SUBUNIT THETA;            
1560:  k9lp-A  2.2  8.1   99  1101    7   MOLECULE: ATP-CITRATE SYNTHASE;                                      
1561:  y1pn-A  2.2 19.2   87   767    6   MOLECULE: PATCHED DOMAIN-CONTAINING PROTEIN 3;                       
1562:  cde6-A  2.2 14.2   78   724    9   MOLECULE: NAD(+) HYDROLASE SARM1;                                    
1563:  k5wt-A  2.2 16.3  121   449    5   MOLECULE: XK-RELATED PROTEIN 2;                                      
1564:  fi6b-A  2.2 11.2   98   307    4   MOLECULE: TASTE RECEPTOR TYPE 2 MEMBER 41;                           
1565:  etc4-A  2.2 23.7  104   925    9   MOLECULE: PROTO-ONCOGENE DBL;                                        
1566:  cvf4-A  2.2  4.4  104   268    8   MOLECULE: CALPAIN SMALL SUBUNIT 1;                                   
1567:  lr2g-A  2.2  5.2   73   695    7   MOLECULE: AMPHIPHYSIN;                                               
1568:  eas3-A  2.2  9.0  106  1400   12   MOLECULE: LYSOSOMAL-TRAFFICKING REGULATOR;                           
1569:  ql4c-A  2.2 10.0  105   649    8   MOLECULE: SODIUM/NUCLEOSIDE COTRANSPORTER 1;                         
1570:  b0sr-A  2.2  7.0   81   530    7   MOLECULE: MEMBRANE-ASSOCIATED TRANSPORTER PROTEIN;                   
1571:  jzk3-A  2.2 30.9  118  1400    8   MOLECULE: ATP-BINDING CASSETTE SUB-FAMILY A MEMBER 13;               
1572:  j0qj-A  2.2  3.6   78  1400    4   MOLECULE: TRANSFORMATION/TRANSCRIPTION DOMAIN-ASSOCIATED PR          
1573:  v5mw-A  2.2 13.5   83  1309    5   MOLECULE: CLUSTERED MITOCHONDRIA PROTEIN HOMOLOG;                    
1574:  ok6r-A  2.2 17.1  105  1261   10   MOLECULE: ADENYLATE CYCLASE TYPE 5;                                  
1575:  vlj8-A  2.2 11.6  106   979   11   MOLECULE: MHC CLASS II REGULATORY FACTOR RFX1;                       
1576:  g3qv-A  2.2  5.0   88   663    5   MOLECULE: TRANSMEMBRANE 9 SUPERFAMILY MEMBER 2;                      
1577:  u0cz-A  2.2 20.3  116  1094    9   MOLECULE: TRANSPORT AND GOLGI ORGANIZATION PROTEIN 6 HOMOLO          
1578:  hix5-A  2.2  3.6   60   150    8   MOLECULE: PUTATIVE STAG3-LIKE PROTEIN 4;                             
1579:  dy8m-A  2.2 15.8  101   316   11   MOLECULE: PROTEIN YIPF2;                                             
1580:  o0ga-A  2.2  3.7   71   197    4   MOLECULE: SODIUM/POTASSIUM-TRANSPORTING ATPASE SUBUNIT               
1581:  fy3g-A  2.2  4.9   72   900   13   MOLECULE: TRANSCRIPTIONAL PROTEIN SWT1;                              
1582:  ofm7-A  2.2  3.9   72   160    6   MOLECULE: PERIPHERAL MYELIN PROTEIN 22;                              
1583:  fsa1-A  2.2  4.8   73   189    8   MOLECULE: INTERFERON ALPHA-14;                                       
1584:  awq1-A  2.2 10.3  116   455    3   MOLECULE: GOLGI PH REGULATOR A;                                      
1585:  tu5r-A  2.2 12.3   89   745    7   MOLECULE: EXOCYST COMPLEX COMPONENT 3;                               
1586:  to4p-A  2.2 15.6   90   222   14   MOLECULE: CHARGED MULTIVESICULAR BODY PROTEIN 2A;                    
1587:  ry4d-A  2.2 14.6   99   614    8   MOLECULE: SODIUM- AND CHLORIDE-DEPENDENT BETAINE TRANSPORTE          
1588:  b0pi-A  2.2 12.7   87   575    9   MOLECULE: BAG FAMILY MOLECULAR CHAPERONE REGULATOR 3;                
1589:  i7ei-A  2.2 17.5  103  1400   11   MOLECULE: RYANODINE RECEPTOR 2;                                      
1590:  fuy5-A  2.2 22.5   96   836    5   MOLECULE: SHORT TRANSIENT RECEPTOR POTENTIAL CHANNEL 3;              
1591:  wcd2-A  2.2  8.5   89   685    6   MOLECULE: SERINE/THREONINE-PROTEIN KINASE PLK2;                      
1592:  qu0s-A  2.2 12.4   96   763    5   MOLECULE: 2-LYSOPHOSPHATIDATE PHOSPHATASE PLPPR4;                    
1593:  mxk5-A  2.2 18.5   92  1309    9   MOLECULE: MICROTUBULE-ASSOCIATED SERINE/THREONINE-PROTEIN K          
1594:  wkb2-A  2.2  5.6   86   294    5   MOLECULE: TETRASPANIN-15;                                            
1595:  gac1-A  2.2 19.8   91   456    5   MOLECULE: POTASSIUM VOLTAGE-GATED CHANNEL SUBFAMILY A MEMBE          
1596:  auu7-A  2.2  7.6  108  1400    8   MOLECULE: FIBROUS SHEATH-INTERACTING PROTEIN 2;                      
1597:  lzy8-A  2.2 21.6  108   217    6   MOLECULE: VESICLE TRANSPORT THROUGH INTERACTION WITH T-SNAR          
1598:  nwt5-A  2.2  4.6   72   458   10   MOLECULE: NEURONAL ACETYLCHOLINE RECEPTOR SUBUNIT BETA-3;            
1599:  mv6e-A  2.2  6.9  104  1896   10   MOLECULE: PLEXIN-A1;                                                 
1600:  zck5-A  2.2 14.7   86   501    8   MOLECULE: SOLUTE CARRIER FAMILY 2, FACILITATED GLUCOSE TRAN          
1601:  z6zd-A  2.2  4.1   97   584   10   MOLECULE: MITOCHONDRIAL SODIUM/CALCIUM EXCHANGER PROTEIN;            
1602:  vi4m-A  2.2  7.8  105   785    7   MOLECULE: CONSERVED OLIGOMERIC GOLGI COMPLEX SUBUNIT 4;              
1603:  qxt6-A  2.2 16.0   95   715    6   MOLECULE: PALMITOYLTRANSFERASE ZDHHC5;                               
1604:  qc0m-A  2.2 10.9  102   318    6   MOLECULE: TASTE RECEPTOR TYPE 2 MEMBER 60;                           
1605:  ve5y-A  2.2  3.5   84   314    2   MOLECULE: PROTEIN YIF1B;                                             
1606:  lz3p-A  2.2  3.3   74   362    1   MOLECULE: VERY-LONG-CHAIN (3R)-3-HYDROXYACYL-COA DEHYDRATAS          
1607:  fuk3-A  2.2 18.5  114   592   11   MOLECULE: SOLUTE CARRIER FAMILY 13 MEMBER 2;                         
1608:  rb1o-A  2.2  5.2   67   639    6   MOLECULE: CREB3 REGULATORY FACTOR;                                   
1609:  db3h-A  2.2  8.2   90  1447   11   MOLECULE: SISTER CHROMATID COHESION PROTEIN PDS5 HOMOLOG B;          
1610:  ihx6-A  2.2 16.2   99   452    5   MOLECULE: TRIPARTITE MOTIF-CONTAINING 51G, PSEUDOGENE;               
1611:  g0iz-A  2.2 15.8   97   458    5   MOLECULE: SLIT-ROBO RHO GTPASE-ACTIVATING PROTEIN 2B;                
1612:  yi4g-A  2.2 21.7   94  1400   14   MOLECULE: DNA-DEPENDENT PROTEIN KINASE CATALYTIC SUBUNIT;            
1613:  e6ky-A  2.2 15.5   93  1400   14   MOLECULE: DYSTONIN;                                                  
1614:  rni1-A  2.2  9.8  102  1400    5   MOLECULE: PROTEIN FURRY HOMOLOG-LIKE;                                
1615:  q7fh-A  2.2  4.0   67  1400   10   MOLECULE: CILIA- AND FLAGELLA-ASSOCIATED PROTEIN 46;                 
1616:  alm7-A  2.2 14.8  107  1204    7   MOLECULE: NIPPED-B-LIKE PROTEIN;                                     
1617:  g4un-A  2.2 17.9  104  1400    6   MOLECULE: DYSTONIN;                                                  
1618:  p2ei-A  2.2 16.8   84   218   14   MOLECULE: CLAUDIN-5;                                                 
1619:  sd2r-A  2.2 18.0   82   294   10   MOLECULE: SYNTAXIN-19;                                               
1620:  l9ij-A  2.2  7.6   89   255    2   MOLECULE: 14-3-3 PROTEIN EPSILON;                                    
1621:  v3uv-A  2.2 11.8   87   858    7   MOLECULE: TETRATRICOPEPTIDE REPEAT PROTEIN 7A;                       
1622:  ue2x-A  2.2 19.2  102  1822   12   MOLECULE: SPERM FLAGELLAR PROTEIN 2;                                 
1623:  l3xq-A  2.2 12.0   88   846    5   MOLECULE: PATCHED DOMAIN-CONTAINING PROTEIN 4;                       
1624:  enm2-A  2.2 22.9   83  1042   10   MOLECULE: SARCOPLASMIC/ENDOPLASMIC RETICULUM CALCIUM ATPASE          
1625:  fq7w-A  2.2  5.9   71   206   11   MOLECULE: MPV17-LIKE PROTEIN 2;                                      
1626:  sw1x-A  2.2  5.9   97   284    4   MOLECULE: PEFLIN;                                                    
1627:  jn2a-A  2.2 10.7   96  1165    6   MOLECULE: TRANSIENT RECEPTOR POTENTIAL CATION CHANNEL SUBFA          
1628:  nuq1-A  2.2 13.5   90  1400    6   MOLECULE: DYNEIN HEAVY CHAIN 17, AXONEMAL;                           
1629:  q4hd-A  2.2  8.5   76  1400    9   MOLECULE: POLYCYSTIC KIDNEY DISEASE PROTEIN 1-LIKE 1;                
1630:  dgh8-A  2.2  3.9   63   655   13   MOLECULE: TUMOR NECROSIS FACTOR RECEPTOR SUPERFAMILY MEMBER          
1631:  sy7m-A  2.2 11.0   75   873    8   MOLECULE: ZINC FINGERS AND HOMEOBOXES PROTEIN 1;                     
1632:  s2fc-A  2.2  8.6   85   490    6   MOLECULE: CYTOCHROME P450 2W1;                                       
1633:  j0zr-A  2.2 18.6   98   519   11   MOLECULE: CYTOCHROME P450 4A22;                                      
1634:  dhx1-A  2.2 14.2   90   747    6   MOLECULE: PROTEIN O-MANNOSYL-TRANSFERASE 1;                          
1635:  z2pd-A  2.2 14.6  102  1400    7   MOLECULE: DYNEIN HEAVY CHAIN 9, AXONEMAL;                            
1636:  q4ig-A  2.2 19.7   84  1400    8   MOLECULE: RYANODINE RECEPTOR 1;                                      
1637:  xgg5-A  2.2 19.6  109  1006    5   MOLECULE: UNCONVENTIONAL MYOSIN-ID;                                  
1638:  ba2v-A  2.2  3.5   47   200    9   MOLECULE: CATION CHANNEL SPERM-ASSOCIATED PROTEIN SUBUNIT Z          
1639:  h6sn-A  2.2 20.3   76   291    3   MOLECULE: POPEYE DOMAIN-CONTAINING PROTEIN 3;                        
1640:  hjz7-A  2.2  9.0   57   505    2   MOLECULE: ACID-SENSING ION CHANNEL 5;                                
1641:  ln5v-A  2.2  3.6   66   159   11   MOLECULE: TRANSMEMBRANE PROTEIN 42;                                  
1642:  ld3h-A  2.2 26.6   94   643   12   MOLECULE: E3 UBIQUITIN-PROTEIN LIGASE AMFR;                          
1643:  uhw9-A  2.2 15.9   92   293   10   MOLECULE: DEUBIQUITINASE OTUD6B;                                     
1644:  sfu2-A  2.2 17.7  101   726    6   MOLECULE: TRANSMEMBRANE CHANNEL-LIKE PROTEIN 8;                      
1645:  ajn1-A  2.2 10.6   73  1640   10   MOLECULE: CLATHRIN HEAVY CHAIN 2;                                    
1646:  sg5p-A  2.2 19.0  111  1706    5   MOLECULE: PROBABLE ATP-DEPENDENT RNA HELICASE DDX60-LIKE;            
1647:  u9wq-A  2.2 13.8   67   957    3   MOLECULE: PRE-MRNA-PROCESSING FACTOR 40 HOMOLOG A;                   
1648:  vws2-A  2.2 14.3   70   824    7   MOLECULE: INTRAFLAGELLAR TRANSPORT PROTEIN 88 HOMOLOG;               
1649:  aeh6-A  2.2 12.3   94  1400   11   MOLECULE: CYTOPLASMIC DYNEIN 2 HEAVY CHAIN 1;                        
1650:  zrm3-A  2.2 16.1   95  1251    5   MOLECULE: PHOSPHOLIPID-TRANSPORTING ATPASE IC;                       
1651:  dn1h-A  2.2 15.5   85  2620    8   MOLECULE: UBIQUITIN CARBOXYL-TERMINAL HYDROLASE 24;                  
1652:  wnx6-A  2.2  5.0   68  1463    3   MOLECULE: PROTEIN SCAF11;                                            
1653:  tqz0-A  2.2 30.7   93   768    8   MOLECULE: RAL GUANINE NUCLEOTIDE DISSOCIATION STIMULATOR-LI          
1654:  ab6y-A  2.2 17.0   90  2671    9   MOLECULE: INOSITOL 1,4,5-TRISPHOSPHATE RECEPTOR TYPE 3;              
1655:  ag5g-A  2.2 10.4   71  1400    4   MOLECULE: APOLIPOPROTEIN B-100;                                      
1656:  qy4j-A  2.2  3.5   55   189    7   MOLECULE: CANCER/TESTIS ANTIGEN FAMILY 45 MEMBER A3;                 
1657:  wzh5-A  2.2  6.8   94  1527    6   MOLECULE: ATP-BINDING CASSETTE SUB-FAMILY C MEMBER 3;                
1658:  v6so-A  2.2 25.9   97  1400   12   MOLECULE: UBIQUITIN CARBOXYL-TERMINAL HYDROLASE 34;                  
1659:  lnl0-A  2.2 11.0   89   854    9   MOLECULE: GAMMA-SECRETASE-ACTIVATING PROTEIN;                        
1660:  zxu0-A  2.2 16.2   85  1949    5   MOLECULE: PROTEIN GREB1;                                             
1661:  k9op-A  2.2 13.3   82  1400    4   MOLECULE: CILIA- AND FLAGELLA-ASSOCIATED PROTEIN 46;                 
1662:  rtu9-A  2.2 16.7   90  1147    4   MOLECULE: STEROL REGULATORY ELEMENT-BINDING PROTEIN 1;               
1663:  oli9-A  2.2  7.8   82   497    6   MOLECULE: GLYCINE RECEPTOR SUBUNIT BETA;                             
1664:  i1aj-A  2.2  4.9   45  2521   11   MOLECULE: PIEZO-TYPE MECHANOSENSITIVE ION CHANNEL COMPONENT          
1665:  ik9i-A  2.2 17.3   83  1400    6   MOLECULE: HISTONE-LYSINE N-METHYLTRANSFERASE 2A;                     
1666:  oba1-A  2.2 17.4   87  1400    7   MOLECULE: INOSITOL 1,4,5-TRISPHOSPHATE RECEPTOR TYPE 2;              
1667:  k5ra-A  2.2 10.9   73   520    7   MOLECULE: SYNEMBRYN-B;                                               
1668:  ln3t-A  2.2 17.2   97   574    8   MOLECULE: FRIZZLED-7;                                                
1669:  c0fx-A  2.2 11.5   93  2005    8   MOLECULE: STRUCTURAL MAINTENANCE OF CHROMOSOMES FLEXIBLE HI          
1670:  n4go-A  2.2 17.1   74   349   11   MOLECULE: KH DOMAIN-CONTAINING, RNA-BINDING, SIGNAL TRANSDU          
1671:  r3te-A  2.2 15.6   80   845    8   MOLECULE: PROTEIN ARGININE N-METHYLTRANSFERASE 9;                    
1672:  yy0y-A  2.2  7.0   98  1894    8   MOLECULE: PLEXIN-A2;                                                 
1673:  bau3-A  2.2 16.8   92  1079   10   MOLECULE: DNA ANNEALING HELICASE AND ENDONUCLEASE ZRANB3;            
1674:  qxo1-A  2.2 10.8   95  2099    6   MOLECULE: DEDICATOR OF CYTOKINESIS PROTEIN 8;                        
1675:  g1qr-A  2.2 14.8   92   429    5   MOLECULE: INTEGRAL MEMBRANE PROTEIN GPR137C;                         
1676:  o3yk-A  2.2 10.0   86   851    9   MOLECULE: KN MOTIF AND ANKYRIN REPEAT DOMAIN-CONTAINING PRO          
1677:  ikk0-A  2.2 10.2   89  1346    7   MOLECULE: ADHESION G PROTEIN-COUPLED RECEPTOR F5;                    
1678:  f1ho-A  2.2  7.1   95   748    6   MOLECULE: CYSTEINE--TRNA LIGASE, CYTOPLASMIC;                        
1679:  hvs6-A  2.2 30.1   90   235    9   MOLECULE: TRANSMEMBRANE PROTEIN 215;                                 
1680:  g6dq-A  2.2 14.2   83  1400    7   MOLECULE: TITIN;                                                     
1681:  lr7f-A  2.2 15.0  108  1582   10   MOLECULE: NIK-RELATED PROTEIN KINASE;                                
1682:  x8eg-A  2.2 16.4   93   522    4   MOLECULE: CYTOCHROME P450 26C1;                                      
1683:  am4a-A  2.2 16.4   84  2271    6   MOLECULE: NUCLEOLAR PRE-RIBOSOMAL-ASSOCIATED PROTEIN 1;              
1684:  auu6-A  2.2 15.3   87   685    2   MOLECULE: E3 UBIQUITIN-PROTEIN LIGASE RNF103;                        
1685:  hr1a-A  2.2 13.7  108   543    8   MOLECULE: GAP JUNCTION ALPHA-10 PROTEIN;                             
1686:  z4ht-A  2.2 20.1  115   514    5   MOLECULE: TRANSMEMBRANE PROTEIN 117;                                 
1687:  yur8-A  2.2 16.0   67    95   13   MOLECULE: FXYD DOMAIN-CONTAINING ION TRANSPORT REGULATOR 6;          
1688:  t8bf-A  2.2  8.1   96  1400    9   MOLECULE: UBIQUITIN CARBOXYL-TERMINAL HYDROLASE 34;                  
1689:  g5op-A  2.2  6.5   69   160    4   MOLECULE: TROPONIN C, SKELETAL MUSCLE;                               
1690:  goq6-A  2.2  3.5   63  1400   16   MOLECULE: SERINE-PROTEIN KINASE ATM;                                 
1691:  cp7l-A  2.2 15.5  102  1172    7   MOLECULE: SERINE/THREONINE-PROTEIN KINASE NEK10;                     
1692:  rnw8-A  2.2 18.3   98  1444   14   MOLECULE: PROTEIN SHORTAGE IN CHIASMATA 1 ORTHOLOG;                  
1693:  z9nn-A  2.2  8.5   82   218    5   MOLECULE: EUKARYOTIC TRANSLATION INITIATION FACTOR 3 SUBUNI          
1694:  nzb1-A  2.2 11.6   85  1400    6   MOLECULE: TPR AND ANKYRIN REPEAT-CONTAINING PROTEIN 1;               
1695:  eow7-A  2.2 12.2   86   271    8   MOLECULE: TRANSMEMBRANE PROTEIN 192;                                 
1696:  gdg7-A  2.2 15.6   71  1400    6   MOLECULE: RYANODINE RECEPTOR 1;                                      
1697:  ckb7-A  2.2 10.4   73  2058   11   MOLECULE: UNCONVENTIONAL MYOSIN-X;                                   
1698:  a3pj-A  2.2 16.3  113  1400    7   MOLECULE: UNCONVENTIONAL MYOSIN-XV;                                  
1699:  rsr5-A  2.2  5.7   68  1400    9   MOLECULE: RYANODINE RECEPTOR 1;                                      
1700:  j5jo-A  2.2 22.5  103  2443    4   MOLECULE: SPATACSIN;                                                 
1701:  kr1q-A  2.2 13.2   96   841   17   MOLECULE: RHO GUANINE NUCLEOTIDE EXCHANGE FACTOR 15;                 
1702:  ezs4-A  2.2  8.2   98   617    8   MOLECULE: V-TYPE PROTON ATPASE CATALYTIC SUBUNIT A;                  
1703:  yg1c-A  2.2 18.0   86  1400    8   MOLECULE: UBIQUITIN CARBOXYL-TERMINAL HYDROLASE 34;                  
1704:  fu1j-A  2.2  3.6   67   101   16   MOLECULE: PROTEIN S100-A7;                                           
1705:  t4dt-A  2.2 21.9   96  1400   10   MOLECULE: ZINC FINGER ZZ-TYPE AND EF-HAND DOMAIN-CONTAINING          
1706:  lam6-A  2.2 30.9  103  1168   10   MOLECULE: ADENYLATE CYCLASE TYPE 6;                                  
1707:  jjb4-A  2.2  8.7   85   864    7   MOLECULE: N-ALPHA-ACETYLTRANSFERASE 16, NATA AUXILIARY SUBU          
1708:  f3tj-A  2.2  8.0   71   886    4   MOLECULE: GENERAL TRANSCRIPTION FACTOR 3C POLYPEPTIDE 3;             
1709:  kd8b-A  2.2  5.2   76  1400    5   MOLECULE: DYNEIN HEAVY CHAIN 1, AXONEMAL;                            
1710:  bw0v-A  2.2 31.3  108   653    6   MOLECULE: POTASSIUM VOLTAGE-GATED CHANNEL SUBFAMILY A MEMBE          
1711:  rn2f-A  2.2 26.5   86  1400    9   MOLECULE: MIDASIN;                                                   
1712:  p5cx-A  2.2 12.6   81   696    7   MOLECULE: ZINC FINGER SWIM DOMAIN-CONTAINING PROTEIN 3;              
1713:  n5tx-A  2.2 15.5  103   870   11   MOLECULE: RADIAL SPOKE HEAD 10 HOMOLOG B2;                           
1714:  pd3y-A  2.2 11.3   95  2140    7   MOLECULE: DEDICATOR OF CYTOKINESIS PROTEIN 7;                        
1715:  ar0a-A  2.2 24.4   91  1918    4   MOLECULE: NFX1-TYPE ZINC FINGER-CONTAINING PROTEIN 1;                
1716:  w7cz-A  2.2 14.5   81  1132    9   MOLECULE: LARGE PROLINE-RICH PROTEIN BAG6;                           
1717:  s1ay-A  2.2 14.7  102  1400    4   MOLECULE: NESPRIN-1;                                                 
1718:  qwl5-A  2.2 14.4   84   350    8   MOLECULE: 26S PROTEASOME NON-ATPASE REGULATORY SUBUNIT 8;            
1719:  lj4e-A  2.2 29.6  100   461    7   MOLECULE: NUCLEOBINDIN-1;                                            
1720:  t0pn-A  2.2 15.1   91   800    7   MOLECULE: NUCLEOLAR COMPLEX PROTEIN 3 HOMOLOG;                       
1721:  ar9r-A  2.2 15.5  113  2221   12   MOLECULE: VOLTAGE-DEPENDENT L-TYPE CALCIUM CHANNEL SUBUNIT           
1722:  b2yy-A  2.2  9.4   72   556    7   MOLECULE: JERKY PROTEIN HOMOLOG;                                     
1723:  whg1-A  2.2 16.7   99   663    4   MOLECULE: RING FINGER PROTEIN 145;                                   
1724:  ole3-A  2.2  6.4   94   543    9   MOLECULE: T-COMPLEX PROTEIN 1 SUBUNIT ETA;                           
1725:  nt2i-A  2.2 10.7   86   307    5   MOLECULE: MYELOID-ASSOCIATED DIFFERENTIATION MARKER-LIKE PR          
1726:  tl0p-A  2.2 18.3   97  1548    4   MOLECULE: DUAL OXIDASE 2;                                            
1727:  sp3b-A  2.2  3.6   87   422    5   MOLECULE: PROTEIN PHOSPHATASE 1 REGULATORY SUBUNIT 36;               
1728:  ei9c-A  2.2  8.2   69   304    1   MOLECULE: MITOCHONDRIAL GLYCINE TRANSPORTER;                         
1729:  mq3v-A  2.2 14.5   83   583    6   MOLECULE: TETRATRICOPEPTIDE REPEAT PROTEIN 39C;                      
1730:  xma0-A  2.2  8.5   83   599    5   MOLECULE: SODIUM-DEPENDENT PHOSPHATE TRANSPORT PROTEIN 2C;           
1731:  nqg6-A  2.2  3.9   90   527    7   MOLECULE: TYROSINE-PROTEIN KINASE TXK;                               
1732:  zrw9-A  2.2  3.9   52  1400   10   MOLECULE: TRANSMEMBRANE PROTEIN KIAA1109;                            
1733:  hjl3-A  2.2 31.9   68   472   16   MOLECULE: DOUBLESEX- AND MAB-3-RELATED TRANSCRIPTION FACTOR          
1734:  d4kd-A  2.2  3.8   77   241    4   MOLECULE: GLUTATHIONE TRANSFERASE;                                   
1735:  a1fc-A  2.2  4.2   64  1585   13   MOLECULE: MAESTRO HEAT-LIKE REPEAT-CONTAINING PROTEIN FAMIL          
1736:  d2xg-A  2.2 16.6  100  1166    7   MOLECULE: FOLLICULIN-INTERACTING PROTEIN 1;                          
1737:  zgf3-A  2.2 27.0  112  1400    6   MOLECULE: POLYCYSTIC KIDNEY DISEASE PROTEIN 1-LIKE 1;                
1738:  n8mx-A  2.2 15.3   71   196    3   MOLECULE: DNA REPLICATION COMPLEX GINS PROTEIN PSF1;                 
1739:  tpv8-A  2.2  3.9   75   241   16   MOLECULE: GLUTATHIONE S-TRANSFERASE OMEGA-1;                         
1740:  gk0r-A  2.2 14.9   94  1766   10   MOLECULE: E3 UBIQUITIN-PROTEIN LIGASE LISTERIN;                      
1741:  xep1-A  2.2 16.1   95   730   11   MOLECULE: SODIUM-DEPENDENT NEUTRAL AMINO ACID TRANSPORTER B          
1742:  i6zc-A  2.2  4.5   69   302   13   MOLECULE: KRUEPPEL-LIKE FACTOR 7;                                    
1743:  j7rx-A  2.2 21.9   81   360    7   MOLECULE: BLOOD VESSEL EPICARDIAL SUBSTANCE;                         
1744:  xcw3-A  2.2  2.2   46   975   13   MOLECULE: NLR FAMILY MEMBER X1;                                      
1745:  y6cc-A  2.2 16.4   79  1177    4   MOLECULE: PHOSPHOLIPID-TRANSPORTING ATPASE IF;                       
1746:  sop6-A  2.1  8.6   96   827    4   MOLECULE: SID1 TRANSMEMBRANE FAMILY MEMBER 1;                        
1747:  sno2-A  2.1  9.5   96  1400   10   MOLECULE: NESPRIN-1;                                                 
1748:  ql6d-A  2.1 15.6   96  1400    5   MOLECULE: PLECTIN;                                                   
1749:  l4kp-A  2.1  9.4  102   994   10   MOLECULE: POTASSIUM VOLTAGE-GATED CHANNEL SUBFAMILY H MEMBE          
1750:  u9nr-A  2.1 17.3   98   219    6   MOLECULE: CLAUDIN-20;                                                
1751:  u0hi-A  2.1 15.3  104  1400    8   MOLECULE: MICROTUBULE-ACTIN CROSS-LINKING FACTOR 1, ISOFORM          
1752:  wr6e-A  2.1 17.8  104   575   13   MOLECULE: CYCLIC NUCLEOTIDE-GATED CATION CHANNEL ALPHA-4;            
1753:  d4qu-A  2.1  9.4   81   229    5   MOLECULE: SECRETORY CARRIER-ASSOCIATED MEMBRANE PROTEIN 4;           
1754:  tty1-A  2.1 20.8  104   870   13   MOLECULE: BREAST CANCER ANTI-ESTROGEN RESISTANCE PROTEIN 1;          
1755:  vd1q-A  2.1  6.0   71   832    7   MOLECULE: VACUOLAR PROTEIN SORTING-ASSOCIATED PROTEIN 53 HO          
1756:  cy4q-A  2.1 10.2   76  2266    8   MOLECULE: LITTLE ELONGATION COMPLEX SUBUNIT 1;                       
1757:  j7xr-A  2.1  4.8   72   479    1   MOLECULE: GAMMA-AMINOBUTYRIC ACID RECEPTOR SUBUNIT RHO-1;            
1758:  zsl3-A  2.1 24.3   95  1570    8   MOLECULE: MICROTUBULE-ASSOCIATED SERINE/THREONINE-PROTEIN K          
1759:  v2mr-A  2.1 10.8   96   888    3   MOLECULE: PATCHED DOMAIN-CONTAINING PROTEIN 1;                       
1760:  ivm3-A  2.1 15.7   81   208    5   MOLECULE: CILIARY-ASSOCIATED CALCIUM-BINDING COILED-COIL PR          
1761:  zir6-A  2.1 10.8  101   310    5   MOLECULE: OLFACTORY RECEPTOR 2A12;                                   
1762:  yll4-A  2.1 17.9   98  1400   12   MOLECULE: WD REPEAT- AND FYVE DOMAIN-CONTAINING PROTEIN 4;           
1763:  alj9-A  2.1  8.9   78   138   10   MOLECULE: PROTEIN FAM136A;                                           
1764:  kgg2-A  2.1  7.4  112  1400   12   MOLECULE: MIDASIN;                                                   
1765:  fgf0-A  2.1 22.5   93   771   10   MOLECULE: PROBABLE CATIONIC AMINO ACID TRANSPORTER;                  
1766:  w3fv-A  2.1  4.6   78   452    5   MOLECULE: GLYCINE RECEPTOR SUBUNIT ALPHA-2;                          
1767:  waq8-A  2.1  5.8   97   530    5   MOLECULE: T-COMPLEX PROTEIN 1 SUBUNIT ZETA-2;                        
1768:  a2ib-A  2.1  4.5   93   351    9   MOLECULE: APOLIPOPROTEIN L4;                                         
1769:  i5wd-A  2.1 17.3  103   230    7   MOLECULE: CLAUDIN-2;                                                 
1770:  g3jf-A  2.1  6.7  104   909    7   MOLECULE: E3 UBIQUITIN-PROTEIN LIGASE HACE1;                         
1771:  spu7-A  2.1 17.8  104  1159    8   MOLECULE: WASH COMPLEX SUBUNIT 5;                                    
1772:  zs5t-A  2.1  3.2   71   786    8   MOLECULE: CAS SCAFFOLDING PROTEIN FAMILY MEMBER 4;                   
1773:  zal2-A  2.1 14.6   93   275    8   MOLECULE: TRANSMEMBRANE PROTEIN 45A;                                 
1774:  no5s-A  2.1  6.6   86  1698   10   MOLECULE: CULLIN-7;                                                  
1775:  ms2c-A  2.1 11.8  101  1400   10   MOLECULE: SERINE/THREONINE-PROTEIN KINASE SMG1;                      
1776:  osb9-A  2.1  7.3   74   152    7   MOLECULE: NINJURIN-1;                                                
1777:  we0w-A  2.1 16.5   93   211   10   MOLECULE: CLAUDIN-7;                                                 
1778:  i1wq-A  2.1  4.3   85   573    9   MOLECULE: SOLUTE CARRIER FAMILY 41 MEMBER 2;                         
1779:  l9le-A  2.1 18.3  101   224    6   MOLECULE: CLAUDIN-19;                                                
1780:  oaa9-A  2.1  8.1   80   223   10   MOLECULE: CKLF-LIKE MARVEL TRANSMEMBRANE DOMAIN-CONTAINING           
1781:  z9gl-A  2.1  4.7   75   163    5   MOLECULE: EPITHELIAL MEMBRANE PROTEIN 3;                             
1782:  dse7-A  2.1  6.4   91  1824    8   MOLECULE: AFADIN;                                                    
1783:  qvx9-A  2.1  6.7   88   822    7   MOLECULE: EPIDERMAL GROWTH FACTOR RECEPTOR KINASE SUBSTRATE          
1784:  o0hm-A  2.1  8.0  104   311   12   MOLECULE: CEROID-LIPOFUSCINOSIS NEURONAL PROTEIN 6;                  
1785:  v1wt-A  2.1 22.3  115   967    9   MOLECULE: LEUCINE-RICH REPEAT-CONTAINING G-PROTEIN COUPLED           
1786:  w4nk-A  2.1  8.6   98   929   11   MOLECULE: TESTIS-EXPRESSED PROTEIN 10;                               
1787:  el1d-A  2.1  4.2   85   599    7   MOLECULE: SODIUM- AND CHLORIDE-DEPENDENT GABA TRANSPORTER 1          
1788:  qb3m-A  2.1 17.5   84  1084    8   MOLECULE: L-FUCOSE KINASE;                                           
1789:  il0t-A  2.1  8.7   96   473   10   MOLECULE: SERINE INCORPORATOR 3;                                     
1790:  ivx3-A  2.1 15.5  107   817    7   MOLECULE: PROTEIN EFR3 HOMOLOG B;                                    
1791:  m0pf-A  2.1  5.1   88   589    3   MOLECULE: TRANSMEMBRANE 9 SUPERFAMILY MEMBER 3;                      
1792:  i5kf-A  2.1  4.5   74   204    5   MOLECULE: TETRASPANIN-13;                                            
1793:  ig1d-A  2.1  7.1   85  1038    7   MOLECULE: IMPORTIN-7;                                                
1794:  b6dm-A  2.1 19.0  104   225    8   MOLECULE: CLAUDIN-8;                                                 
1795:  ndx6-A  2.1 10.7  101   312    7   MOLECULE: OLFACTORY RECEPTOR 8K3;                                    
1796:  daf3-A  2.1 13.2   83   907    5   MOLECULE: GAMMA-TUBULIN COMPLEX COMPONENT 3;                         
1797:  knw9-A  2.1  7.9   92  1151    4   MOLECULE: EXPORTIN-4;                                                
1798:  ya1o-A  2.1  3.3   74   345    7   MOLECULE: GROWTH HORMONE-INDUCIBLE TRANSMEMBRANE PROTEIN;            
1799:  m5bp-A  2.1  8.9  103   974    8   MOLECULE: EXOCYST COMPLEX COMPONENT 4;                               
1800:  a1qg-A  2.1 15.7   94   627    7   MOLECULE: SIGNAL RECOGNITION PARTICLE SUBUNIT SRP68;                 
1801:  ux5d-A  2.1 10.1  108   886    6   MOLECULE: ADHESION G PROTEIN-COUPLED RECEPTOR E1;                    
1802:  fa2t-A  2.1  6.3   79   488    4   MOLECULE: TRANSMEMBRANE PROTEIN 39A;                                 
1803:  rc5o-A  2.1  9.7   85   313    9   MOLECULE: OLFACTORY RECEPTOR 52E6;                                   
1804:  d6cg-A  2.1 16.0  100  1400    8   MOLECULE: LAMININ SUBUNIT ALPHA-3;                                   
1805:  fkx5-A  2.1 19.5  104  1400    9   MOLECULE: DYNEIN HEAVY CHAIN 8, AXONEMAL;                            
1806:  ri8m-A  2.1 15.1   98   221    4   MOLECULE: TRANSMEMBRANE PROTEIN 225B;                                
1807:  l7mg-A  2.1 24.2   94   793    7   MOLECULE: SHORT TRANSIENT RECEPTOR POTENTIAL CHANNEL 1;              
1808:  gen6-A  2.1 24.5   99   907    6   MOLECULE: CLATHRIN COAT ASSEMBLY PROTEIN AP180;                      
1809:  pw9n-A  2.1  7.8   89  1400    8   MOLECULE: DYNEIN HEAVY CHAIN 1, AXONEMAL;                            
1810:  q5as-A  2.1 12.5   85  1322    9   MOLECULE: BRCA2-INTERACTING TRANSCRIPTIONAL REPRESSOR EMSY;          
1811:  qh8n-A  2.1 18.7  103  1748   12   MOLECULE: RANBP2-LIKE AND GRIP DOMAIN-CONTAINING PROTEIN 1;          
1812:  ums8-A  2.1 12.7   77   347    8   MOLECULE: SECRETORY CARRIER-ASSOCIATED MEMBRANE PROTEIN 3;           
1813:  ti2o-A  2.1 29.5   96   723    6   MOLECULE: ADP-RIBOSYLATION FACTOR-BINDING PROTEIN GGA3;              
1814:  g8vg-A  2.1 15.7   97   276    7   MOLECULE: SYNTAXIN-12;                                               
1815:  e8yb-A  2.1 17.0  106   220   12   MOLECULE: CLAUDIN-6;                                                 
1816:  vu9f-A  2.1 19.0   97  1021    2   MOLECULE: SOLUTE CARRIER FAMILY 12 MEMBER 3;                         
1817:  vfg1-A  2.1 17.9  115   712   10   MOLECULE: TRANSMEMBRANE CHANNEL-LIKE PROTEIN 4;                      
1818:  h8es-A  2.1 16.5   96  1196   13   MOLECULE: PROBABLE CATION-TRANSPORTING ATPASE 13A4;                  
1819:  w9ti-A  2.1 15.0  105  1054    9   MOLECULE: DISKS LARGE-ASSOCIATED PROTEIN 2;                          
1820:  t3ml-A  2.1  3.6   65   443    8   MOLECULE: PROTOHEME IX FARNESYLTRANSFERASE, MITOCHONDRIAL;           
1821:  lk2o-A  2.1 17.7   94   782    5   MOLECULE: CALCIUM-INDEPENDENT PHOSPHOLIPASE A2-GAMMA;                
1822:  ycf9-A  2.1  4.9   77   167    4   MOLECULE: EPITHELIAL MEMBRANE PROTEIN 2;                             
1823:  ys1i-A  2.1 10.6   78   985    8   MOLECULE: ALANINE--TRNA LIGASE, MITOCHONDRIAL;                       
1824:  mb0p-A  2.1 17.4  105   664    9   MOLECULE: CYCLIC NUCLEOTIDE-GATED OLFACTORY CHANNEL;                 
1825:  n6zf-A  2.1  4.1   64   319    9   MOLECULE: UNCHARACTERIZED PROTEIN CXORF38;                           
1826:  bts3-A  2.1 13.5   83   338    8   MOLECULE: SECRETORY CARRIER-ASSOCIATED MEMBRANE PROTEIN 1;           
1827:  t3jv-A  2.1 17.8  115   606    5   MOLECULE: LYSOSOMAL COBALAMIN TRANSPORTER ABCD4;                     
1828:  h9eg-A  2.1  8.4   91   878   13   MOLECULE: GUANINE NUCLEOTIDE EXCHANGE FACTOR VAV2;                   
1829:  e3ma-A  2.1  5.6   67  1400    7   MOLECULE: WD REPEAT- AND FYVE DOMAIN-CONTAINING PROTEIN 4;           
1830:  ii6s-A  2.1  5.8   75   299    5   MOLECULE: UBIQUINOL-CYTOCHROME-C REDUCTASE COMPLEX ASSEMBLY          
1831:  na2l-A  2.1 10.5  109  1400    9   MOLECULE: FIBROUS SHEATH-INTERACTING PROTEIN 2;                      
1832:  rod3-A  2.1 12.1  116   463    5   MOLECULE: GLUCAGON-LIKE PEPTIDE 1 RECEPTOR;                          
1833:  kh3v-A  2.1  7.6  100  1114    6   MOLECULE: PROBABLE GUANINE NUCLEOTIDE EXCHANGE FACTOR MCF2L          
1834:  abw8-A  2.1  9.2   85   185   12   MOLECULE: TRANSLOCON-ASSOCIATED PROTEIN SUBUNIT GAMMA;               
1835:  ne2h-A  2.1 10.5  106   581   11   MOLECULE: FRIZZLED-10;                                               
1836:  b1yf-A  2.1 14.9   95   973    7   MOLECULE: VACUOLAR PROTEIN SORTING-ASSOCIATED PROTEIN 18 HO          
1837:  vu1r-A  2.1 17.3   92  1798    8   MOLECULE: MICROTUBULE-ASSOCIATED SERINE/THREONINE-PROTEIN K          
1838:  p4jt-A  2.1 17.2  114  1995    5   MOLECULE: MYOSIN-14;                                                 
1839:  eq6z-A  2.1 14.7   88  1400   13   MOLECULE: LIPOPOLYSACCHARIDE-RESPONSIVE AND BEIGE-LIKE ANCH          
1840:  q0gc-A  2.1  4.8   76   189   13   MOLECULE: INTERFERON ALPHA-10;                                       
1841:  p0du-A  2.1  4.4   81   398    5   MOLECULE: APOLIPOPROTEIN L1;                                         
1842:  x1cd-A  2.1 13.4   88   261    5   MOLECULE: SYNTAXIN-7;                                                
1843:  wmw9-A  2.1 12.2   81  1400    9   MOLECULE: NEUROBEACHIN;                                              
1844:  xi1e-A  2.1 17.0   98   211    7   MOLECULE: CLAUDIN-1;                                                 
1845:  k6br-A  2.1 23.4   97  1758    8   MOLECULE: RANBP2-LIKE AND GRIP DOMAIN-CONTAINING PROTEIN 3;          
1846:  ed7e-A  2.1 21.0  110  1043    9   MOLECULE: GLUTAMATE RECEPTOR IONOTROPIC, NMDA 3B;                    
1847:  gcf4-A  2.1 20.5  103  1367   11   MOLECULE: RYANODINE RECEPTOR 2;                                      
1848:  o8mn-A  2.1 17.6  105  1042    8   MOLECULE: DIACYLGLYCEROL LIPASE-ALPHA;                               
1849:  ron0-A  2.1 18.7  129   514    4   MOLECULE: SYNAPTIC VESICULAR AMINE TRANSPORTER;                      
1850:  m5hf-A  2.1 19.3  104   877    4   MOLECULE: METABOTROPIC GLUTAMATE RECEPTOR 6;                         
1851:  ola6-A  2.1 26.3   98  1400    5   MOLECULE: PIEZO-TYPE MECHANOSENSITIVE ION CHANNEL COMPONENT          
1852:  bc6v-A  2.1 11.3   99   311    5   MOLECULE: OLFACTORY RECEPTOR;                                        
1853:  qmt9-A  2.1 12.7   85   417   11   MOLECULE: GLYCINE RECEPTOR ALPHA 4 (PSEUDOGENE);                     
1854:  w4oj-A  2.1 11.8   84   214    5   MOLECULE: CLAUDIN-34;                                                
1855:  pwu7-A  2.1 17.9  104  1306    9   MOLECULE: ADHESION G-PROTEIN COUPLED RECEPTOR V1;                    
1856:  zwr9-A  2.1 14.5   92  1400   13   MOLECULE: NEUROFIBROMIN;                                             
1857:  be4o-A  2.1  7.9   64   445   11   MOLECULE: TUBULIN BETA-2B CHAIN;                                     
1858:  ia6a-A  2.1 10.4   82   462   13   MOLECULE: CYTOCHROME P450 20A1;                                      
1859:  tg4e-A  2.1 11.4   92  1400    5   MOLECULE: BACULOVIRAL IAP REPEAT-CONTAINING PROTEIN 6;               
1860:  vok1-A  2.1  6.4   74   322    9   MOLECULE: SOLUTE CARRIER FAMILY 35 MEMBER B1;                        
1861:  bh7u-A  2.1 14.9   83  1214    6   MOLECULE: PEREGRIN;                                                  
1862:  rsc3-A  2.1 12.4   66  1400   17   MOLECULE: PROTEIN FURRY HOMOLOG;                                     
1863:  o8pw-A  2.1 26.6   95   652    5   MOLECULE: PHOSPHATIDYLINOSITOL-BINDING CLATHRIN ASSEMBLY PR          
1864:  wa3d-A  2.1  7.6  101   983   10   MOLECULE: GPI ETHANOLAMINE PHOSPHATE TRANSFERASE 2;                  
1865:  d6xp-A  2.1 11.3   96   342    9   MOLECULE: PRE-MRNA-SPLICING FACTOR 18;                               
1866:  e7jk-A  2.1 18.0   78  2694   12   MOLECULE: NEUROBEACHIN-LIKE PROTEIN 1;                               
1867:  ecb9-A  2.1 15.8  105   700    6   MOLECULE: PEROXISOMAL ACYL-COENZYME A OXIDASE 3;                     
1868:  nu3z-A  2.1 17.2   80   131    4   MOLECULE: ER MEMBRANE PROTEIN COMPLEX SUBUNIT 5;                     
1869:  aqp3-A  2.1 16.5   90  1400   10   MOLECULE: SACSIN;                                                    
1870:  ldx0-A  2.1 18.9   76   332    7   MOLECULE: HOMEOBOX PROTEIN SIX3;                                     
1871:  k5ry-A  2.1 10.8   82   775    7   MOLECULE: HERMANSKY-PUDLAK SYNDROME 6 PROTEIN;                       
1872:  lt7x-A  2.1  9.9   83  1400   12   MOLECULE: SACSIN;                                                    
1873:  fow3-A  2.1 22.8   94   519    5   MOLECULE: DIHYDROPYRIMIDINASE;                                       
1874:  ysk5-A  2.1 29.1   88  2223    7   MOLECULE: VOLTAGE-DEPENDENT T-TYPE CALCIUM CHANNEL SUBUNIT           
1875:  t3zq-A  2.1 18.2   81   504    6   MOLECULE: SIGNAL RECOGNITION PARTICLE 54 KDA PROTEIN;                
1876:  gc4a-A  2.1  4.6   73   767    5   MOLECULE: PROTEIN TRANSPORT PROTEIN SEC23B;                          
1877:  v9es-A  2.1 26.8   76   708    8   MOLECULE: RETROTRANSPOSON-DERIVED PROTEIN PEG10;                     
1878:  tss4-A  2.1 19.6   82  1400   15   MOLECULE: DYNEIN HEAVY CHAIN 14, AXONEMAL;                           
1879:  nmo4-A  2.1 14.9   68  1323    7   MOLECULE: MAESTRO HEAT-LIKE REPEAT-CONTAINING PROTEIN FAMIL          
1880:  lsz3-A  2.1 15.3   82  1400    9   MOLECULE: HISTONE-LYSINE N-METHYLTRANSFERASE 2B;                     
1881:  fkc6-A  2.1 14.5   83   441    5   MOLECULE: P2X PURINOCEPTOR 6;                                        
1882:  gf8e-A  2.1 17.0   96  1400    7   MOLECULE: CADHERIN EGF LAG SEVEN-PASS G-TYPE RECEPTOR 3;             
1883:  mr9b-A  2.1 13.0   71   586    4   MOLECULE: TRANSCRIPTION ELONGATION REGULATOR 1-LIKE PROTEIN          
1884:  q7bi-A  2.1 11.2   67   871   12   MOLECULE: COATOMER SUBUNIT GAMMA-2;                                  
1885:  nh7k-A  2.1  8.8  102   672    3   MOLECULE: DIACYLGLYCEROL LIPASE-BETA;                                
1886:  p4yq-A  2.1 14.5   72  1436    6   MOLECULE: NUCLEAR PORE COMPLEX PROTEIN NUP160;                       
1887:  al2c-A  2.1 13.2  114   555    5   MOLECULE: TRANSMEMBRANE PROTEIN 87A;                                 
1888:  q5ql-A  2.1  4.3   81   247    2   MOLECULE: PEROXISOMAL MEMBRANE PROTEIN 11A;                          
1889:  ak9w-A  2.1  9.8   97  1400    7   MOLECULE: RYANODINE RECEPTOR 2;                                      
1890:  hn9w-A  2.1 22.4   93  1498    4   MOLECULE: CONDENSIN-2 COMPLEX SUBUNIT D3;                            
1891:  od7e-A  2.1  6.1   87  1400   14   MOLECULE: DYNEIN HEAVY CHAIN 10, AXONEMAL;                           
1892:  c6zd-A  2.1  5.2   61  1400    8   MOLECULE: DNA-DEPENDENT PROTEIN KINASE CATALYTIC SUBUNIT;            
1893:  vmc8-A  2.1 27.6   81  1315   12   MOLECULE: CILIA- AND FLAGELLA-ASSOCIATED PROTEIN 46;                 
1894:  uyr6-A  2.1 22.1   88  1236    3   MOLECULE: CALCIUM-ACTIVATED POTASSIUM CHANNEL SUBUNIT ALPHA          
1895:  kq9a-A  2.1 11.2   75   200    4   MOLECULE: COMM DOMAIN-CONTAINING PROTEIN 7;                          
1896:  knm6-A  2.1  4.3   67   170   15   MOLECULE: DCTP PYROPHOSPHATASE 1;                                    
1897:  wyb7-A  2.1 16.5   83  1400    4   MOLECULE: TESTIS-EXPRESSED PROTEIN 15;                               
1898:  l1vm-A  2.1 13.6   76   556    7   MOLECULE: SOLUTE CARRIER FAMILY 22 MEMBER 3;                         
1899:  h5nr-A  2.1  8.0   87   173    7   MOLECULE: CALCIUM-BINDING PROTEIN 5;                                 
1900:  dd8v-A  2.1 19.1   70  1826    7   MOLECULE: TRANSCRIPTION INITIATION FACTOR TFIID SUBUNIT 1-L          
1901:  z1rf-A  2.1 17.5   75   702    7   MOLECULE: VERTNIN;                                                   
1902:  m8nj-A  2.1 18.1   83   172   11   MOLECULE: BIORIENTATION OF CHROMOSOMES IN CELL DIVISION PRO          
1903:  l3vc-A  2.1 25.8   86  1400   14   MOLECULE: MIDASIN;                                                   
1904:  ff9f-A  2.1 17.1  103   813    4   MOLECULE: CALPAIN-7;                                                 
1905:  t3oe-A  2.1 26.9   74  1816    7   MOLECULE: KINESIN-LIKE PROTEIN KIF1B;                                
1906:  d6jd-A  2.1  9.2   63   836    2   MOLECULE: PROTEIN O-MANNOSYL-TRANSFERASE TMTC2;                      
1907:  u5mw-A  2.1 12.1  114  2485   11   MOLECULE: TYROSINE-PROTEIN PHOSPHATASE NON-RECEPTOR TYPE 13          
1908:  oz6q-A  2.1 13.3   84  1670   10   MOLECULE: PROTEIN TASOR;                                             
1909:  wl3m-A  2.1 14.9   80   536    5   MOLECULE: CALCIUM/CALMODULIN-DEPENDENT 3',5'-CYCLIC NUCLEOT          
1910:  pge1-A  2.1  7.8   61    78   10   MOLECULE: SMALL INTEGRAL MEMBRANE PROTEIN 10-LIKE PROTEIN 2          
1911:  r6ur-A  2.1  6.2   79   927    4   MOLECULE: SODIUM/CALCIUM EXCHANGER 3;                                
1912:  sv0d-A  2.1 12.1   78   519    9   MOLECULE: BARDET-BIEDL SYNDROME 4 PROTEIN;                           
1913:  vm8v-A  2.1 10.1   70   307    9   MOLECULE: VACUOLAR PROTEIN SORTING-ASSOCIATED PROTEIN VTA1           
1914:  xla8-A  2.1 12.7   74  1400   11   MOLECULE: HISTONE-LYSINE N-METHYLTRANSFERASE 2B;                     
1915:  dyj1-A  2.1  6.9   63    98    8   MOLECULE: NADH-UBIQUINONE OXIDOREDUCTASE CHAIN 4L;                   
1916:  f6cx-A  2.1 15.1   91  1400    3   MOLECULE: FIBROUS SHEATH-INTERACTING PROTEIN 2;                      
1917:  u2dy-A  2.1 13.2   96  1400   10   MOLECULE: E3 SUMO-PROTEIN LIGASE RANBP2;                             
1918:  a3vf-A  2.1  5.5   89  1400    2   MOLECULE: PIEZO-TYPE MECHANOSENSITIVE ION CHANNEL COMPONENT          
1919:  n0hb-A  2.1 15.0   91  1870    8   MOLECULE: DEDICATOR OF CYTOKINESIS PROTEIN 5;                        
1920:  hty1-A  2.1 13.3   89   590    7   MOLECULE: NEGATIVE ELONGATION FACTOR C/D;                            
1921:  h6bf-A  2.1 19.1   82   185   10   MOLECULE: BIORIENTATION OF CHROMOSOMES IN CELL DIVISION PRO          
1922:  nro7-A  2.1  4.5   74   189   11   MOLECULE: INTERFERON ALPHA-4;                                        
1923:  d7nd-A  2.1  3.9   72   102    7   MOLECULE: PROTEIN PAPPAS;                                            
1924:  yz5t-A  2.1  4.3   59   101    8   MOLECULE: TRANSCRIPTION AND MRNA EXPORT FACTOR ENY2;                 
1925:  pz5r-A  2.1  4.8   54  1181    9   MOLECULE: WD REPEAT-CONTAINING PROTEIN 35;                           
1926:  ut8a-A  2.1 15.7   82  1400    9   MOLECULE: CYTOPLASMIC DYNEIN 1 HEAVY CHAIN 1;                        
1927:  i8dw-A  2.1  4.9   73   578   10   MOLECULE: PROBABLE ARGININE--TRNA LIGASE, MITOCHONDRIAL;             
1928:  o3an-A  2.1  6.7   72   643    6   MOLECULE: SOLUTE CARRIER ORGANIC ANION TRANSPORTER FAMILY M          
1929:  s2ze-A  2.1  2.7   47   109    6   MOLECULE: MITOCHONDRIAL PYRUVATE CARRIER 1;                          
1930:  rr3s-A  2.1 14.6   88   980    9   MOLECULE: CONSERVED OLIGOMERIC GOLGI COMPLEX SUBUNIT 1;              
1931:  se4t-A  2.1  6.8   71   839    3   MOLECULE: TASTE RECEPTOR TYPE 1 MEMBER 2;                            
1932:  wzj5-A  2.1 12.1   87  1400    5   MOLECULE: ADHESION G-PROTEIN COUPLED RECEPTOR G4;                    
1933:  i0xb-A  2.1 12.6   95  1191   13   MOLECULE: PURATROPHIN-1;                                             
1934:  pfu2-A  2.1  7.6   48   675    6   MOLECULE: CYTOPLASMIC TYROSINE-PROTEIN KINASE BMX;                   
1935:  oqx9-A  2.1  3.5   54   469   11   MOLECULE: TETRATRICOPEPTIDE REPEAT PROTEIN 38;                       
1936:  x2ly-A  2.1  9.8   63   236   13   MOLECULE: BACULOVIRAL IAP REPEAT-CONTAINING PROTEIN 8;               
1937:  ebk6-A  2.1 24.7  116   634    4   MOLECULE: NUCLEOLAR GTP-BINDING PROTEIN 1;                           
1938:  qdh3-A  2.1  3.8   67   135    9   MOLECULE: PROSTATE AND BREAST CANCER OVEREXPRESSED GENE 1 P          
1939:  na1c-A  2.1 20.6   86  1400    9   MOLECULE: DYNEIN HEAVY CHAIN 14, AXONEMAL;                           
1940:  kus8-A  2.1 10.7   64   735   11   MOLECULE: TRAFFICKING PROTEIN PARTICLE COMPLEX SUBUNIT 12;           
1941:  it5y-A  2.1 11.6   67   388    9   MOLECULE: P2X PURINOCEPTOR 4;                                        
1942:  i6iv-A  2.1 10.6   80   376    8   MOLECULE: PUTATIVE C-MANNOSYLTRANSFERASE DPY19L2P2;                  
1943:  ldr6-A  2.1 13.8   72  1278   10   MOLECULE: DYNACTIN SUBUNIT 1;                                        
1944:  tht8-A  2.1 13.4   96   234   11   MOLECULE: STARD3 N-TERMINAL-LIKE PROTEIN;                            
1945:  r8aq-A  2.1 11.6   98  1400    6   MOLECULE: DYNEIN HEAVY CHAIN 3, AXONEMAL;                            
1946:  e0xr-A  2.1 13.6   95  1385   12   MOLECULE: SMALL SUBUNIT PROCESSOME COMPONENT 20 HOMOLOG;             
1947:  ko7p-A  2.1 22.7   85   646    6   MOLECULE: A-KINASE ANCHOR PROTEIN 8-LIKE;                            
1948:  bgk4-A  2.1 10.7   87  1226    5   MOLECULE: AF4/FMR2 FAMILY MEMBER 3;                                  
1949:  wz6f-A  2.1  8.2   61   615   10   MOLECULE: NEDD8 ULTIMATE BUSTER 1;                                   
1950:  qjq6-A  2.1 16.2   77  1025    9   MOLECULE: INTERFERON-INDUCED HELICASE C DOMAIN-CONTAINING P          
1951:  ac5m-A  2.1 20.7   87   474    9   MOLECULE: GAMMA-AMINOBUTYRIC ACID RECEPTOR SUBUNIT BETA-1;           
1952:  uet2-A  2.1  7.1   80   901    9   MOLECULE: ALPHA-ACTININ-3;                                           
1953:  upe3-A  2.1  3.7   55  1143   15   MOLECULE: CONDENSIN-2 COMPLEX SUBUNIT G2;                            
1954:  gmg7-A  2.1  3.7   63    98   11   MOLECULE: PROTEIN S100-A2;                                           
1955:  y8kf-A  2.1 10.9   77   941    8   MOLECULE: CILIA- AND FLAGELLA-ASSOCIATED PROTEIN 69;                 
1956:  tcu5-A  2.1  7.5   87   995   10   MOLECULE: KN MOTIF AND ANKYRIN REPEAT DOMAIN-CONTAINING PRO          
1957:  f1yy-A  2.1 19.2   92   715   10   MOLECULE: ZINC FINGER PROTEIN 544;                                   
1958:  f0ss-A  2.1  4.5   76   189   12   MOLECULE: INTERFERON ALPHA-6;                                        
1959:  w9id-A  2.1 13.7   76   739    7   MOLECULE: POLYCOMB PROTEIN SUZ12;                                    
1960:  q2eh-A  2.1  6.5   79  1400    8   MOLECULE: BACULOVIRAL IAP REPEAT-CONTAINING PROTEIN 6;               
1961:  dmn4-A  2.1 17.0   91   365    8   MOLECULE: SOLUTE CARRIER FAMILY 35 MEMBER C2;                        
1962:  ee8i-A  2.1 13.5  127  1341   10   MOLECULE: MYOSIN-IIIB;                                               
1963:  lqh6-A  2.1 22.0   95  1382    4   MOLECULE: ATP-BINDING CASSETTE SUB-FAMILY C MEMBER 11;               
1964:  r9hc-A  2.1  6.3   84  1400    8   MOLECULE: E3 UBIQUITIN-PROTEIN LIGASE UBR4;                          
1965:  lo5v-A  2.1 21.5   82   919    6   MOLECULE: CALCIUM-TRANSPORTING ATPASE TYPE 2C MEMBER 1;              
1966:  nk2j-A  2.1 17.3   85  2120    8   MOLECULE: SEPARIN;                                                   
1967:  rk8a-A  2.1 10.5   96  1400    9   MOLECULE: DYNEIN HEAVY CHAIN 14, AXONEMAL;                           
1968:  glc5-A  2.1 11.4   82   315   10   MOLECULE: LEUCINE-RICH REPEAT-CONTAINING PROTEIN 75B;                
1969:  hk6m-A  2.1 14.1   96  1400    8   MOLECULE: FILAGGRIN;                                                 
1970:  bi6h-A  2.1 12.5   80   519    6   MOLECULE: T-COMPLEX PROTEIN 11-LIKE PROTEIN 2;                       
1971:  u3go-A  2.1 24.7  103   511    2   MOLECULE: POTASSIUM VOLTAGE-GATED CHANNEL SUBFAMILY C MEMBE          
1972:  n0pd-A  2.1 18.0   87   715   10   MOLECULE: EPIDERMAL GROWTH FACTOR RECEPTOR KINASE SUBSTRATE          
1973:  js8y-A  2.1 10.8   78   531   10   MOLECULE: T-COMPLEX PROTEIN 1 SUBUNIT ZETA;                          
1974:  d8mb-A  2.1  7.4   67   310    6   MOLECULE: 26S PROTEASOME NON-ATPASE REGULATORY SUBUNIT 14;           
1975:  ys5r-A  2.1 25.1   88   740    7   MOLECULE: E3 UBIQUITIN-PROTEIN LIGASE DTX3L;                         
1976:  ff3v-A  2.1 12.8   94  1400    6   MOLECULE: TRIPLE FUNCTIONAL DOMAIN PROTEIN;                          
1977:  kbm7-A  2.1  9.1   91   705    7   MOLECULE: TETRATRICOPEPTIDE REPEAT PROTEIN 12;                       
1978:  wqi7-A  2.1  2.8   56   639    7   MOLECULE: PEROXISOMAL TARGETING SIGNAL 1 RECEPTOR;                   
1979:  sqk9-A  2.1 18.6  120  1400   12   MOLECULE: DMX-LIKE PROTEIN 1;                                        
1980:  y9fx-A  2.1 22.1   75   903   11   MOLECULE: ARF-GAP WITH SH3 DOMAIN, ANK REPEAT AND PH DOMAIN          
1981:  yf2c-A  2.1 21.3   79  1207   11   MOLECULE: E3 UBIQUITIN-PROTEIN LIGASE RNF213;                        
1982:  l6qz-A  2.1 15.4   81  1400    7   MOLECULE: PIEZO-TYPE MECHANOSENSITIVE ION CHANNEL COMPONENT          
1983:  k7li-A  2.1 17.5  101   774   11   MOLECULE: POTASSIUM/SODIUM HYPERPOLARIZATION-ACTIVATED CYCL          
1984:  da8k-A  2.1 10.2   80   380    5   MOLECULE: UNCHARACTERIZED PROTEIN C8ORF76;                           
1985:  pt2i-A  2.1  7.9   94   237    7   MOLECULE: DCN1-LIKE PROTEIN 5;                                       
1986:  yy3h-A  2.1  5.6   85   247    9   MOLECULE: TRANSMEMBRANE PROTEIN 33;                                  
1987:  gl8s-A  2.1 22.4  101  1243   11   MOLECULE: PLASMA MEMBRANE CALCIUM-TRANSPORTING ATPASE 2;             
1988:  lx9g-A  2.1 13.4   92   311   12   MOLECULE: MEDIATOR OF RNA POLYMERASE II TRANSCRIPTION SUBUN          
1989:  ddh8-A  2.1  3.5   65   101   17   MOLECULE: PROTEIN S100-A7-LIKE 2;                                    
1990:  peo6-A  2.1 15.6   78  1149    5   MOLECULE: CILIA- AND FLAGELLA-ASSOCIATED PROTEIN 251;                
1991:  wk0r-A  2.1 14.4   84   506    8   MOLECULE: INTERFERON-RELATED DEVELOPMENTAL REGULATOR 2;              
1992:  yo5k-A  2.0 17.8  110   343    7   MOLECULE: PHOSPHOLIPID PHOSPHATASE-RELATED PROTEIN TYPE 2;           
1993:  um9f-A  2.0  9.8   74   312    1   MOLECULE: GAMMA-SOLUBLE NSF ATTACHMENT PROTEIN;                      
1994:  b7uv-A  2.0  5.7   93   541    6   MOLECULE: T-COMPLEX PROTEIN 1 SUBUNIT EPSILON;                       
1995:  qi1a-A  2.0  4.3   74   360    8   MOLECULE: LETM1 DOMAIN-CONTAINING PROTEIN 1;                         
1996:  q6er-A  2.0 12.6  110   328    4   MOLECULE: OLFACTORY RECEPTOR 4A16;                                   
1997:  fzi3-A  2.0 13.5  123  1280    2   MOLECULE: ADHESION G-PROTEIN COUPLED RECEPTOR G4;                    
1998:  ho2m-A  2.0 23.5  104   891    7   MOLECULE: VON WILLEBRAND FACTOR A DOMAIN-CONTAINING PROTEIN          
1999:  hmh8-A  2.0 17.1   98   535   10   MOLECULE: T-COMPLEX PROTEIN 1 SUBUNIT BETA;                          
2000:  wls9-A  2.0 14.1   97   570    8   MOLECULE: TRANSMEMBRANE 7 SUPERFAMILY MEMBER 3;                      
2001:  qx0u-A  2.0 17.3  101  1439   11   MOLECULE: MICROTUBULE ORGANIZATION PROTEIN AKNA;                     
2002:  e3ws-A  2.0 10.6   96   299    4   MOLECULE: TASTE RECEPTOR TYPE 2 MEMBER 4;                            
2003:  gfx1-A  2.0 14.7  101  1400    9   MOLECULE: INOSITOL 1,4,5-TRISPHOSPHATE RECEPTOR TYPE 2;              
2004:  kv0b-A  2.0 11.2  105   830    9   MOLECULE: V-TYPE PROTON ATPASE 116 KDA SUBUNIT A3;                   
2005:  woe6-A  2.0 16.5  101  1358    9   MOLECULE: INOSITOL 1,4,5-TRISPHOSPHATE RECEPTOR TYPE 1;              
2006:  zoe8-A  2.0 22.6   94  1400    4   MOLECULE: UTROPHIN;                                                  
2007:  ups5-A  2.0 16.6   97  1400    7   MOLECULE: NESPRIN-2;                                                 
2008:  nta0-A  2.0  7.1   85   647    8   MOLECULE: FRIZZLED-1;                                                
2009:  e3hk-A  2.0 21.6   88   355   11   MOLECULE: SYNTAXIN-5;                                                
2010:  yiy5-A  2.0  5.3   73   267   10   MOLECULE: CD82 ANTIGEN;                                              
2011:  b7ea-A  2.0  9.0   92   263    3   MOLECULE: PUTATIVE OLFACTORY RECEPTOR 9A1;                           
2012:  f6sh-A  2.0 14.7  104  1017    4   MOLECULE: ADHESION G-PROTEIN COUPLED RECEPTOR G2;                    
2013:  vt9r-A  2.0  9.6   86   394    8   MOLECULE: CERAMIDE GLUCOSYLTRANSFERASE;                              
2014:  rj2w-A  2.0  3.7   84  1855   10   MOLECULE: UNCONVENTIONAL MYOSIN-VA;                                  
2015:  d4qz-A  2.0 11.5   77   586    6   MOLECULE: MAJOR FACILITATOR SUPERFAMILY DOMAIN-CONTAINING P          
2016:  lr1v-A  2.0 13.1   86   226    7   MOLECULE: CLARIN-3;                                                  
2017:  c8ua-A  2.0 15.3   98  1338    9   MOLECULE: ADHESION G PROTEIN-COUPLED RECEPTOR A2;                    
2018:  xlm7-A  2.0 27.6  107  1624    5   MOLECULE: ATP-BINDING CASSETTE SUB-FAMILY A MEMBER 9;                
2019:  uk5g-A  2.0  8.0   94  1400    6   MOLECULE: CYTOPLASMIC DYNEIN 1 HEAVY CHAIN 1;                        
2020:  xq5o-A  2.0  3.8   79   343    9   MOLECULE: ION CHANNEL TACAN;                                         
2021:  u7yn-A  2.0 15.6   98  1251    7   MOLECULE: CYCLIC NUCLEOTIDE-GATED CATION CHANNEL BETA-1;             
2022:  mwl1-A  2.0  7.9   73  1218    7   MOLECULE: PROBABLE CATION-TRANSPORTING ATPASE 13A5;                  
2023:  p6sk-A  2.0 10.7   89  1400   10   MOLECULE: CILIOGENESIS AND PLANAR POLARITY EFFECTOR 1;               
2024:  vc5r-A  2.0 15.0   99   430   10   MOLECULE: TEKTIN-2;                                                  
2025:  vwl6-A  2.0 16.5   93   235    9   MOLECULE: SECRETORY CARRIER-ASSOCIATED MEMBRANE PROTEIN 5;           
2026:  v1cl-A  2.0  3.1   64   245   11   MOLECULE: TETRASPANIN-6;                                             
2027:  ej9r-A  2.0 14.7  107  1400    6   MOLECULE: LAMININ SUBUNIT ALPHA-2;                                   
2028:  l3pq-A  2.0 15.3   97   424    3   MOLECULE: PROTEIN KINASE C AND CASEIN KINASE SUBSTRATE IN N          
2029:  j5lk-A  2.0 23.1  106  1129    7   MOLECULE: ARF-GAP WITH SH3 DOMAIN, ANK REPEAT AND PH DOMAIN          
2030:  f3cn-A  2.0  6.5  101  1894    7   MOLECULE: PLEXIN-A4;                                                 
2031:  fdp7-A  2.0 17.3  103  1400   11   MOLECULE: E3 UBIQUITIN-PROTEIN LIGASE RNF213;                        
2032:  raf6-A  2.0  7.0   89  2036   17   MOLECULE: RAL GTPASE-ACTIVATING PROTEIN SUBUNIT ALPHA-1;             
2033:  n4wr-A  2.0 13.9  107   658    4   MOLECULE: SODIUM/NUCLEOSIDE COTRANSPORTER 2;                         
2034:  uim1-A  2.0  4.6   67   270    7   MOLECULE: TETRASPANIN-17;                                            
2035:  sr4e-A  2.0 33.5  104  1212    6   MOLECULE: METABOTROPIC GLUTAMATE RECEPTOR 5;                         
2036:  g0na-A  2.0 14.1   89  1400    8   MOLECULE: HISTONE-LYSINE N-METHYLTRANSFERASE 2D;                     
2037:  veu7-A  2.0  2.8   69   592    9   MOLECULE: PROSPERO HOMEOBOX PROTEIN 2;                               
2038:  ayq6-A  2.0 16.5  111   718   10   MOLECULE: PHOSPHOLIPID PHOSPHATASE-RELATED PROTEIN TYPE 3;           
2039:  gcm2-A  2.0  6.2  102  1400    8   MOLECULE: RYANODINE RECEPTOR 3;                                      
2040:  y4eu-A  2.0  6.7   78   229    5   MOLECULE: TRANSMEMBRANE PROTEIN 182;                                 
2041:  wd9m-A  2.0  2.9   69   737    7   MOLECULE: PROSPERO HOMEOBOX PROTEIN 1;                               
2042:  e1zy-A  2.0 15.7   98   359    6   MOLECULE: PEROXISOME ASSEMBLY PROTEIN 12;                            
2043:  y1xb-A  2.0 10.9  101   309    4   MOLECULE: OLFACTORY RECEPTOR;                                        
2044:  mj4h-A  2.0  6.0  100   404    8   MOLECULE: RHOMBOID-RELATED PROTEIN 3;                                
2045:  zxw0-A  2.0 13.2   84  1124   15   MOLECULE: TYROSINE-PROTEIN KINASE JAK3;                              
2046:  x2ts-A  2.0 14.8   78   697    9   MOLECULE: TRANSMEMBRANE PROTEIN 168;                                 
2047:  cm4n-A  2.0 14.7   91  1400    3   MOLECULE: PIEZO-TYPE MECHANOSENSITIVE ION CHANNEL COMPONENT          
2048:  m7cr-A  2.0 16.3  108  1332    9   MOLECULE: SON OF SEVENLESS HOMOLOG 2;                                
2049:  jnh0-A  2.0  8.1   82   194    2   MOLECULE: TRANSMEMBRANE PROTEIN 212;                                 
2050:  vw5l-A  2.0 18.2   98   677    8   MOLECULE: PANNEXIN-2;                                                
2051:  kue9-A  2.0 14.4   84   554    2   MOLECULE: INTRAFLAGELLAR TRANSPORT PROTEIN 56;                       
2052:  ntf4-A  2.0  7.4   96  1400   14   MOLECULE: BACULOVIRAL IAP REPEAT-CONTAINING PROTEIN 6;               
2053:  ut2c-A  2.0 13.7   90  1400   13   MOLECULE: SACSIN;                                                    
2054:  rn9o-A  2.0 16.8   75   770    8   MOLECULE: TETRATRICOPEPTIDE REPEAT PROTEIN 14;                       
2055:  zuj3-A  2.0 12.2   82   585    5   MOLECULE: SUPPRESSOR OF TUMORIGENICITY 7 PROTEIN;                    
2056:  ss1q-A  2.0  5.1   76  1400    9   MOLECULE: E3 UBIQUITIN-PROTEIN LIGASE UBR4;                          
2057:  pu7l-A  2.0  3.3   71  2243   10   MOLECULE: DNAJ HOMOLOG SUBFAMILY C MEMBER 13;                        
2058:  on3c-A  2.0 18.9   82  1068    7   MOLECULE: DISHEVELED-ASSOCIATED ACTIVATOR OF MORPHOGENESIS           
2059:  rbl2-A  2.0 11.1   90   915    9   MOLECULE: METABOTROPIC GLUTAMATE RECEPTOR 7;                         
2060:  yu2t-A  2.0  8.1   66   202    8   MOLECULE: PUTATIVE UNCHARACTERIZED PROTEIN FLJ45256;                 
2061:  ijq5-A  2.0  5.1   74   533    7   MOLECULE: PROTEIN MONO-ADP-RIBOSYLTRANSFERASE PARP3;                 
2062:  aoh7-A  2.0 29.5   92  1977    7   MOLECULE: VOLTAGE-DEPENDENT L-TYPE CALCIUM CHANNEL SUBUNIT           
2063:  rr6g-A  2.0 26.0  112   540    7   MOLECULE: PROBABLE G-PROTEIN COUPLED RECEPTOR 75;                    
2064:  f4ec-A  2.0 13.6   89  1083    9   MOLECULE: UBIQUITIN-PROTEIN LIGASE E3C;                              
2065:  g7lh-A  2.0 13.6   93   904   10   MOLECULE: ENDOPLASMIC RETICULUM METALLOPEPTIDASE 1;                  
2066:  y9iq-A  2.0 21.8   92   923    2   MOLECULE: TRANSPORTIN-3;                                             
2067:  vom9-A  2.0 16.3   73  1400   10   MOLECULE: HISTONE-LYSINE N-METHYLTRANSFERASE 2A;                     
2068:  a8mj-A  2.0  6.8   63   725    6   MOLECULE: KINESIN-LIKE PROTEIN KIF2C;                                
2069:  j7di-A  2.0 22.5   76   535    8   MOLECULE: PROLYL 4-HYDROXYLASE SUBUNIT ALPHA-2;                      
2070:  t0ao-A  2.0  7.0   86   333    6   MOLECULE: EUKARYOTIC TRANSLATION INITIATION FACTOR 2 SUBUNI          
2071:  zep3-A  2.0 14.9   94   163   10   MOLECULE: ADP-RIBOSYLATION FACTOR-LIKE PROTEIN 2-BINDING PR          
2072:  xy6w-A  2.0 16.3   78   946   14   MOLECULE: CALCIUM-TRANSPORTING ATPASE TYPE 2C MEMBER 2;              
2073:  d3dz-A  2.0  8.7   77  1400    9   MOLECULE: HUNTINGTIN;                                                
2074:  ev8j-A  2.0 13.1   90   757    3   MOLECULE: CENTROSOMAL PROTEIN OF 68 KDA;                             
2075:  xk9j-A  2.0  4.7   74   189   15   MOLECULE: INTERFERON ALPHA-17;                                       
2076:  kt7x-A  2.0  3.6   58    97    3   MOLECULE: PROTEIN S100-A10;                                          
2077:  hth2-A  2.0 23.3   91  1096    8   MOLECULE: LYSINE-SPECIFIC DEMETHYLASE PHF2;                          
2078:  xd6w-A  2.0  3.3   62   238    6   MOLECULE: SYNAPSE DIFFERENTIATION-INDUCING GENE PROTEIN 1-L          
2079:  jde5-A  2.0 16.1   93   538   12   MOLECULE: MITOCHONDRIA-EATING PROTEIN;                               
2080:  f5bv-A  2.0 14.4   83   747    5   MOLECULE: KINESIN-LIKE PROTEIN KIF3B;                                
2081:  cry1-A  2.0  5.3   59   933    3   MOLECULE: DUAL 3',5'-CYCLIC-AMP AND -GMP PHOSPHODIESTERASE           
2082:  idc9-A  2.0  3.1   44   340    0   MOLECULE: CITRAMALYL-COA LYASE, MITOCHONDRIAL;                       
2083:  ii4i-A  2.0 18.2  103   727    6   MOLECULE: SODIUM-DEPENDENT NEUTRAL AMINO ACID TRANSPORTER S          
2084:  vom1-A  2.0 13.7   86   795    8   MOLECULE: DELTA-1-PYRROLINE-5-CARBOXYLATE SYNTHASE;                  
2085:  i7km-A  2.0 11.4   73   506   10   MOLECULE: GAMMA-AMINOBUTYRIC ACID RECEPTOR SUBUNIT EPSILON;          
2086:  xhg4-A  2.0 13.0   84   594   10   MOLECULE: GLOMULIN;                                                  
2087:  ycc1-A  2.0  3.9   74   708    7   MOLECULE: ADHESION G-PROTEIN COUPLED RECEPTOR F2;                    
2088:  qf6r-A  2.0  8.1   84   305    6   MOLECULE: PEROXISOME ASSEMBLY PROTEIN 26;                            
2089:  b6qp-A  2.0 15.8   73  1400   12   MOLECULE: E3 UBIQUITIN-PROTEIN LIGASE MYCBP2;                        
2090:  w2ob-A  2.0  5.1   97   603    4   MOLECULE: NADH-UBIQUINONE OXIDOREDUCTASE CHAIN 5;                    
2091:  r7hp-A  2.0 16.9   94  1400   14   MOLECULE: NEUROFIBROMIN;                                             
2092:  oqy4-A  2.0 16.8   90   556    9   MOLECULE: PUTATIVE SOLUTE CARRIER FAMILY 22 MEMBER 31;               
2093:  vjl3-A  2.0 11.5   92   400    8   MOLECULE: MU-TYPE OPIOID RECEPTOR;                                   
2094:  xiu4-A  2.0 11.4   88   393    3   MOLECULE: DNA/RNA-BINDING PROTEIN KIN17;                             
2095:  i4gy-A  2.0  4.9   84   423   17   MOLECULE: MANNOSE-6-PHOSPHATE ISOMERASE;                             
2096:  k9jd-A  2.0 17.4   96   339   10   MOLECULE: IMMUNOGLOBULIN-BINDING PROTEIN 1;                          
2097:  q4yv-A  2.0 16.1   99  1054    4   MOLECULE: FERM, ARHGEF AND PLECKSTRIN DOMAIN-CONTAINING PRO          
2098:  pf3t-A  2.0 20.3  107   906    7   MOLECULE: E3 UBIQUITIN-PROTEIN LIGASE CBL;                           
2099:  ot3o-A  2.0  3.7   60   622   10   MOLECULE: UNCHARACTERIZED PROTEIN C12ORF56;                          
2100:  ov9h-A  2.0  8.7   81   538    9   MOLECULE: UNCHARACTERIZED PROTEIN C14ORF93;                          
2101:  od2m-A  2.0 13.1   82   346    7   MOLECULE: E3 UBIQUITIN-PROTEIN LIGASE MARCHF9;                       
2102:  znu3-A  2.0  4.5   57   163   19   MOLECULE: PUTATIVE PROTEIN CASTOR 3;                                 
2103:  kad2-A  2.0 31.3  100   647    3   MOLECULE: POTASSIUM VOLTAGE-GATED CHANNEL SUBFAMILY D MEMBE          
2104:  i9ap-A  2.0  4.1   69   508   10   MOLECULE: 25-HYDROXYVITAMIN D-1 ALPHA HYDROXYLASE, MITOCHON          
2105:  q0ye-A  2.0 17.5   80  1400   15   MOLECULE: WD REPEAT-CONTAINING PROTEIN 87;                           
2106:  bz6o-A  2.0 10.0   83   586    8   MOLECULE: DNA-BINDING PROTEIN RFX8;                                  
2107:  hi9v-A  2.0 21.4   96  1400    6   MOLECULE: THYROGLOBULIN;                                             
2108:  q2tr-A  2.0  5.0   75   189   12   MOLECULE: INTERFERON ALPHA-5;                                        
2109:  fsh6-A  2.0 18.4   92   598    8   MOLECULE: IQ CALMODULIN-BINDING MOTIF-CONTAINING PROTEIN 1;          
2110:  xe9q-A  2.0 15.8   94  1290   12   MOLECULE: 1-PHOSPHATIDYLINOSITOL 4,5-BISPHOSPHATE PHOSPHODI          
2111:  qa8p-A  2.0  4.2   80   292    5   MOLECULE: FAT STORAGE-INDUCING TRANSMEMBRANE PROTEIN 1;              
2112:  kv3a-A  2.0 12.0   74  1400    8   MOLECULE: SMALL SUBUNIT PROCESSOME COMPONENT 20 HOMOLOG;             
2113:  m5kq-A  2.0 17.5   92  1130   12   MOLECULE: MHC CLASS II TRANSACTIVATOR;                               
2114:  wux7-A  2.0  7.8   87  1400   11   MOLECULE: NEUROBEACHIN-LIKE PROTEIN 2;                               
2115:  n8im-A  2.0  6.8   58   577   10   MOLECULE: ORIGIN RECOGNITION COMPLEX SUBUNIT 2;                      
2116:  h9ov-A  2.0 11.8   70  1400   10   MOLECULE: CILIA- AND FLAGELLA-ASSOCIATED PROTEIN 46;                 
2117:  mwv1-A  2.0 17.7  105  1400    6   MOLECULE: DYNEIN HEAVY CHAIN 1, AXONEMAL;                            
2118:  k9fb-A  2.0  9.9   83   160   13   MOLECULE: VESICLE TRANSPORT PROTEIN SFT2B;                           
2119:  i9it-A  2.0 15.1   97   925   11   MOLECULE: CENTROSOMAL PROTEIN OF 104 KDA;                            
2120:  nau7-A  2.0 10.6   69  1400   12   MOLECULE: WD REPEAT AND FYVE DOMAIN-CONTAINING PROTEIN 3;            
2121:  e9nf-A  2.0 13.4   71   693   13   MOLECULE: TGF-BETA-ACTIVATED KINASE 1 AND MAP3K7-BINDING PR          
2122:  hv8i-A  2.0 12.8  104  1400    9   MOLECULE: DYNEIN HEAVY CHAIN 11, AXONEMAL;                           
2123:  fii7-A  2.0 11.9   86  1400    9   MOLECULE: VACUOLAR PROTEIN SORTING-ASSOCIATED PROTEIN 13C;           
2124:  s1fk-A  2.0 11.3   71  1410    8   MOLECULE: POGO TRANSPOSABLE ELEMENT WITH ZNF DOMAIN;                 
2125:  v3bm-A  2.0  4.2   88   332    7   MOLECULE: ENDONUCLEASE 8-LIKE 2;                                     
2126:  b3jr-A  2.0 19.4   91  1400   13   MOLECULE: WD REPEAT- AND FYVE DOMAIN-CONTAINING PROTEIN 4;           
2127:  vu6v-A  2.0  9.2   86  1400    7   MOLECULE: SACSIN;                                                    
2128:  vt7h-A  2.0  4.0   80  1099    8   MOLECULE: SODIUM/POTASSIUM/CALCIUM EXCHANGER 1;                      
```
