## Supplementary Data 2 for "Mining folded proteomes in the era of accurate structure prediction": Q6ZTK2.txt

```
# Job: human_uncharacterised_proteome
# Query: Q6ZTK2
# No:  Chain   Z    rmsd lali nres  %id PDB  Description
   1:  i3la-A 30.7  0.0  502   550  100   MOLECULE: PUTATIVE UNCHARACTERIZED PROTEIN LOC400499;                
   2:  b2st-A 23.6  2.7  502  1400   97   MOLECULE: UNCHARACTERIZED PROTEIN;                                   
   3:  wcq9-A 23.2  7.8  491  1400   99   MOLECULE: UNCHARACTERIZED PROTEIN;                                   
   4:  n0mp-A 19.9 30.2  464  1400   77   MOLECULE: UNCHARACTERIZED PROTEIN;                                   
   5:  o7up-A 19.3  3.4  375  1400   54   MOLECULE: UNCHARACTERIZED PROTEIN;                                   
   6:  fm5e-A 19.0 12.8  419  1266    8   MOLECULE: UNCHARACTERIZED PROTEIN;                                   
   7:  hsb2-A 18.1  4.4  422  1400   10   MOLECULE: UNCHARACTERIZED PROTEIN;                                   
   8:  kw7m-A 16.6  9.1  275  1400   11   MOLECULE: UNCHARACTERIZED PROTEIN;                                   
   9:  x1aa-A 16.5  4.8  450  1400   68   MOLECULE: UNCHARACTERIZED PROTEIN;                                   
  10:  s7si-A 14.9 20.0  236   294    8   MOLECULE: VOLTAGE-DEPENDENT ANION-SELECTIVE CHANNEL PROTEIN          
  11:  b5gn-A 14.7 20.9  234   283    9   MOLECULE: VOLTAGE-DEPENDENT ANION-SELECTIVE CHANNEL PROTEIN          
  12:  r2uw-A 14.7 24.0  502  1400   94   MOLECULE: UNCHARACTERIZED PROTEIN;                                   
  13:  v6dd-A 14.3 21.4  234   283    6   MOLECULE: VOLTAGE-DEPENDENT ANION-SELECTIVE CHANNEL PROTEIN          
  14:  fl2v-A 14.1  7.1  187  1400   11   MOLECULE: APOLIPOPROTEIN B-100;                                      
  15:  ag5g-A 13.5 17.0  264  1400    6   MOLECULE: APOLIPOPROTEIN B-100;                                      
  16:  q1bd-A 13.5 16.0  328  1400    8   MOLECULE: APOLIPOPROTEIN B-100;                                      
  17:  e2cp-A 13.4  3.2  212  1400   12   MOLECULE: UNCHARACTERIZED PROTEIN;                                   
  18:  u6og-A 13.2  3.3  177  1400   10   MOLECULE: APOLIPOPROTEIN B-100;                                      
  19:  ekf8-A 12.8  9.5  270  1400    9   MOLECULE: APOLIPOPROTEIN B-100;                                      
  20:  o2aq-A 12.8 15.7  216  1400    5   MOLECULE: APOLIPOPROTEIN B-100;                                      
  21:  n9vu-A 12.6 41.6  254  1400    7   MOLECULE: UNCHARACTERIZED PROTEIN;                                   
  22:  lvf0-A 12.6 15.4  270  1400    7   MOLECULE: APOLIPOPROTEIN B-100;                                      
  23:  zgj4-A 12.3 23.4  252  1363    6   MOLECULE: APOLIPOPROTEIN B-100;                                      
  24:  ago2-A 12.1 10.6  184  1400    8   MOLECULE: APOLIPOPROTEIN B-100;                                      
  25:  oy3l-A 11.8 20.0  208  1400    7   MOLECULE: APOLIPOPROTEIN B-100;                                      
  26:  x4iw-A 11.5  3.8  153  1400    8   MOLECULE: APOLIPOPROTEIN B-100;                                      
  27:  mn1t-A 11.4  6.3  317  1400    6   MOLECULE: APOLIPOPROTEIN B-100;                                      
  28:  y9ji-A 11.3 16.1  148  1400    4   MOLECULE: APOLIPOPROTEIN B-100;                                      
  29:  vm2q-A 11.0 23.4  207   361    6   MOLECULE: MITOCHONDRIAL IMPORT RECEPTOR SUBUNIT TOM40 HOMOL          
  30:  cav4-A 10.9 19.6  202   559    6   MOLECULE: DNAJ HOMOLOG SUBFAMILY C MEMBER 11;                        
  31:  zhb2-A 10.7 12.3  167   308    8   MOLECULE: MITOCHONDRIAL IMPORT RECEPTOR SUBUNIT TOM40B;              
  32:  pdw2-A 10.6  1.9  145  1400    8   MOLECULE: APOLIPOPROTEIN B-100;                                      
  33:  j2ew-A 10.2  3.2  197  1400    6   MOLECULE: APOLIPOPROTEIN B-100;                                      
  34:  wk9s-A 10.1 14.7  266  1400    8   MOLECULE: APOLIPOPROTEIN B-100;                                      
  35:  yz9d-A 10.0  7.5  155   469    3   MOLECULE: SORTING AND ASSEMBLY MACHINERY COMPONENT 50 HOMOL          
  36:  y1eo-A  9.6 18.4  213  1400    8   MOLECULE: APOLIPOPROTEIN B-100;                                      
  37:  x4cw-A  9.5 17.9  225  1400    7   MOLECULE: TENEURIN-4;                                                
  38:  ck4t-A  9.0 13.4  159  1400    6   MOLECULE: TENEURIN-1;                                                
  39:  k0gr-A  9.0 19.8  275  1400    7   MOLECULE: TENEURIN-2;                                                
  40:  qpz9-A  8.5  4.3  108  1400    8   MOLECULE: TENEURIN-1;                                                
  41:  aa6h-A  8.5  9.9  110   807    4   MOLECULE: OXYSTEROL-BINDING PROTEIN 1;                               
  42:  iyw4-A  8.5 24.4  266  1400   12   MOLECULE: TENEURIN-2;                                                
  43:  t8di-A  8.3 18.1  227  1400    6   MOLECULE: TENEURIN-1;                                                
  44:  un6y-A  8.0 14.4  205  1400    7   MOLECULE: TENEURIN-4;                                                
  45:  ueh8-A  8.0 17.0  109   248    5   MOLECULE: MYELOID LEUKEMIA FACTOR 2;                                 
  46:  q4rq-A  8.0 15.4  121   950    5   MOLECULE: OXYSTEROL-BINDING PROTEIN-RELATED PROTEIN 1;               
  47:  ut9c-A  7.9 15.2  178  1369    8   MOLECULE: TENEURIN-4;                                                
  48:  ykd3-A  7.9 13.9  179  1374    7   MOLECULE: TENEURIN-2;                                                
  49:  ib9a-A  7.9 19.4  179  1325    6   MOLECULE: TENEURIN-1;                                                
  50:  al8t-A  7.9 26.3  166   879    8   MOLECULE: OXYSTEROL-BINDING PROTEIN-RELATED PROTEIN 5;               
  51:  bcu3-A  7.9 12.7  188  1400    5   MOLECULE: TENEURIN-1;                                                
  52:  jcx1-A  7.9 24.9  163  1400    5   MOLECULE: VACUOLAR PROTEIN SORTING-ASSOCIATED PROTEIN 13C;           
  53:  saz7-A  7.9 14.2  178  1400    8   MOLECULE: TENEURIN-4;                                                
  54:  u2mg-A  7.8  3.2  101   894    4   MOLECULE: MICROSOMAL TRIGLYCERIDE TRANSFER PROTEIN LARGE SU          
  55:  e2vh-A  7.8 13.9  181  1400    7   MOLECULE: TENEURIN-2;                                                
  56:  x3ns-A  7.7 16.6  212  1400    8   MOLECULE: VACUOLAR PROTEIN SORTING-ASSOCIATED PROTEIN 13B;           
  57:  ht6f-A  7.7 13.4  205  1400    5   MOLECULE: TRANSMEMBRANE PROTEIN KIAA1109;                            
  58:  vg7y-A  7.6 18.9  169  1400    7   MOLECULE: TENEURIN-2;                                                
  59:  xl2n-A  7.6 16.0  144  1400    7   MOLECULE: TENEURIN-1;                                                
  60:  s4fn-A  7.5 16.2  129  1400    9   MOLECULE: TENEURIN-4;                                                
  61:  f0es-A  7.5  7.5  133   764    7   MOLECULE: OXYSTEROL-BINDING PROTEIN-RELATED PROTEIN 10;              
  62:  xdx2-A  7.4  6.5  123  1400    7   MOLECULE: VACUOLAR PROTEIN SORTING-ASSOCIATED PROTEIN 13C;           
  63:  d9qt-A  7.3 10.1  131  1400    6   MOLECULE: TENEURIN-2;                                                
  64:  mfz4-A  7.3  5.7   93  1400   10   MOLECULE: TENEURIN-4;                                                
  65:  v4gq-A  7.2 15.0  146  2699    5   MOLECULE: TENEURIN-3;                                                
  66:  so2b-A  7.2  6.9  217  1400    5   MOLECULE: VACUOLAR PROTEIN SORTING-ASSOCIATED PROTEIN 13B;           
  67:  flq9-A  7.2 22.9  114   387    4   MOLECULE: CILIOGENESIS-ASSOCIATED TTC17-INTERACTING PROTEIN          
  68:  vm5n-A  7.0 27.0  173   889    8   MOLECULE: OXYSTEROL-BINDING PROTEIN-RELATED PROTEIN 8;               
  69:  hv1d-A  7.0 20.3  115  1400    9   MOLECULE: VACUOLAR PROTEIN SORTING-ASSOCIATED PROTEIN 13B;           
  70:  tgp4-A  7.0  8.3  132   747   13   MOLECULE: OXYSTEROL-BINDING PROTEIN-RELATED PROTEIN 11;              
  71:  rvs5-A  6.8 20.3   84   484   12   MOLECULE: GASDERMIN-D;                                               
  72:  ske9-A  6.8 18.5  186   953    5   MOLECULE: ALS2 C-TERMINAL-LIKE PROTEIN;                              
  73:  se4b-A  6.7  6.2  111  1400    3   MOLECULE: VACUOLAR PROTEIN SORTING-ASSOCIATED PROTEIN 13C;           
  74:  g5qw-A  6.7 23.3   98   930    7   MOLECULE: INTER-ALPHA-TRYPSIN INHIBITOR HEAVY CHAIN H4;              
  75:  ea9k-A  6.6 13.6  210   870    6   MOLECULE: RADIAL SPOKE HEAD 10 HOMOLOG B;                            
  76:  ghb7-A  6.6 15.0  106  1400    7   MOLECULE: VACUOLAR PROTEIN SORTING-ASSOCIATED PROTEIN 13B;           
  77:  z3ef-A  6.6 19.4  177  1400    5   MOLECULE: TRANSMEMBRANE PROTEIN KIAA1109;                            
  78:  e6da-A  6.5 25.0   83   587    7   MOLECULE: PHOSPHATIDYLINOSITOL-3-PHOSPHATASE SAC1;                   
  79:  q1qn-A  6.4 20.5  138  1338    4   MOLECULE: CENTROMERE PROTEIN J;                                      
  80:  i1rc-A  6.4  7.9  144   736    7   MOLECULE: OXYSTEROL-BINDING PROTEIN-RELATED PROTEIN 9;               
  81:  g3oq-A  6.3  7.5   93   172    6   MOLECULE: PRELI DOMAIN CONTAINING PROTEIN 3A;                        
  82:  rb6v-A  6.3 12.8  128   309    6   MOLECULE: RADIAL SPOKE HEAD 1 HOMOLOG;                               
  83:  e7gb-A  6.3 15.9  186   497    6   MOLECULE: MORN REPEAT-CONTAINING PROTEIN 1;                          
  84:  ht8r-A  6.2 12.9   92   917    8   MOLECULE: SMOOTHELIN;                                                
  85:  d7or-A  6.2 20.4  117  1400    5   MOLECULE: VACUOLAR PROTEIN SORTING-ASSOCIATED PROTEIN 13C;           
  86:  s9zg-A  6.2  8.0  153  1400    1   MOLECULE: TRANSMEMBRANE PROTEIN KIAA1109;                            
  87:  u2hw-A  6.2 17.6   93   299   13   MOLECULE: F-ACTIN-CAPPING PROTEIN SUBUNIT ALPHA-3;                   
  88:  wnb9-A  6.2 17.6  135  1400   10   MOLECULE: VACUOLAR PROTEIN SORTING-ASSOCIATED PROTEIN 13A;           
  89:  idp3-A  6.1 22.4  114  1400    7   MOLECULE: VACUOLAR PROTEIN SORTING-ASSOCIATED PROTEIN 13C;           
  90:  bln4-A  6.1 21.7  147  1400    4   MOLECULE: TRANSMEMBRANE PROTEIN KIAA1109;                            
  91:  n5tx-A  6.1 24.3  200   870    6   MOLECULE: RADIAL SPOKE HEAD 10 HOMOLOG B2;                           
  92:  zrw9-A  6.0 18.0  160  1400    5   MOLECULE: TRANSMEMBRANE PROTEIN KIAA1109;                            
  93:  rn7r-A  6.0  9.2  133   480    9   MOLECULE: OXYSTEROL-BINDING PROTEIN-RELATED PROTEIN 2;               
  94:  a0va-A  6.0  5.3   64   138    6   MOLECULE: CELLULAR RETINOIC ACID-BINDING PROTEIN 2;                  
  95:  k9gp-A  6.0 27.8  129  1212    7   MOLECULE: DERMATAN-SULFATE EPIMERASE-LIKE PROTEIN;                   
  96:  e7em-A  6.0 14.3  112   219   11   MOLECULE: PRELI DOMAIN-CONTAINING PROTEIN 1, MITOCHONDRIAL;          
  97:  duz0-A  6.0 23.3   98  1400    5   MOLECULE: VACUOLAR PROTEIN SORTING-ASSOCIATED PROTEIN 13C;           
  98:  zd3i-A  5.9 10.3  131  1400    4   MOLECULE: VACUOLAR PROTEIN SORTING-ASSOCIATED PROTEIN 13A;           
  99:  l5yl-A  5.9 22.6  114   662    6   MOLECULE: PROTEIN ASTER-C;                                           
 100:  c4xh-A  5.9 12.4  105   194    6   MOLECULE: PRELI DOMAIN CONTAINING PROTEIN 3B;                        
 101:  kcv6-A  5.9 18.9  145  1400    6   MOLECULE: VACUOLAR PROTEIN SORTING-ASSOCIATED PROTEIN 13D;           
 102:  x3mr-A  5.9  6.0   96   272   14   MOLECULE: TIP41-LIKE PROTEIN;                                        
 103:  fc1s-A  5.9  7.0  128   916    5   MOLECULE: OXYSTEROL-BINDING PROTEIN 2;                               
 104:  k5te-A  5.8  7.5   94   189    9   MOLECULE: PRELI DOMAIN-CONTAINING PROTEIN 2;                         
 105:  cu2t-A  5.8  7.2  119   842    9   MOLECULE: OXYSTEROL-BINDING PROTEIN-RELATED PROTEIN 7;               
 106:  unr8-A  5.8  7.2  127   934    5   MOLECULE: OXYSTEROL-BINDING PROTEIN-RELATED PROTEIN 6;               
 107:  cp5w-A  5.6 13.4  103  1353    4   MOLECULE: VACUOLAR PROTEIN SORTING-ASSOCIATED PROTEIN 13C;           
 108:  s3nk-A  5.6  5.6  154   240    3   MOLECULE: MORN REPEAT-CONTAINING PROTEIN 3;                          
 109:  z4rh-A  5.6 15.2  155   696    5   MOLECULE: SEC14-LIKE PROTEIN 5;                                      
 110:  shz4-A  5.5  4.7   92   146    4   MOLECULE: MORN REPEAT-CONTAINING PROTEIN 4;                          
 111:  v7rq-A  5.5 13.5  147   715    5   MOLECULE: SEC14-LIKE PROTEIN 1;                                      
 112:  fo4g-A  5.5 12.7   79   590    4   MOLECULE: ANKYRIN REPEAT DOMAIN-CONTAINING PROTEIN 13A;              
 113:  cru1-A  5.5 25.4  113   608    8   MOLECULE: HISTONE-ARGININE METHYLTRANSFERASE CARM1;                  
 114:  zdk0-A  5.4  5.8   68   101    4   MOLECULE: PUTATIVE FATTY ACID-BINDING PROTEIN 5-LIKE PROTEI          
 115:  slp9-A  5.4 20.9  195   874    7   MOLECULE: DYNEIN REGULATORY COMPLEX SUBUNIT 7;                       
 116:  nc3r-A  5.4 28.0  117  1400   10   MOLECULE: VACUOLAR PROTEIN SORTING-ASSOCIATED PROTEIN 13D;           
 117:  ye1c-A  5.4  8.9  162   696    6   MOLECULE: JUNCTOPHILIN-2;                                            
 118:  f4ro-A  5.4  7.4   89  1400    7   MOLECULE: VACUOLAR PROTEIN SORTING-ASSOCIATED PROTEIN 13C;           
 119:  u3po-A  5.4 22.3   91   309    5   MOLECULE: DNAJ HOMOLOG SUBFAMILY B MEMBER 7;                         
 120:  uh8c-A  5.4 19.4  129  1400   10   MOLECULE: VACUOLAR PROTEIN SORTING-ASSOCIATED PROTEIN 13A;           
 121:  l2kx-A  5.4 23.8  127   626   13   MOLECULE: ANKYRIN REPEAT DOMAIN-CONTAINING PROTEIN 13B;              
 122:  tls7-A  5.3 10.2  101  1244    6   MOLECULE: MEMBRANE-ASSOCIATED PHOSPHATIDYLINOSITOL TRANSFER          
 123:  bbm9-A  5.3 14.2   80   561   11   MOLECULE: ASPARAGINE SYNTHETASE [GLUTAMINE-HYDROLYZING];             
 124:  ryj2-A  5.3  8.7   96  1087    8   MOLECULE: BAND 4.1-LIKE PROTEIN 3;                                   
 125:  lqm6-A  5.3 15.2  194  1400    6   MOLECULE: VACUOLAR PROTEIN SORTING-ASSOCIATED PROTEIN 13B;           
 126:  x3oo-A  5.3  6.5   84   188    6   MOLECULE: PHOSPHATIDYLINOSITOL N-ACETYLGLUCOSAMINYLTRANSFER          
 127:  zd2z-A  5.3  7.6  123   887    8   MOLECULE: OXYSTEROL-BINDING PROTEIN-RELATED PROTEIN 3;               
 128:  xd5k-A  5.3 23.9   98   946    6   MOLECULE: INTER-ALPHA-TRYPSIN INHIBITOR HEAVY CHAIN H2;              
 129:  kgl6-A  5.3 10.0   94   277    2   MOLECULE: F-ACTIN-CAPPING PROTEIN SUBUNIT BETA;                      
 130:  hb8u-A  5.3 35.5  104  1132    9   MOLECULE: PHOSPHATIDYLINOSITIDE PHOSPHATASE SAC2;                    
 131:  ur5l-A  5.3 20.0  130   724    7   MOLECULE: PROTEIN ASTER-A;                                           
 132:  q0dy-A  5.2  5.2   88  1400    8   MOLECULE: VACUOLAR PROTEIN SORTING-ASSOCIATED PROTEIN 13B;           
 133:  f3sr-A  5.2 21.1  116   410    5   MOLECULE: LYSOSOME-ASSOCIATED MEMBRANE GLYCOPROTEIN 2;               
 134:  e1xe-A  5.2  6.9  151   628    6   MOLECULE: JUNCTOPHILIN-4;                                            
 135:  v8rs-A  5.2  3.4   94   268    6   MOLECULE: MYELOID LEUKEMIA FACTOR 1;                                 
 136:  oxx6-A  5.2 18.4  164   748    5   MOLECULE: JUNCTOPHILIN-3;                                            
 137:  oz0x-A  5.2 20.8  141  1400    6   MOLECULE: VACUOLAR PROTEIN SORTING-ASSOCIATED PROTEIN 13A;           
 138:  zvp9-A  5.1  8.3   89   334    2   MOLECULE: LEUKOCYTE CELL-DERIVED CHEMOTAXIN 1;                       
 139:  tgx9-A  5.1 20.0  146  1400    1   MOLECULE: TRANSMEMBRANE PROTEIN KIAA1109;                            
 140:  b0ai-A  5.1 34.6  141   406   10   MOLECULE: GLYCOSYLATED LYSOSOMAL MEMBRANE PROTEIN;                   
 141:  nrd6-A  5.0  7.9   77   139    5   MOLECULE: PUTATIVE UNCHARACTERIZED PROTEIN ENCODED BY HEXA-          
 142:  rzo4-A  5.0 22.6  137   941    7   MOLECULE: ANKYRIN REPEAT AND MYND DOMAIN-CONTAINING PROTEIN          
 143:  s5hc-A  4.9  3.8   65   232    8   MOLECULE: DNAJ HOMOLOG SUBFAMILY B MEMBER 8;                         
 144:  c1yj-A  4.9 12.5   89   123   12   MOLECULE: PUTATIVE UNCHARACTERIZED PROTEIN SHANK2-AS3;               
 145:  i0rn-A  4.9 15.9  193  1657    8   MOLECULE: ALSIN;                                                     
 146:  oz3e-A  4.9 29.5  111   501    7   MOLECULE: PROTEIN APCDD1-LIKE;                                       
 147:  f9ip-A  4.9  5.1   76  1005    4   MOLECULE: BAND 4.1-LIKE PROTEIN 2;                                   
 148:  j6ne-A  4.8  3.8   64   248    2   MOLECULE: MITOCHONDRIAL IMPORT INNER MEMBRANE TRANSLOCASE S          
 149:  pb7j-A  4.8  6.4  162   661    7   MOLECULE: JUNCTOPHILIN-1;                                            
 150:  w9dk-A  4.8 12.8   98   286    8   MOLECULE: F-ACTIN-CAPPING PROTEIN SUBUNIT ALPHA-2;                   
 151:  h6pt-A  4.8 16.3  158  1400    4   MOLECULE: VACUOLAR PROTEIN SORTING-ASSOCIATED PROTEIN 13A;           
 152:  mpp7-A  4.8 25.0  138  1400   12   MOLECULE: VACUOLAR PROTEIN SORTING-ASSOCIATED PROTEIN 13D;           
 153:  z2pv-A  4.8 20.8  135   630    4   MOLECULE: PROTEIN PHOSPHATASE 2C-LIKE DOMAIN-CONTAINING PRO          
 154:  tjw7-A  4.8 24.8  135  1400    4   MOLECULE: MUCIN-5B;                                                  
 155:  ns1z-A  4.8 31.8   99   716    8   MOLECULE: DYNEIN INTERMEDIATE CHAIN CFAP94, AXONEMAL;                
 156:  ki4c-A  4.7  4.4   79   184   11   MOLECULE: GASTROKINE-2;                                              
 157:  d7tc-A  4.7  5.6   81   181    5   MOLECULE: GASTROKINE-3;                                              
 158:  vk4t-A  4.7 11.6   96   737    6   MOLECULE: PROTEIN-GLUCOSYLGALACTOSYLHYDROXYLYSINE GLUCOSIDA          
 159:  ry2g-A  4.7  6.3   66   135    8   MOLECULE: FATTY ACID-BINDING PROTEIN 5;                              
 160:  au8n-A  4.7 13.5  111   518    9   MOLECULE: ANKYRIN REPEAT DOMAIN-CONTAINING PROTEIN 13D;              
 161:  g4aj-A  4.7  9.1  111   366    4   MOLECULE: HISTONE-LYSINE N-METHYLTRANSFERASE SETD7;                  
 162:  nt4h-A  4.7 25.5  119   663    7   MOLECULE: GLUTAMATE-RICH PROTEIN 6;                                  
 163:  n8ng-A  4.7 15.2  103  1400    7   MOLECULE: VACUOLAR PROTEIN SORTING-ASSOCIATED PROTEIN 13D;           
 164:  wcd2-A  4.7  5.3   99   685    9   MOLECULE: SERINE/THREONINE-PROTEIN KINASE PLK2;                      
 165:  qmd6-A  4.7 46.9  123  1400    7   MOLECULE: MUCIN-2;                                                   
 166:  nx0b-A  4.7  3.8   73   864    7   MOLECULE: PROTEIN 4.1;                                               
 167:  dx9f-A  4.7 26.2  175  1400    6   MOLECULE: TRANSMEMBRANE PROTEIN KIAA1109;                            
 168:  rud4-A  4.7 19.6  104   644    7   MOLECULE: KININOGEN-1;                                               
 169:  uta8-A  4.6  5.7   63   134    8   MOLECULE: RETINOL-BINDING PROTEIN 2;                                 
 170:  i0jn-A  4.6  6.1   64   135    9   MOLECULE: RETINOL-BINDING PROTEIN 5;                                 
 171:  c7ns-A  4.6  4.2  100   942    9   MOLECULE: INTER-ALPHA-TRYPSIN INHIBITOR HEAVY CHAIN H5;              
 172:  vyd4-A  4.6 28.8   90   324    9   MOLECULE: DNAJ HOMOLOG SUBFAMILY B MEMBER 2;                         
 173:  l8kv-A  4.6 11.9   85   586    5   MOLECULE: GLUTATHIONE HYDROLASE 5 PROENZYME;                         
 174:  l2uj-A  4.6 42.6  147   738    5   MOLECULE: PROTEIN ASTER-B;                                           
 175:  w7ay-A  4.6 26.6   82   831    6   MOLECULE: SORTILIN;                                                  
 176:  jln8-A  4.5  3.9   65    79    6   MOLECULE: MORN REPEAT-CONTAINING PROTEIN 2;                          
 177:  k0zz-A  4.5 29.7   86   603    7   MOLECULE: SERINE/THREONINE-PROTEIN KINASE PLK1;                      
 178:  xx1d-A  4.5  7.6  156  1205    3   MOLECULE: TRANSMEMBRANE PROTEIN KIAA1109;                            
 179:  kz2k-A  4.5  9.6  122  1400    8   MOLECULE: VACUOLAR PROTEIN SORTING-ASSOCIATED PROTEIN 13D;           
 180:  tam7-A  4.5  6.0   64   135    3   MOLECULE: RETINOL-BINDING PROTEIN 1;                                 
 181:  kd7j-A  4.5 17.3  142  2235    5   MOLECULE: PROTEIN KIAA0100;                                          
 182:  b6mq-A  4.5  3.7   66   242    5   MOLECULE: DICKKOPF-LIKE PROTEIN 1;                                   
 183:  l4ah-A  4.5 42.1  142  1400    9   MOLECULE: OTOGELIN;                                                  
 184:  d7ad-A  4.4  8.7  102   685    9   MOLECULE: E3 UBIQUITIN-PROTEIN LIGASE RNF6;                          
 185:  l7pd-A  4.4 17.4  162  1400    3   MOLECULE: VACUOLAR PROTEIN SORTING-ASSOCIATED PROTEIN 13A;           
 186:  h9sn-A  4.4 13.4  129  1400    7   MOLECULE: VACUOLAR PROTEIN SORTING-ASSOCIATED PROTEIN 13A;           
 187:  soj1-A  4.4 41.7  139   878    7   MOLECULE: NUT FAMILY MEMBER 2B;                                      
 188:  xd2y-A  4.4 14.6  114   286    8   MOLECULE: F-ACTIN-CAPPING PROTEIN SUBUNIT ALPHA-1;                   
 189:  law9-A  4.4  5.8   91  1400   10   MOLECULE: VACUOLAR PROTEIN SORTING-ASSOCIATED PROTEIN 13B;           
 190:  uy2r-A  4.4 18.6  105  1388    7   MOLECULE: VACUOLAR PROTEIN SORTING-ASSOCIATED PROTEIN 13D;           
 191:  muf9-A  4.4 16.7   84   514    2   MOLECULE: PROTEIN APCDD1;                                            
 192:  qv5r-A  4.4 23.2  158   814    6   MOLECULE: EUKARYOTIC TRANSLATION INITIATION FACTOR 3 SUBUNI          
 193:  hc7s-A  4.4 22.4  122   624   11   MOLECULE: E3 UBIQUITIN-PROTEIN LIGASE RLIM;                          
 194:  h8nl-A  4.3 19.4  108  1573    6   MOLECULE: SYNAPTOJANIN-1;                                            
 195:  r2jo-A  4.3 37.1  113   863    9   MOLECULE: DISINTEGRIN AND METALLOPROTEINASE DOMAIN-CONTAINI          
 196:  ogy7-A  4.3 13.2  110  1400    6   MOLECULE: TRANSMEMBRANE PROTEIN KIAA1109;                            
 197:  tx9w-A  4.3 26.4  177  1464    7   MOLECULE: UHRF1-BINDING PROTEIN 1-LIKE;                              
 198:  kht4-A  4.3  6.5   81   751    9   MOLECULE: AMILORIDE-SENSITIVE AMINE OXIDASE [COPPER-CONTAIN          
 199:  v2mk-A  4.3 25.4  120  1144    7   MOLECULE: ALPHA-MANNOSIDASE 2;                                       
 200:  a4bv-A  4.3  8.3   88  1400    7   MOLECULE: MUCIN-2;                                                   
 201:  c7jq-A  4.3 32.5  158  1311    8   MOLECULE: HISTONE-LYSINE N-METHYLTRANSFERASE 2C;                     
 202:  d5kh-A  4.3  7.2   90   167    6   MOLECULE: TELETHONIN;                                                
 203:  qrd8-A  4.3 29.0  127   382    6   MOLECULE: FETUIN-B;                                                  
 204:  hbz3-A  4.3  5.1   66   132    3   MOLECULE: FATTY ACID-BINDING PROTEIN, BRAIN;                         
 205:  i3uk-A  4.3 27.6   87  1400    8   MOLECULE: MUCIN-5B;                                                  
 206:  r9at-A  4.3  5.3   66   132    5   MOLECULE: FATTY ACID-BINDING PROTEIN 9;                              
 207:  q3vd-A  4.3 31.6   98  1400    3   MOLECULE: OTOGELIN;                                                  
 208:  y6ph-A  4.2 10.9   94  1496    5   MOLECULE: SYNAPTOJANIN-2;                                            
 209:  on8b-A  4.2 24.7  140  1400    6   MOLECULE: HISTONE-LYSINE N-METHYLTRANSFERASE 2C;                     
 210:  rmc7-A  4.2 14.6  136  1400    4   MOLECULE: MUCIN-5AC;                                                 
 211:  xu6t-A  4.2 22.3  112   822    7   MOLECULE: SUSHI DOMAIN-CONTAINING PROTEIN 2;                         
 212:  d7rb-A  4.2 19.5   93   512    3   MOLECULE: CENTROSOMAL PROTEIN CCDC61;                                
 213:  omg9-A  4.2 22.8  137  1400    8   MOLECULE: HISTONE-LYSINE N-METHYLTRANSFERASE 2D;                     
 214:  o7fa-A  4.2 21.4  111  1400    5   MOLECULE: CILIOGENESIS AND PLANAR POLARITY EFFECTOR 1;               
 215:  vjv9-A  4.2 16.1  100  1315    6   MOLECULE: HISTONE-LYSINE N-METHYLTRANSFERASE 2B;                     
 216:  xf6q-A  4.2 20.3  141   583    7   MOLECULE: NUDC DOMAIN-CONTAINING PROTEIN 1;                          
 217:  m4oq-A  4.2  4.5   93   273   13   MOLECULE: OUT AT FIRST PROTEIN HOMOLOG;                              
 218:  iw8x-A  4.2 28.1   80  1400    6   MOLECULE: XIN ACTIN-BINDING REPEAT-CONTAINING PROTEIN 2;             
 219:  fy6g-A  4.2 21.3   95   605    7   MOLECULE: PROTEIN PHOSPHATASE 1D;                                    
 220:  llm4-A  4.2 18.5   92   607    9   MOLECULE: CUB AND ZONA PELLUCIDA-LIKE DOMAIN-CONTAINING PRO          
 221:  ps7w-A  4.2 41.3  129   354    7   MOLECULE: MACROSIALIN;                                               
 222:  kt3n-A  4.2  8.9   91   317    7   MOLECULE: TENOMODULIN;                                               
 223:  cuc9-A  4.2 33.9  116   837    8   MOLECULE: A DISINTEGRIN AND METALLOPROTEINASE WITH THROMBOS          
 224:  c8ce-A  4.1  9.7   88   222    5   MOLECULE: LATEXIN;                                                   
 225:  edi8-A  4.1 23.1  110   417   10   MOLECULE: LYSOSOME-ASSOCIATED MEMBRANE GLYCOPROTEIN 1;               
 226:  yds0-A  4.1 15.5  158  1400    6   MOLECULE: TRANSMEMBRANE PROTEIN KIAA1109;                            
 227:  o7es-A  4.1 31.4  120  1400    5   MOLECULE: NUCLEOSOME-REMODELING FACTOR SUBUNIT BPTF;                 
 228:  odo8-A  4.1 44.5  129  1400    7   MOLECULE: NUCLEOSOME-REMODELING FACTOR SUBUNIT BPTF;                 
 229:  uf2w-A  4.1 20.9  118   532    8   MOLECULE: CHONDROITIN SULFATE N-ACETYLGALACTOSAMINYLTRANSFE          
 230:  tw3j-A  4.1  4.3   67   137    3   MOLECULE: CELLULAR RETINOIC ACID-BINDING PROTEIN 1;                  
 231:  slq3-A  4.1 30.3  123   500    7   MOLECULE: PLEXIN DOMAIN-CONTAINING PROTEIN 1;                        
 232:  z8nv-A  4.1  5.8   63   134    8   MOLECULE: RETINOID-BINDING PROTEIN 7;                                
 233:  mko0-A  4.1  5.8   69   123    6   MOLECULE: PUTATIVE UNCHARACTERIZED PROTEIN ENCODED BY LINC0          
 234:  kdk7-A  4.1 27.1  115  1400    4   MOLECULE: MUCIN-19;                                                  
 235:  so8x-A  4.1  9.6   90   287    8   MOLECULE: PROTEIN ROGDI HOMOLOG;                                     
 236:  gh1r-A  4.0 14.6  100   646    7   MOLECULE: SERINE/THREONINE-PROTEIN KINASE PLK3;                      
 237:  l5jk-A  4.0 15.9  117  1009    8   MOLECULE: EPIDIDYMIS-SPECIFIC ALPHA-MANNOSIDASE;                     
 238:  y1mq-A  4.0 12.5   94   739    2   MOLECULE: DISINTEGRIN AND METALLOPROTEINASE DOMAIN-CONTAINI          
 239:  o2hf-A  4.0  6.7   79   141    6   MOLECULE: CYSTATIN-SA;                                               
 240:  wrk1-A  4.0  9.0   82   870    4   MOLECULE: EXTRACELLULAR SULFATASE SULF-2;                            
 241:  vet8-A  4.0 13.7  122   500   14   MOLECULE: ENDONUCLEASE DOMAIN-CONTAINING 1 PROTEIN;                  
 242:  czt0-A  4.0 25.6   87  1271   10   MOLECULE: DESMOPLAKIN;                                               
 243:  dmt7-A  4.0  7.4   86   267    2   MOLECULE: INTEGRAL MEMBRANE PROTEIN 2C;                              
 244:  jaq5-A  4.0  5.4   62   127    3   MOLECULE: FATTY ACID-BINDING PROTEIN, LIVER;                         
 245:  uy3v-A  4.0 19.1  142  1400    5   MOLECULE: OTOGELIN;                                                  
 246:  hff9-A  4.0 27.7  138  1400    4   MOLECULE: MUCIN-19;                                                  
 247:  uko2-A  4.0 31.7  151  1400    6   MOLECULE: NUCLEOSOME-REMODELING FACTOR SUBUNIT BPTF;                 
 248:  bm6q-A  4.0 31.4  105   926    5   MOLECULE: SERINE/THREONINE-PROTEIN KINASE/ENDORIBONUCLEASE           
 249:  g1ni-A  4.0  7.3   70   140    7   MOLECULE: ACYL-COENZYME A THIOESTERASE 13;                           
 250:  rhm8-A  3.9  8.0  103   690    7   MOLECULE: ADHESION G PROTEIN-COUPLED RECEPTOR L4;                    
 251:  av8l-A  3.9  5.2   78   260    8   MOLECULE: BRICHOS DOMAIN-CONTAINING PROTEIN 5;                       
 252:  oc6i-A  3.9  7.7   84   199    6   MOLECULE: GASTROKINE-1;                                              
 253:  mui1-A  3.9 16.2   96   704    5   MOLECULE: HEAT SHOCK PROTEIN 75 KDA, MITOCHONDRIAL;                  
 254:  tjd6-A  3.9 15.3  146  1247    3   MOLECULE: NIDOGEN-1;                                                 
 255:  x4bj-A  3.9 30.7  105   542    6   MOLECULE: CHONDROITIN SULFATE N-ACETYLGALACTOSAMINYLTRANSFE          
 256:  ejm9-A  3.9  7.0   83   282    8   MOLECULE: COMPLEMENT COMPONENT 1 Q SUBCOMPONENT-BINDING PRO          
 257:  vdj3-A  3.9 38.2  140  1400    9   MOLECULE: NUCLEOSOME-REMODELING FACTOR SUBUNIT BPTF;                 
 258:  yox2-A  3.9 17.3  109  1349    5   MOLECULE: MEMBRANE-ASSOCIATED PHOSPHATIDYLINOSITOL TRANSFER          
 259:  n4uz-A  3.9 43.5  142  1717   11   MOLECULE: PH DOMAIN LEUCINE-RICH REPEAT-CONTAINING PROTEIN           
 260:  dft0-A  3.9 12.1  101   787    5   MOLECULE: DISINTEGRIN AND METALLOPROTEINASE DOMAIN-CONTAINI          
 261:  o4em-A  3.9  5.5   55    98    9   MOLECULE: PUTATIVE UNCHARACTERIZED PROTEIN BVES-AS1;                 
 262:  d1jv-A  3.9 18.9  124   696    8   MOLECULE: C2 DOMAIN-CONTAINING PROTEIN 2;                            
 263:  mo2r-A  3.9  4.2   56    98    4   MOLECULE: CYSTATIN-B;                                                
 264:  pr6l-A  3.9  7.0   92   270   10   MOLECULE: PHOSPHATIDYLINOSITOL TRANSFER PROTEIN ALPHA ISOFO          
 265:  rp3x-A  3.9 16.2  132  1212    6   MOLECULE: ZONADHESIN;                                                
 266:  op1b-A  3.9 16.3   74   626    4   MOLECULE: NUCLEAR RNA EXPORT FACTOR 2;                               
 267:  v7id-A  3.9  5.6   86   271    6   MOLECULE: PHOSPHATIDYLINOSITOL TRANSFER PROTEIN BETA ISOFOR          
 268:  h1kp-A  3.9 39.8  141  1400    4   MOLECULE: MUCIN-5AC;                                                 
 269:  cu0d-A  3.9  6.7   67   161    7   MOLECULE: MORN REPEAT-CONTAINING PROTEIN 5;                          
 270:  my8b-A  3.8 13.7   69  1531    6   MOLECULE: DNA TOPOISOMERASE 2-ALPHA;                                 
 271:  dbh4-A  3.8 29.9  131  1400    9   MOLECULE: VACUOLAR PROTEIN SORTING-ASSOCIATED PROTEIN 13D;           
 272:  xdv5-A  3.8  4.8   82   367    5   MOLECULE: ALPHA-2-HS-GLYCOPROTEIN;                                   
 273:  y2hr-A  3.8 19.5   83   970    4   MOLECULE: SERINE/THREONINE-PROTEIN KINASE PLK4;                      
 274:  kau8-A  3.8  6.3   55   142    2   MOLECULE: CYSTATIN-D;                                                
 275:  es8n-A  3.8 19.7  172  1400    9   MOLECULE: VACUOLAR PROTEIN SORTING-ASSOCIATED PROTEIN 13C;           
 276:  kxs7-A  3.8 12.6   83  1400    6   MOLECULE: VACUOLAR PROTEIN SORTING-ASSOCIATED PROTEIN 13C;           
 277:  sr1z-A  3.8 23.9  112   394    5   MOLECULE: PROTEIN ARGININE N-METHYLTRANSFERASE 8;                    
 278:  al9f-A  3.8  4.6   56   136    4   MOLECULE: PUTATIVE UNCHARACTERIZED PROTEIN ENCODED BY LINC0          
 279:  m1ka-A  3.8  4.9  104   454    6   MOLECULE: OXYGEN-DEPENDENT COPROPORPHYRINOGEN-III OXIDASE,           
 280:  s7jk-A  3.8 28.0   99  1400    5   MOLECULE: LOW-DENSITY LIPOPROTEIN RECEPTOR-RELATED PROTEIN           
 281:  egs2-A  3.8 11.4  117   756    4   MOLECULE: RETINA-SPECIFIC COPPER AMINE OXIDASE;                      
 282:  c1re-A  3.8 14.8  120  1606    7   MOLECULE: PHOSPHATIDYLINOSITOL 3,4,5-TRISPHOSPHATE-DEPENDEN          
 283:  e7pj-A  3.8 31.4  123  1325    7   MOLECULE: OTOGELIN;                                                  
 284:  c9cg-A  3.8 22.3  142   577    5   MOLECULE: PEROXYNITRITE ISOMERASE THAP4;                             
 285:  n9po-A  3.8 23.0  157  1462    6   MOLECULE: INTRAFLAGELLAR TRANSPORT PROTEIN 140 HOMOLOG;              
 286:  qsi1-A  3.8 24.9  115  1400    7   MOLECULE: WD REPEAT- AND FYVE DOMAIN-CONTAINING PROTEIN 4;           
 287:  x8bi-A  3.8 21.2  104  1076    6   MOLECULE: NUCLEAR EXPORT MEDIATOR FACTOR NEMF;                       
 288:  h9zd-A  3.8 14.0   92   366    7   MOLECULE: SPERMINE SYNTHASE;                                         
 289:  a6zs-A  3.8 22.8   90   223    6   MOLECULE: FIBROBLAST GROWTH FACTOR-BINDING PROTEIN 2;                
 290:  k8jc-A  3.8 26.2  136  1400    8   MOLECULE: SCO-SPONDIN;                                               
 291:  yv4f-A  3.8  3.4   61   509    7   MOLECULE: HEAT SHOCK 70 KDA PROTEIN 14;                              
 292:  mya8-A  3.7  6.2   82   141   11   MOLECULE: CYSTATIN-S;                                                
 293:  g1el-A  3.7 17.6   78   261    4   MOLECULE: PYRIDOXINE-5'-PHOSPHATE OXIDASE;                           
 294:  onb1-A  3.7 17.9  105   493    5   MOLECULE: GLUTATHIONE HYDROLASE 6;                                   
 295:  rf2h-A  3.7  4.8   75  1400    1   MOLECULE: LOW-DENSITY LIPOPROTEIN RECEPTOR-RELATED PROTEIN           
 296:  iw0u-A  3.7 12.3   85   146    6   MOLECULE: CYSTATIN-C;                                                
 297:  a7td-A  3.7 27.5  111  1400    8   MOLECULE: KICSTOR COMPLEX PROTEIN SZT2;                              
 298:  g8ki-A  3.7 24.9   94   330    7   MOLECULE: GLYCOPROTEIN INTEGRAL MEMBRANE PROTEIN 1;                  
 299:  df6p-A  3.7 18.8   96   546    5   MOLECULE: PROTEIN PHOSPHATASE 1G;                                    
 300:  tem7-A  3.7  6.2   94   755    6   MOLECULE: PROTEIN PHOSPHATASE 1E;                                    
 301:  e0ev-A  3.7 32.5  140  1129    6   MOLECULE: WD REPEAT AND HMG-BOX DNA-BINDING PROTEIN 1;               
 302:  njt4-A  3.7  6.2   77  1400    4   MOLECULE: TITIN;                                                     
 303:  ug7b-A  3.7  5.8   78   141    9   MOLECULE: CYSTATIN-SN;                                               
 304:  e8xu-A  3.7  5.2   80   149    8   MOLECULE: CYSTATIN-M;                                                
 305:  z1ko-A  3.7 18.3  120   525    6   MOLECULE: HISTIDINE-RICH GLYCOPROTEIN;                               
 306:  fde7-A  3.7 16.5   87   325    7   MOLECULE: EUKARYOTIC TRANSLATION INITIATION FACTOR 3 SUBUNI          
 307:  v2vm-A  3.7  7.4   75  1400   11   MOLECULE: SCO-SPONDIN;                                               
 308:  j4mh-A  3.7  5.4   63   132    5   MOLECULE: MYELIN P2 PROTEIN;                                         
 309:  zyc4-A  3.7 11.0  108  1400    5   MOLECULE: ADHESION G-PROTEIN COUPLED RECEPTOR V1;                    
 310:  vm1u-A  3.7 22.0  104   726    8   MOLECULE: DISINTEGRIN AND METALLOPROTEINASE DOMAIN-CONTAINI          
 311:  s5ax-A  3.7 29.9  103  1581    6   MOLECULE: MEDIATOR OF RNA POLYMERASE II TRANSCRIPTION SUBUN          
 312:  kt5y-A  3.6  5.7   57   128   11   MOLECULE: GASTROTROPIN;                                              
 313:  c2jk-A  3.6  4.6   62   110    8   MOLECULE: PUTATIVE PROTEIN RIG;                                      
 314:  x2wx-A  3.6  3.8   53    98    6   MOLECULE: CYSTATIN-A;                                                
 315:  eza9-A  3.6 18.5  113   360    5   MOLECULE: PROTEIN PHOSPHATASE 1L;                                    
 316:  n3hu-A  3.6 36.2   95  1400    4   MOLECULE: MUCIN-2;                                                   
 317:  th6w-A  3.6 24.9  105   350    6   MOLECULE: DICKKOPF-RELATED PROTEIN 3;                                
 318:  ahs5-A  3.6 14.5  102   757    6   MOLECULE: PROBABLE TRNA (URACIL-O(2)-)-METHYLTRANSFERASE;            
 319:  bu2r-A  3.6 25.7  114  2342    9   MOLECULE: KINETOCHORE SCAFFOLD 1;                                    
 320:  p6kg-A  3.6 29.5   86   977    7   MOLECULE: SERINE/THREONINE-PROTEIN KINASE/ENDORIBONUCLEASE           
 321:  i1ex-A  3.6 14.7  117  1400    9   MOLECULE: VACUOLAR PROTEIN SORTING-ASSOCIATED PROTEIN 13B;           
 322:  pj6y-A  3.6 10.3   78   138    6   MOLECULE: CYSTATIN-11;                                               
 323:  t7rz-A  3.6 10.0   80  1400   13   MOLECULE: CUB AND SUSHI DOMAIN-CONTAINING PROTEIN 3;                 
 324:  jt4l-A  3.6 16.9  123   714    5   MOLECULE: MYOGENESIS-REGULATING GLYCOSIDASE;                         
 325:  x4pn-A  3.6 19.8  158  1400    7   MOLECULE: VACUOLAR PROTEIN SORTING-ASSOCIATED PROTEIN 13D;           
 326:  en8k-A  3.6 26.3  104  1400   10   MOLECULE: SUSHI, VON WILLEBRAND FACTOR TYPE A, EGF AND PENT          
 327:  on8z-A  3.6 12.0   83  1400    8   MOLECULE: ZONADHESIN;                                                
 328:  dik6-A  3.6 10.3  102   961   11   MOLECULE: THROMBOSPONDIN-4;                                          
 329:  d8od-A  3.6 17.7  108  1400    3   MOLECULE: MUCIN-5B;                                                  
 330:  jdz2-A  3.5 13.5  105   412    4   MOLECULE: PUTATIVE DISINTEGRIN AND METALLOPROTEINASE DOMAIN          
 331:  gmj6-A  3.5 23.4  109  1246    9   MOLECULE: NUCLEOSOME-REMODELING FACTOR SUBUNIT BPTF;                 
 332:  h5sl-A  3.5  4.6   81   514   16   MOLECULE: PROTEIN PHOSPHATASE 1H;                                    
 333:  xnn0-A  3.5  5.8   57   147    4   MOLECULE: CYSTATIN-9-LIKE;                                           
 334:  up0o-A  3.5 17.8   88   537    8   MOLECULE: [PYRUVATE DEHYDROGENASE [ACETYL-TRANSFERRING]]-PH          
 335:  c1ka-A  3.5  7.6   86   434    3   MOLECULE: ANGIO-ASSOCIATED MIGRATORY CELL PROTEIN;                   
 336:  f3cl-A  3.5 46.9  137  1254    7   MOLECULE: MUCIN-5AC;                                                 
 337:  dx2l-A  3.5 28.5  104   906    7   MOLECULE: DISINTEGRIN AND METALLOPROTEINASE DOMAIN-CONTAINI          
 338:  v5ok-A  3.5 21.7   86   854    9   MOLECULE: PROTEIN MONO-ADP-RIBOSYLTRANSFERASE PARP8;                 
 339:  dr6e-A  3.5 11.6  126   837    8   MOLECULE: MANNOSYL-OLIGOSACCHARIDE GLUCOSIDASE;                      
 340:  wu9t-A  3.5 25.2  141  1400    6   MOLECULE: LAMININ SUBUNIT ALPHA-2;                                   
 341:  te0l-A  3.5 41.4  115  2439    4   MOLECULE: MUCIN-6;                                                   
 342:  f6jb-A  3.5 10.2  117   470    6   MOLECULE: V-TYPE PROTON ATPASE SUBUNIT S1;                           
 343:  wb9j-A  3.5 28.5  122  1411    9   MOLECULE: TECTONIN BETA-PROPELLER REPEAT-CONTAINING PROTEIN          
 344:  suc7-A  3.5 10.2   70   277    6   MOLECULE: INOSITOL MONOPHOSPHATASE 1;                                
 345:  ikb6-A  3.5 37.3  129  1323    9   MOLECULE: PH DOMAIN LEUCINE-RICH REPEAT-CONTAINING PROTEIN           
 346:  rfp2-A  3.5 15.0  186  1400    5   MOLECULE: TRANSMEMBRANE PROTEIN KIAA1109;                            
 347:  ijq5-A  3.5 28.7  118   533    6   MOLECULE: PROTEIN MONO-ADP-RIBOSYLTRANSFERASE PARP3;                 
 348:  ckj1-A  3.5 26.9  130   911    5   MOLECULE: INTER-ALPHA-TRYPSIN INHIBITOR HEAVY CHAIN H1;              
 349:  t3tn-A  3.4 18.6   98   955   11   MOLECULE: DISINTEGRIN AND METALLOPROTEINASE DOMAIN-CONTAINI          
 350:  d7jb-A  3.4  9.4   81  1400   10   MOLECULE: KICSTOR COMPLEX PROTEIN SZT2;                              
 351:  hnx4-A  3.4 30.7   95   540    4   MOLECULE: ZONA PELLUCIDA SPERM-BINDING PROTEIN 4;                    
 352:  nd7r-A  3.4  7.3   89   294    8   MOLECULE: RETINOIC ACID RECEPTOR RESPONDER PROTEIN 1;                
 353:  i3kl-A  3.4 17.3  135   280    6   MOLECULE: LYSOSOME-ASSOCIATED MEMBRANE GLYCOPROTEIN 5;               
 354:  tp9r-A  3.4 19.2   96  1400    9   MOLECULE: DMX-LIKE PROTEIN 2;                                        
 355:  naq6-A  3.4 22.1  164  2169    6   MOLECULE: MUCIN-4;                                                   
 356:  x9gs-A  3.4 17.9  104   430    5   MOLECULE: PROBABLE PROTEIN PHOSPHATASE 1N;                           
 357:  ojw5-A  3.4  5.3   70  1400    9   MOLECULE: PROTEIN EYES SHUT HOMOLOG;                                 
 358:  wze3-A  3.4 10.4   76  1335    7   MOLECULE: REGULATORY-ASSOCIATED PROTEIN OF MTOR;                     
 359:  fii7-A  3.4  9.6  151  1400    9   MOLECULE: VACUOLAR PROTEIN SORTING-ASSOCIATED PROTEIN 13C;           
 360:  raw1-A  3.4 13.7  100  1400    9   MOLECULE: HISTONE-LYSINE N-METHYLTRANSFERASE 2A;                     
 361:  dr2k-A  3.4 33.7   90  1287    4   MOLECULE: SCL-INTERRUPTING LOCUS PROTEIN;                            
 362:  o1pt-A  3.4 20.1   79   584    9   MOLECULE: EUKARYOTIC TRANSLATION INITIATION FACTOR 2D;               
 363:  pi3z-A  3.4 39.0   90   505    4   MOLECULE: PUTATIVE HEAT SHOCK PROTEIN HSP 90-BETA 4;                 
 364:  g2wu-A  3.4 16.2  141   683    1   MOLECULE: THO COMPLEX SUBUNIT 5 HOMOLOG;                             
 365:  gri9-A  3.4 16.5  115  2155    6   MOLECULE: ALPHA-TECTORIN;                                            
 366:  p1tt-A  3.4 33.8  149  1400    5   MOLECULE: DMX-LIKE PROTEIN 1;                                        
 367:  d3ba-A  3.4 33.4  137  1070    8   MOLECULE: GRANULE ASSOCIATED RAC AND RHOG EFFECTOR PROTEIN           
 368:  b3kz-A  3.4 43.6  114  1400    9   MOLECULE: MUCIN-19;                                                  
 369:  iop1-A  3.3 21.0   82   550    5   MOLECULE: IDURONATE 2-SULFATASE;                                     
 370:  u8rq-A  3.3  5.4   64  1400    3   MOLECULE: LAMININ SUBUNIT ALPHA-1;                                   
 371:  vb4p-A  3.3  6.2   80   224    9   MOLECULE: V-TYPE PROTON ATPASE SUBUNIT S1-LIKE PROTEIN;              
 372:  o3gs-A  3.3 18.2  118   332    5   MOLECULE: CYTOPLASMIC PHOSPHATIDYLINOSITOL TRANSFER PROTEIN          
 373:  u6tg-A  3.3  3.7   57  1400    5   MOLECULE: MUCIN-5AC;                                                 
 374:  zke7-A  3.3 20.6   99  1400    8   MOLECULE: DMX-LIKE PROTEIN 2;                                        
 375:  k8go-A  3.3 30.1   91   824    5   MOLECULE: DISINTEGRIN AND METALLOPROTEINASE DOMAIN-CONTAINI          
 376:  kt2d-A  3.3  6.4   88  1121   11   MOLECULE: WD REPEAT-CONTAINING PROTEIN 6;                            
 377:  jvn5-A  3.3 28.5  137  1400    7   MOLECULE: NEUROBLAST DIFFERENTIATION-ASSOCIATED PROTEIN AHN          
 378:  xih1-A  3.3 10.7   96  1040    7   MOLECULE: ALPHA-MANNOSIDASE 2C1;                                     
 379:  wpo8-A  3.3 33.3  112  1400   11   MOLECULE: LYSOSOMAL-TRAFFICKING REGULATOR;                           
 380:  f8lz-A  3.3 23.1  138  1400    4   MOLECULE: CADHERIN EGF LAG SEVEN-PASS G-TYPE RECEPTOR 3;             
 381:  mn5z-A  3.3 24.9  106   824    9   MOLECULE: DISINTEGRIN AND METALLOPROTEINASE DOMAIN-CONTAINI          
 382:  g7hn-A  3.3 17.1  128   258    7   MOLECULE: HLA CLASS II HISTOCOMPATIBILITY ANTIGEN, DP BETA           
 383:  vu8f-A  3.3 26.3  108  1400   10   MOLECULE: IGGFC-BINDING PROTEIN;                                     
 384:  nh0r-A  3.3 19.1  164  1400   10   MOLECULE: VACUOLAR PROTEIN SORTING-ASSOCIATED PROTEIN 13D;           
 385:  b9qh-A  3.3 15.8  104   433   11   MOLECULE: PROTEIN ARGININE N-METHYLTRANSFERASE 2;                    
 386:  zz2y-A  3.3 14.5  113  1400    7   MOLECULE: ADHESION G-PROTEIN COUPLED RECEPTOR V1;                    
 387:  z4ih-A  3.3 31.3  120   416    8   MOLECULE: LYSOSOME-ASSOCIATED MEMBRANE GLYCOPROTEIN 3;               
 388:  vc1r-A  3.3 14.6   98   235    4   MOLECULE: TRANSMEMBRANE PROTEIN 249;                                 
 389:  aa7h-A  3.3 33.4   99   878    3   MOLECULE: NUT FAMILY MEMBER 2E;                                      
 390:  vad5-A  3.3 21.2   72   282   14   MOLECULE: V-SET DOMAIN-CONTAINING T-CELL ACTIVATION INHIBIT          
 391:  xfn5-A  3.3 25.4  103   634    4   MOLECULE: UNCHARACTERIZED PROTEIN KIAA2013;                          
 392:  fhp7-A  3.3 23.0  110  1222    6   MOLECULE: VPS10 DOMAIN-CONTAINING RECEPTOR SORCS3;                   
 393:  agw1-A  3.3 11.0   68   334    1   MOLECULE: WD REPEAT-CONTAINING PROTEIN 54;                           
 394:  rkp6-A  3.3  7.4   98   329    5   MOLECULE: PHOSPHOLIPID SCRAMBLASE 4;                                 
 395:  tsu7-A  3.3 11.1   74   288    4   MOLECULE: INOSITOL MONOPHOSPHATASE 2;                                
 396:  o2me-A  3.3 27.6  114   820   11   MOLECULE: DISINTEGRIN AND METALLOPROTEINASE DOMAIN-CONTAINI          
 397:  eq1d-A  3.3 23.2  107   448    8   MOLECULE: TAPASIN;                                                   
 398:  wpg7-A  3.3  7.4   72   464    4   MOLECULE: F-BOX/WD REPEAT-CONTAINING PROTEIN 12;                     
 399:  ajn1-A  3.3 24.0  129  1640    9   MOLECULE: CLATHRIN HEAVY CHAIN 2;                                    
 400:  csg3-A  3.3 12.0  123   890    6   MOLECULE: INTER-ALPHA-TRYPSIN INHIBITOR HEAVY CHAIN H3;              
 401:  e7ku-A  3.3  6.2   65   195    8   MOLECULE: PUTATIVE INACTIVE CARBONIC ANHYDRASE 5B-LIKE PROT          
 402:  wqz0-A  3.3 17.0  146  1400    8   MOLECULE: CADHERIN EGF LAG SEVEN-PASS G-TYPE RECEPTOR 3;             
 403:  v6mb-A  3.2 26.4  136  1400    7   MOLECULE: LAMININ SUBUNIT ALPHA-5;                                   
 404:  jvo0-A  3.2 16.0   99   371    6   MOLECULE: PROTEIN ARGININE N-METHYLTRANSFERASE 1;                    
 405:  nzd8-A  3.2  5.1   79   252    8   MOLECULE: NEUREXOPHILIN-3;                                           
 406:  pl5i-A  3.2 28.0  108   930    4   MOLECULE: A DISINTEGRIN AND METALLOPROTEINASE WITH THROMBOS          
 407:  gnm6-A  3.2 18.5  103   479    6   MOLECULE: PROTEIN PHOSPHATASE 1B;                                    
 408:  ax9y-A  3.2 14.5   92  1400    4   MOLECULE: LOW-DENSITY LIPOPROTEIN RECEPTOR-RELATED PROTEIN           
 409:  n8zv-A  3.2 16.8   95   682    6   MOLECULE: GLUTAMINE--FRUCTOSE-6-PHOSPHATE AMINOTRANSFERASE           
 410:  z1fg-A  3.2 21.1   87  1400    5   MOLECULE: LOW-DENSITY LIPOPROTEIN RECEPTOR-RELATED PROTEIN           
 411:  sjr5-A  3.2 12.6  193  1400    6   MOLECULE: VACUOLAR PROTEIN SORTING-ASSOCIATED PROTEIN 13B;           
 412:  mza6-A  3.2 27.2  119  1400    6   MOLECULE: XIN ACTIN-BINDING REPEAT-CONTAINING PROTEIN 2;             
 413:  ef5t-A  3.2 22.7  103   375    5   MOLECULE: PROTEIN ARGININE N-METHYLTRANSFERASE 6;                    
 414:  na9i-A  3.2 12.5   86   263    5   MOLECULE: RETINOIC ACID EARLY TRANSCRIPT 1E;                         
 415:  ai3z-A  3.2  8.5   85   459    8   MOLECULE: ZINC FINGER PROTEIN ZPR1;                                  
 416:  vk1a-A  3.2  4.5   67   146    4   MOLECULE: CYTOCHROME C OXIDASE ASSEMBLY FACTOR 1 HOMOLOG;            
 417:  wk8v-A  3.2  4.8   81   505   10   MOLECULE: PROTEIN PHOSPHATASE 1J;                                    
 418:  bv9u-A  3.2 12.0  105  1095    8   MOLECULE: A DISINTEGRIN AND METALLOPROTEINASE WITH THROMBOS          
 419:  fvl0-A  3.2  6.1   78   224    9   MOLECULE: MAMMALIAN EPENDYMIN-RELATED PROTEIN 1;                     
 420:  pi0j-A  3.2 10.6   92   607    7   MOLECULE: ACYL-COENZYME A THIOESTERASE 11;                           
 421:  sld3-A  3.2 35.5  141  1400    7   MOLECULE: MUCIN-19;                                                  
 422:  k1ow-A  3.2 26.0   89  1400    7   MOLECULE: HISTONE-LYSINE N-METHYLTRANSFERASE 2A;                     
 423:  n7ns-A  3.2 11.8  135  1332    4   MOLECULE: ELONGATOR COMPLEX PROTEIN 1;                               
 424:  tg7a-A  3.2 17.0   96   463    6   MOLECULE: DIPEPTIDYL PEPTIDASE 1;                                    
 425:  z0vh-A  3.2 10.7  113   757    7   MOLECULE: CARTILAGE OLIGOMERIC MATRIX PROTEIN;                       
 426:  r1ot-A  3.2 29.5   98  1381    6   MOLECULE: PROTOCADHERIN FAT 4;                                       
 427:  kp7m-A  3.2  5.3  119  1374    6   MOLECULE: VACUOLAR PROTEIN SORTING-ASSOCIATED PROTEIN 13A;           
 428:  iz7e-A  3.2 18.3   81   246    5   MOLECULE: UL16-BINDING PROTEIN 2;                                    
 429:  fxy6-A  3.2 25.4  116   914    9   MOLECULE: NEUTRAL ALPHA-GLUCOSIDASE C;                               
 430:  m1ba-A  3.2 23.2  130  1675    6   MOLECULE: CLATHRIN HEAVY CHAIN 1;                                    
 431:  c3sy-A  3.2 24.3  118  1400    8   MOLECULE: DMX-LIKE PROTEIN 1;                                        
 432:  u6sh-A  3.2  4.6   73   139    4   MOLECULE: PROTEIN CHURCHILL;                                         
 433:  av8m-A  3.2 23.6  103  1400   11   MOLECULE: OTOGELIN;                                                  
 434:  lvl7-A  3.2 23.1  103   334    2   MOLECULE: UL-16 BINDING PROTEIN 5;                                   
 435:  d1yd-A  3.2 29.4   86   246    5   MOLECULE: UL16-BINDING PROTEIN 6;                                    
 436:  xj3e-A  3.1 15.2  110   358    5   MOLECULE: HLA CLASS I HISTOCOMPATIBILITY ANTIGEN, ALPHA CHA          
 437:  wm2g-A  3.1 23.2  119  1400    6   MOLECULE: ZONADHESIN;                                                
 438:  hai6-A  3.1 11.9   84   484    1   MOLECULE: BPI FOLD-CONTAINING FAMILY B MEMBER 1;                     
 439:  do8w-A  3.1 23.5   79  1202    9   MOLECULE: CALMODULIN-BINDING TRANSCRIPTION ACTIVATOR 2;              
 440:  s8bk-A  3.1  8.2   79   266    5   MOLECULE: INTEGRAL MEMBRANE PROTEIN 2B;                              
 441:  p9ml-A  3.1 19.0  113   315    5   MOLECULE: WD REPEAT DOMAIN-CONTAINING PROTEIN 83;                    
 442:  i8qw-A  3.1 17.9  103   263    8   MOLECULE: INTEGRAL MEMBRANE PROTEIN 2A;                              
 443:  l2ih-A  3.1 10.5   95   453    6   MOLECULE: BPI FOLD-CONTAINING FAMILY B MEMBER 6;                     
 444:  ohc2-A  3.1 25.4  157  2078    7   MOLECULE: AUTOPHAGY-RELATED PROTEIN 2 HOMOLOG B;                     
 445:  svm3-A  3.1 34.8   81   322    2   MOLECULE: TRANSCRIPTIONAL ACTIVATOR PROTEIN PUR-ALPHA;               
 446:  zw2a-A  3.1 15.5   91   699    9   MOLECULE: GLUTAMINE--FRUCTOSE-6-PHOSPHATE AMINOTRANSFERASE           
 447:  lnl0-A  3.1 14.1  104   854    8   MOLECULE: GAMMA-SECRETASE-ACTIVATING PROTEIN;                        
 448:  arb2-A  3.1  5.7   70   132    6   MOLECULE: FATTY ACID-BINDING PROTEIN, ADIPOCYTE;                     
 449:  b0hr-A  3.1 21.2  142  1400   11   MOLECULE: VACUOLAR PROTEIN SORTING-ASSOCIATED PROTEIN 13D;           
 450:  a2bj-A  3.1 19.3  126   271    5   MOLECULE: PHOSPHOLIPID SCRAMBLASE FAMILY MEMBER 5;                   
 451:  l3gd-A  3.1  6.1   51   657    8   MOLECULE: REGULATOR OF MON1-CCZ1 COMPLEX;                            
 452:  q0ye-A  3.1 30.1  142  1400    6   MOLECULE: WD REPEAT-CONTAINING PROTEIN 87;                           
 453:  p4yq-A  3.1 11.4   99  1436   12   MOLECULE: NUCLEAR PORE COMPLEX PROTEIN NUP160;                       
 454:  zy8e-A  3.1 25.7  114   338    5   MOLECULE: HLA CLASS I HISTOCOMPATIBILITY ANTIGEN, ALPHA CHA          
 455:  zi2c-A  3.1 12.7   93  1337    0   MOLECULE: HISTONE-LYSINE N-METHYLTRANSFERASE 2D;                     
 456:  fdj5-A  3.1 25.8   99  1400    6   MOLECULE: LOW-DENSITY LIPOPROTEIN RECEPTOR-RELATED PROTEIN           
 457:  pi1h-A  3.1 17.1  101   507    4   MOLECULE: BPI FOLD-CONTAINING FAMILY C PROTEIN;                      
 458:  mew5-A  3.1 14.7   70   363    7   MOLECULE: PUTATIVE PROTEIN C3P1;                                     
 459:  dew3-A  3.1  8.2   82  1400    2   MOLECULE: OTOGELIN;                                                  
 460:  nea3-A  3.1 15.8   70   981    4   MOLECULE: RAB3 GTPASE-ACTIVATING PROTEIN CATALYTIC SUBUNIT;          
 461:  byu7-A  3.1 28.9   99  1101    3   MOLECULE: STRUCTURAL MAINTENANCE OF CHROMOSOMES PROTEIN 5;           
 462:  l1qv-A  3.1 20.5  107   790    6   MOLECULE: DISINTEGRIN AND METALLOPROTEINASE DOMAIN-CONTAINI          
 463:  fvt6-A  3.1 34.4  130  1400    5   MOLECULE: OTOGELIN;                                                  
 464:  vg9f-A  3.1 14.2   98   382    6   MOLECULE: PROTEIN PHOSPHATASE 1A;                                    
 465:  qi1s-A  3.1 14.9  105  1736   10   MOLECULE: COLLAGEN ALPHA-2(XI) CHAIN;                                
 466:  bh5x-A  3.1  5.1   65   181    6   MOLECULE: LIPOCLN_CYTOSOLIC_FA-BD_DOM DOMAIN-CONTAINING PRO          
 467:  eea9-A  3.1 19.3  119  1400    2   MOLECULE: WD REPEAT-CONTAINING PROTEIN 87;                           
 468:  cx6j-A  3.1 20.3  106   333    6   MOLECULE: T-CELL SURFACE GLYCOPROTEIN CD1C;                          
 469:  pdp6-A  3.1  8.0   71  1400    6   MOLECULE: MUCIN-2;                                                   
 470:  ydk7-A  3.1 18.2  107  1287   10   MOLECULE: CUB AND SUSHI DOMAIN-CONTAINING PROTEIN 2;                 
 471:  tw1p-A  3.1  9.3   65   145    6   MOLECULE: CYSTATIN-LIKE 1;                                           
 472:  bbj5-A  3.1  5.4   71  1400    6   MOLECULE: PROLOW-DENSITY LIPOPROTEIN RECEPTOR-RELATED PROTE          
 473:  m9ge-A  3.1 25.5   74   199    9   MOLECULE: COMM DOMAIN-CONTAINING PROTEIN 2;                          
 474:  b0uy-A  3.1 31.4  151  1400    9   MOLECULE: ADHESION G-PROTEIN COUPLED RECEPTOR V1;                    
 475:  e0ue-A  3.1 17.2  132  1400   10   MOLECULE: LOW-DENSITY LIPOPROTEIN RECEPTOR-RELATED PROTEIN           
 476:  pl8t-A  3.1 37.5  100   383    7   MOLECULE: MHC CLASS I POLYPEPTIDE-RELATED SEQUENCE B;                
 477:  e7jk-A  3.1 27.7  126  2694   10   MOLECULE: NEUROBEACHIN-LIKE PROTEIN 1;                               
 478:  vk2k-A  3.1 31.9  118  1400    8   MOLECULE: IGGFC-BINDING PROTEIN;                                     
 479:  x0pq-A  3.1 20.0  117   686    8   MOLECULE: WD REPEAT-CONTAINING PROTEIN 93;                           
 480:  t0in-A  3.1 20.5  104  1400    5   MOLECULE: DMX-LIKE PROTEIN 1;                                        
 481:  i2oo-A  3.1 23.4   96  1400    4   MOLECULE: WD REPEAT AND FYVE DOMAIN-CONTAINING PROTEIN 3;            
 482:  n0fk-A  3.0 20.2  100   822    3   MOLECULE: GENERAL TRANSCRIPTION FACTOR 3C POLYPEPTIDE 4;             
 483:  x6gv-A  3.0 14.1  107   238    7   MOLECULE: COENZYME Q-BINDING PROTEIN COQ10 HOMOLOG B, MITOC          
 484:  nqt5-A  3.0 19.0   99   555    7   MOLECULE: ACETYL-COENZYME A THIOESTERASE;                            
 485:  zk7z-A  3.0 15.4  107   247    6   MOLECULE: COENZYME Q-BINDING PROTEIN COQ10 HOMOLOG A, MITOC          
 486:  kfb5-A  3.0  4.7   71  1400    6   MOLECULE: NEUROBEACHIN-LIKE PROTEIN 2;                               
 487:  su6k-A  3.0  6.8   62   140    8   MOLECULE: NTF2-RELATED EXPORT PROTEIN 1;                             
 488:  ps8u-A  3.0 29.7  104  1400    7   MOLECULE: VON WILLEBRAND FACTOR;                                     
 489:  n4lo-A  3.0 15.7  124   889    6   MOLECULE: A DISINTEGRIN AND METALLOPROTEINASE WITH THROMBOS          
 490:  n6ws-A  3.0 22.0  103   226   12   MOLECULE: SIGNAL PEPTIDASE COMPLEX SUBUNIT 2;                        
 491:  e9wl-A  3.0  7.4   63   127    6   MOLECULE: NUCLEAR TRANSPORT FACTOR 2;                                
 492:  us6v-A  3.0 18.3   89  1400    7   MOLECULE: IGGFC-BINDING PROTEIN;                                     
 493:  lj1w-A  3.0 12.5   98   458   14   MOLECULE: BPI FOLD-CONTAINING FAMILY B MEMBER 2;                     
 494:  ry7x-A  3.0  7.4   72  1400    7   MOLECULE: LOW-DENSITY LIPOPROTEIN RECEPTOR-RELATED PROTEIN           
 495:  y7dz-A  3.0 21.2  136   261    8   MOLECULE: HLA CLASS II HISTOCOMPATIBILITY ANTIGEN, DQ BETA           
 496:  s1fq-A  3.0  9.2   90   707    6   MOLECULE: SH3KBP1-BINDING PROTEIN 1;                                 
 497:  um0r-A  3.0  9.6   81   338    9   MOLECULE: ACTIVATOR OF 90 KDA HEAT SHOCK PROTEIN ATPASE HOM          
 498:  s9uf-A  3.0 24.4  114   266    9   MOLECULE: HLA CLASS II HISTOCOMPATIBILITY ANTIGEN, DR BETA           
 499:  ula6-A  3.0  4.6   62   142    5   MOLECULE: GALECTIN-16;                                               
 500:  iw6x-A  3.0 19.9  134   695    7   MOLECULE: ADHESION G PROTEIN-COUPLED RECEPTOR F4;                    
 501:  pm5g-A  3.0 22.6   90  1400    6   MOLECULE: PROLOW-DENSITY LIPOPROTEIN RECEPTOR-RELATED PROTE          
 502:  do8r-A  3.0  8.0   85   419    6   MOLECULE: HISTONE ACETYLTRANSFERASE TYPE B CATALYTIC SUBUNI          
 503:  qda6-A  3.0 18.7   92   461    2   MOLECULE: CORONIN-1A;                                                
 504:  gnp0-A  3.0 10.9   89   324    7   MOLECULE: E3 UBIQUITIN-PROTEIN LIGASE SIAH2;                         
 505:  of8v-A  3.0 10.9   95  1294    4   MOLECULE: UNCONVENTIONAL MYOSIN-VI;                                  
 506:  zmr7-A  3.0 29.2   97   974    7   MOLECULE: GATOR COMPLEX PROTEIN WDR59;                               
 507:  q2vz-A  3.0  6.8   90   651    9   MOLECULE: MEDIATOR OF RNA POLYMERASE II TRANSCRIPTION SUBUN          
 508:  pkd6-A  3.0  5.9   71   203    8   MOLECULE: PROTEIN DPCD;                                              
 509:  z8qw-A  3.0 16.2  138   566   11   MOLECULE: F-BOX/WD REPEAT-CONTAINING PROTEIN 5;                      
 510:  vri7-A  3.0 12.8  145  1400    8   MOLECULE: LOW-DENSITY LIPOPROTEIN RECEPTOR-RELATED PROTEIN           
 511:  w9rr-A  3.0 27.5  146  1400    5   MOLECULE: CADHERIN EGF LAG SEVEN-PASS G-TYPE RECEPTOR 3;             
 512:  yy3y-A  3.0 31.6  163  1400    6   MOLECULE: MUCIN-2;                                                   
 513:  wd5a-A  3.0 28.7  118   760    6   MOLECULE: PROLYL ENDOPEPTIDASE FAP;                                  
 514:  pr6z-A  3.0 27.8  111  1400    8   MOLECULE: MUCIN-5B;                                                  
 515:  d8le-A  3.0 14.0  116  1400    5   MOLECULE: ADHESION G-PROTEIN COUPLED RECEPTOR V1;                    
 516:  fr7i-A  3.0 18.9  144   919    7   MOLECULE: UNCHARACTERIZED PROTEIN;                                   
 517:  r8no-A  3.0 17.9   62   710    8   MOLECULE: EPHEXIN-1;                                                 
 518:  ro3l-A  2.9 10.2   76   437    4   MOLECULE: TESTIS-SPECIFIC Y-ENCODED-LIKE PROTEIN 1;                  
 519:  c6gs-A  2.9 13.4   86  1279    7   MOLECULE: STEROL REGULATORY ELEMENT-BINDING PROTEIN CLEAVAG          
 520:  r7yo-A  2.9 22.8  111   333    5   MOLECULE: T-CELL SURFACE GLYCOPROTEIN CD1B;                          
 521:  ca7s-A  2.9 13.9  102  1400    4   MOLECULE: PROLOW-DENSITY LIPOPROTEIN RECEPTOR-RELATED PROTE          
 522:  km1n-A  2.9  6.1   69   250    7   MOLECULE: GTP CYCLOHYDROLASE 1;                                      
 523:  l5ja-A  2.9 21.5  101   407    4   MOLECULE: POC1 CENTRIOLAR PROTEIN HOMOLOG A;                         
 524:  uwj5-A  2.9 32.9  142  1609    4   MOLECULE: TRANSMEMBRANE PROTEIN 131-LIKE;                            
 525:  vax3-A  2.9 35.9  136  1250    4   MOLECULE: TBC1 DOMAIN FAMILY MEMBER 9B;                              
 526:  jux8-A  2.9 22.2  115  1150    4   MOLECULE: ALPHA-MANNOSIDASE 2X;                                      
 527:  cf4g-A  2.9 22.0  144  1400    5   MOLECULE: CADHERIN EGF LAG SEVEN-PASS G-TYPE RECEPTOR 2;             
 528:  d1jq-A  2.9 11.0  106   368    7   MOLECULE: NUCLEASE EXOG, MITOCHONDRIAL;                              
 529:  x4zl-A  2.9  3.6   53    75    4   MOLECULE: PUTATIVE UBIQUITIN-CONJUGATING ENZYME E2 D2-LIKE           
 530:  ki8c-A  2.9 12.6   76   645    1   MOLECULE: CYTOPLASMIC DYNEIN 1 INTERMEDIATE CHAIN 1;                 
 531:  hl1d-A  2.9 20.6  128  2332    3   MOLECULE: PHOSPHATIDYLINOSITOL PHOSPHATASE PTPRQ;                    
 532:  wwt1-A  2.9 16.1  131   487    6   MOLECULE: BACTERICIDAL PERMEABILITY-INCREASING PROTEIN;              
 533:  r4zd-A  2.9 13.3   98   454    8   MOLECULE: PROTEIN PHOSPHATASE 1F;                                    
 534:  bkt8-A  2.9 18.0   89   410    8   MOLECULE: TESTIS-SPECIFIC Y-ENCODED-LIKE PROTEIN 6;                  
 535:  u7pi-A  2.9 21.6  117   268   12   MOLECULE: HLA CLASS II HISTOCOMPATIBILITY ANTIGEN, DQ BETA           
 536:  is7g-A  2.9 17.8   94   815    5   MOLECULE: BTB/POZ DOMAIN-CONTAINING PROTEIN KCTD3;                   
 537:  ye6i-A  2.9 18.2   61   336    0   MOLECULE: DNA REPAIR PROTEIN XRCC4;                                  
 538:  e5mz-A  2.9  5.0   75   336    4   MOLECULE: INACTIVE SERINE/THREONINE-PROTEIN KINASE PLK5;             
 539:  b0fp-A  2.9 26.6   84   944    7   MOLECULE: NEUTRAL ALPHA-GLUCOSIDASE AB;                              
 540:  xum6-A  2.9 19.4  100  1400   10   MOLECULE: DMX-LIKE PROTEIN 2;                                        
 541:  oxz8-A  2.9 31.2  117   470    5   MOLECULE: ADAM DEC1;                                                 
 542:  kb4b-A  2.9 11.4  118   589    8   MOLECULE: PUTATIVE PHOSPHOLIPASE B-LIKE 2;                           
 543:  iu2c-A  2.9 31.5  113  1400    6   MOLECULE: NUCLEOSOME-REMODELING FACTOR SUBUNIT BPTF;                 
 544:  la7g-A  2.9 12.7   74   271    8   MOLECULE: NEUREXOPHILIN-1;                                           
 545:  wxi5-A  2.9 26.8  118   793    6   MOLECULE: KINESIN-LIKE PROTEIN KIF3C;                                
 546:  lvq7-A  2.9  3.6   71   552    6   MOLECULE: N-ACETYLGLUCOSAMINE-6-SULFATASE;                           
 547:  q2wi-A  2.9 31.2  110  1400    7   MOLECULE: TITIN;                                                     
 548:  xii3-A  2.9  5.5   76   302    3   MOLECULE: PROTEIN SETSIP;                                            
 549:  bd3c-A  2.9 22.0  124   266    8   MOLECULE: HLA CLASS II HISTOCOMPATIBILITY ANTIGEN, DR BETA           
 550:  rkr4-A  2.9 16.0  123   782    6   MOLECULE: HHIP-LIKE PROTEIN 1;                                       
 551:  fx6p-A  2.9 17.5   81   264    6   MOLECULE: NEUREXOPHILIN-2;                                           
 552:  g5ob-A  2.9  4.4   75  1400   12   MOLECULE: POLYCYSTIC KIDNEY DISEASE PROTEIN 1-LIKE 1;                
 553:  odp3-A  2.9 20.1  133  1400    8   MOLECULE: MUCIN-5B;                                                  
 554:  pcf6-A  2.9 14.6   88   285    6   MOLECULE: STEROIDOGENIC ACUTE REGULATORY PROTEIN, MITOCHOND          
 555:  q0xf-A  2.9 12.9   88  1227    2   MOLECULE: DMX-LIKE PROTEIN 1;                                        
 556:  b4mn-A  2.9 13.1  122   993    5   MOLECULE: ER MEMBRANE PROTEIN COMPLEX SUBUNIT 1;                     
 557:  au1p-A  2.9 13.9   97   436    6   MOLECULE: KICSTOR COMPLEX PROTEIN KAPTIN;                            
 558:  lqh9-A  2.9 16.2   78  1400    8   MOLECULE: IGGFC-BINDING PROTEIN;                                     
 559:  em4g-A  2.9 22.3  112   346    4   MOLECULE: HLA CLASS I HISTOCOMPATIBILITY ANTIGEN, ALPHA CHA          
 560:  ikk0-A  2.9 14.0  126  1346    6   MOLECULE: ADHESION G PROTEIN-COUPLED RECEPTOR F5;                    
 561:  t4jc-A  2.9 15.2  105   430    4   MOLECULE: 28S RIBOSOMAL PROTEIN S5, MITOCHONDRIAL;                   
 562:  mzq6-A  2.9 26.9  149  1400    6   MOLECULE: ADHESION G-PROTEIN COUPLED RECEPTOR V1;                    
 563:  sub1-A  2.9 49.3  133   697    8   MOLECULE: WD REPEAT-CONTAINING PROTEIN 49;                           
 564:  lgi5-A  2.9 17.7  124   273    7   MOLECULE: HLA CLASS II HISTOCOMPATIBILITY ANTIGEN, DO BETA           
 565:  dzh4-A  2.9 38.2  116   993    5   MOLECULE: TYPE II INOSITOL 1,4,5-TRISPHOSPHATE 5-PHOSPHATAS          
 566:  jip3-A  2.9 26.6  103   661   10   MOLECULE: CARTILAGE ACIDIC PROTEIN 1;                                
 567:  n2zm-A  2.9 16.9  110   679    5   MOLECULE: STRESS-70 PROTEIN, MITOCHONDRIAL;                          
 568:  t3cz-A  2.9 10.1   90   322    6   MOLECULE: PROTEIN SEC13 HOMOLOG;                                     
 569:  b2dq-A  2.9  7.1   61  1400    2   MOLECULE: ZONADHESIN;                                                
 570:  ie0m-A  2.9  7.5   63   676    5   MOLECULE: VITAMIN K-DEPENDENT PROTEIN S;                             
 571:  r0br-A  2.8 12.1   79  1400    8   MOLECULE: PROLOW-DENSITY LIPOPROTEIN RECEPTOR-RELATED PROTE          
 572:  x4xe-A  2.8  6.8  132  1400   11   MOLECULE: TRANSMEMBRANE PROTEIN KIAA1109;                            
 573:  ky9o-A  2.8 23.0  131  2209    2   MOLECULE: KINETOCHORE-ASSOCIATED PROTEIN 1;                          
 574:  zju8-A  2.8 18.5   82   417    6   MOLECULE: TESTIS-SPECIFIC Y-ENCODED-LIKE PROTEIN 5;                  
 575:  dj2k-A  2.8 10.4   70   881    4   MOLECULE: BAND 4.1-LIKE PROTEIN 1;                                   
 576:  ler3-A  2.8 10.4   73   323    1   MOLECULE: PEROXISOMAL TARGETING SIGNAL 2 RECEPTOR;                   
 577:  v3hg-A  2.8 18.6   73   188    5   MOLECULE: F-BOX ONLY PROTEIN 36;                                     
 578:  y7mp-A  2.8 17.6   97   244    7   MOLECULE: UL16-BINDING PROTEIN 3;                                    
 579:  n4jz-A  2.8 30.6  147  1312    3   MOLECULE: CADHERIN EGF LAG SEVEN-PASS G-TYPE RECEPTOR 3;             
 580:  wkr3-A  2.8 21.4   85   569    1   MOLECULE: GLUTATHIONE HYDROLASE 1 PROENZYME;                         
 581:  c9ek-A  2.8 17.5  131  1400   10   MOLECULE: IGGFC-BINDING PROTEIN;                                     
 582:  a0dh-A  2.8 19.8   90  1400    8   MOLECULE: DMX-LIKE PROTEIN 1;                                        
 583:  y0ae-A  2.8  6.2   94   383    2   MOLECULE: BRISC AND BRCA1-A COMPLEX MEMBER 2;                        
 584:  m7uw-A  2.8  3.6   63   355    5   MOLECULE: PUTATIVE TESTIS-SPECIFIC Y-ENCODED-LIKE PROTEIN 3          
 585:  gk0r-A  2.8  3.1   51  1766    6   MOLECULE: E3 UBIQUITIN-PROTEIN LIGASE LISTERIN;                      
 586:  b0ih-A  2.8 12.9   73   305    4   MOLECULE: WD REPEAT-CONTAINING PROTEIN 61;                           
 587:  yx7o-A  2.8 26.3  117  1732   11   MOLECULE: POLYCYSTIC KIDNEY DISEASE PROTEIN 1-LIKE 3;                
 588:  n3cv-A  2.8 10.2   82  1400   12   MOLECULE: CUB AND SUSHI DOMAIN-CONTAINING PROTEIN 2;                 
 589:  b8nr-A  2.8 20.0  102  1400    5   MOLECULE: BASEMENT MEMBRANE-SPECIFIC HEPARAN SULFATE PROTEO          
 590:  cud5-A  2.8  8.9   72   163    6   MOLECULE: RETINOIC ACID RECEPTOR RESPONDER PROTEIN 2;                
 591:  o4qq-A  2.8 26.0  127  1220    5   MOLECULE: PLASMA MEMBRANE CALCIUM-TRANSPORTING ATPASE 1;             
 592:  e1up-A  2.8 31.6  103   956    7   MOLECULE: CALSYNTENIN-3;                                             
 593:  x5fo-A  2.8  8.0   93   624    5   MOLECULE: CERAMIDE TRANSFER PROTEIN;                                 
 594:  jcj8-A  2.8 18.5  117   313    6   MOLECULE: MYELOMA-OVEREXPRESSED GENE PROTEIN;                        
 595:  u1wk-A  2.8  8.6   99   240    8   MOLECULE: ACYL-COENZYME A THIOESTERASE THEM4;                        
 596:  d1yu-A  2.8  5.2   80   342    8   MOLECULE: GALACTOSE MUTAROTASE;                                      
 597:  l5gb-A  2.8 40.5  126  1357    4   MOLECULE: PROTOCADHERIN FAT 3;                                       
 598:  jyt5-A  2.8  6.5   84   147    8   MOLECULE: PUTATIVE CYSTATIN-9-LIKE PROTEIN CST9LP1;                  
 599:  dha2-A  2.8 17.4   99  1742    9   MOLECULE: NACHT AND WD REPEAT DOMAIN-CONTAINING PROTEIN 2;           
 600:  jpl4-A  2.8  9.0  110   484    6   MOLECULE: CATHEPSIN F;                                               
 601:  cr5a-A  2.8 14.0   93  1754   10   MOLECULE: COLLAGEN ALPHA-1(XVIII) CHAIN;                             
 602:  pu5t-A  2.8  4.1   71   297    7   MOLECULE: ENDONUCLEASE G, MITOCHONDRIAL;                             
 603:  uf8v-A  2.8 21.1  101  1307    7   MOLECULE: CUB AND SUSHI DOMAIN-CONTAINING PROTEIN 3;                 
 604:  f9oe-A  2.8 30.8  196  1400    7   MOLECULE: TRANSMEMBRANE PROTEIN KIAA1109;                            
 605:  vhy7-A  2.8 14.9  128  1400    5   MOLECULE: POLYCYSTIN-1;                                              
 606:  on7v-A  2.8 20.3  102  1400    5   MOLECULE: PROBABLE E3 UBIQUITIN-PROTEIN LIGASE HECTD4;               
 607:  eo2q-A  2.8 19.9  127  1400    2   MOLECULE: SUSHI, VON WILLEBRAND FACTOR TYPE A, EGF AND PENT          
 608:  f4ur-A  2.8 14.0  158  1400    6   MOLECULE: MACROPHAGE-STIMULATING PROTEIN RECEPTOR;                   
 609:  xx4p-A  2.8 37.7  127   271    2   MOLECULE: CYCLIC AMP-DEPENDENT TRANSCRIPTION FACTOR ATF-1;           
 610:  pz5r-A  2.8 32.8  112  1181    4   MOLECULE: WD REPEAT-CONTAINING PROTEIN 35;                           
 611:  mcj5-A  2.8  4.7   78   517    8   MOLECULE: AMIDOPHOSPHORIBOSYLTRANSFERASE;                            
 612:  g4ch-A  2.8 11.7   76  1631    3   MOLECULE: RAS GTPASE-ACTIVATING-LIKE PROTEIN IQGAP3;                 
 613:  b7uj-A  2.8 11.5   73   354    7   MOLECULE: KELCH DOMAIN-CONTAINING PROTEIN 8B;                        
 614:  c4th-A  2.8  9.5  101  1400    8   MOLECULE: IGGFC-BINDING PROTEIN;                                     
 615:  hqd4-A  2.8 24.5  140  1400    6   MOLECULE: POLYCYSTIN-1;                                              
 616:  ea6j-A  2.8  9.1   59   198    7   MOLECULE: COMM DOMAIN-CONTAINING PROTEIN 9;                          
 617:  gi8s-A  2.8 13.3   73   725    7   MOLECULE: METHYLCROTONOYL-COA CARBOXYLASE SUBUNIT ALPHA,             
 618:  t3fc-A  2.8 15.9  107  1400    7   MOLECULE: SCO-SPONDIN;                                               
 619:  xpv1-A  2.8 11.6  144   600   10   MOLECULE: DDB1- AND CUL4-ASSOCIATED FACTOR 15;                       
 620:  qb5o-A  2.8 22.1  178  1172    5   MOLECULE: THROMBOSPONDIN-2;                                          
 621:  qh8u-A  2.8 18.2  125  2073   10   MOLECULE: HISTONE ACETYLTRANSFERASE KAT6B;                           
 622:  j6uz-A  2.8  8.9   78   614    6   MOLECULE: BPI FOLD-CONTAINING FAMILY B MEMBER 4;                     
 623:  bgx3-A  2.7  5.5   68   132    4   MOLECULE: FATTY ACID-BINDING PROTEIN, INTESTINAL;                    
 624:  ea2m-A  2.7  5.9   74   666    5   MOLECULE: CALCIUM/CALMODULIN-DEPENDENT PROTEIN KINASE TYPE           
 625:  k0te-A  2.7 16.6  143  1400    5   MOLECULE: LOW-DENSITY LIPOPROTEIN RECEPTOR-RELATED PROTEIN           
 626:  e8kv-A  2.7 25.2  134  1400    8   MOLECULE: IGGFC-BINDING PROTEIN;                                     
 627:  vb6d-A  2.7 22.7  121  1400    5   MOLECULE: USHERIN;                                                   
 628:  k5ry-A  2.7 11.0   77   775    9   MOLECULE: HERMANSKY-PUDLAK SYNDROME 6 PROTEIN;                       
 629:  bf4q-A  2.7 21.0   81  1029    4   MOLECULE: ENDOSOME/LYSOSOME-ASSOCIATED APOPTOSIS AND AUTOPH          
 630:  h8vz-A  2.7 14.0   88   727    5   MOLECULE: PROLYL ENDOPEPTIDASE-LIKE;                                 
 631:  gdf5-A  2.7  4.5   77   304    9   MOLECULE: PROTEIN PHOSPHATASE PTC7 HOMOLOG;                          
 632:  yta3-A  2.7 20.9  164  1938    8   MOLECULE: AUTOPHAGY-RELATED PROTEIN 2 HOMOLOG A;                     
 633:  bb5q-A  2.7 20.8  107   871    6   MOLECULE: EXTRACELLULAR SULFATASE SULF-1;                            
 634:  o8ky-A  2.7  4.3   66  1400    8   MOLECULE: LOW-DENSITY LIPOPROTEIN RECEPTOR-RELATED PROTEIN           
 635:  mwc8-A  2.7  7.3   67   210    4   MOLECULE: FRATAXIN, MITOCHONDRIAL;                                   
 636:  tgb2-A  2.7 16.4   89  1312    7   MOLECULE: DNA REPAIR PROTEIN RAD50;                                  
 637:  t1ek-A  2.7 22.6  152  1400    5   MOLECULE: POLYCYSTIN-1;                                              
 638:  ljj8-A  2.7 20.4   92  1400    9   MOLECULE: POLYCYSTIN-1;                                              
 639:  xyd1-A  2.7 22.7  112  1365    4   MOLECULE: PROTEIN EYES SHUT HOMOLOG;                                 
 640:  u2se-A  2.7 17.2   70   390   10   MOLECULE: SERPIN B3;                                                 
 641:  lkl9-A  2.7  6.0   80   415    4   MOLECULE: DYNEIN ASSEMBLY FACTOR WITH WDR REPEAT DOMAINS 1;          
 642:  td0e-A  2.7 21.4  112   989    7   MOLECULE: ZINC FINGER SWIM DOMAIN-CONTAINING PROTEIN 4;              
 643:  yp3e-A  2.7  5.8   55  1147    2   MOLECULE: PR DOMAIN ZINC FINGER PROTEIN 10;                          
 644:  y8yz-A  2.7 11.0  126  1344    3   MOLECULE: PROLOW-DENSITY LIPOPROTEIN RECEPTOR-RELATED PROTE          
 645:  vei2-A  2.7 12.7  118   447    5   MOLECULE: F-BOX ONLY PROTEIN 9;                                      
 646:  lc5j-A  2.7  5.4   65   142    3   MOLECULE: NTF2-RELATED EXPORT PROTEIN 2;                             
 647:  eh6u-A  2.7 12.8   76   313   12   MOLECULE: WD REPEAT-CONTAINING PROTEIN 82;                           
 648:  c0ij-A  2.7 20.6  106  1400    8   MOLECULE: DMX-LIKE PROTEIN 2;                                        
 649:  x5nk-A  2.7 17.4  101  2067    3   MOLECULE: LIPOXYGENASE HOMOLOGY DOMAIN-CONTAINING PROTEIN 1          
 650:  yhr5-A  2.7  4.2   58   619    7   MOLECULE: E3 UBIQUITIN-PROTEIN LIGASE DTX4;                          
 651:  wk0u-A  2.7  6.5   95   357    4   MOLECULE: WD REPEAT-CONTAINING PROTEIN 92;                           
 652:  nnp6-A  2.7 20.3  117  1400    3   MOLECULE: MUCIN-5AC;                                                 
 653:  ka0m-A  2.7 25.0  103   775    2   MOLECULE: DISINTEGRIN AND METALLOPROTEINASE DOMAIN-CONTAINI          
 654:  zrm3-A  2.7 30.3   92  1251    5   MOLECULE: PHOSPHOLIPID-TRANSPORTING ATPASE IC;                       
 655:  hc0s-A  2.7 21.3  121   266    6   MOLECULE: HLA CLASS II HISTOCOMPATIBILITY ANTIGEN, DRB1 BET          
 656:  huo1-A  2.7 35.3  136  2004    4   MOLECULE: HISTONE ACETYLTRANSFERASE KAT6A;                           
 657:  hj9y-A  2.7  5.3   73   290    4   MOLECULE: PROTEIN SET;                                               
 658:  f9yb-A  2.7  2.8   60   276    8   MOLECULE: TRANSPORT AND GOLGI ORGANIZATION PROTEIN 2 HOMOLO          
 659:  h1ty-A  2.7 24.5  101  1400    4   MOLECULE: PROLOW-DENSITY LIPOPROTEIN RECEPTOR-RELATED PROTE          
 660:  em6y-A  2.7 25.6  113   297    7   MOLECULE: PHOSPHOLIPID SCRAMBLASE 2;                                 
 661:  zjm3-A  2.7 18.3  121   708   13   MOLECULE: KELCH-LIKE PROTEIN 11;                                     
 662:  nu1u-A  2.7  9.1   76  1113    9   MOLECULE: STAR-RELATED LIPID TRANSFER PROTEIN 13;                    
 663:  j7qj-A  2.7 35.9  129  1207    5   MOLECULE: PRO-EPIDERMAL GROWTH FACTOR;                               
 664:  vxe5-A  2.7 29.1  127   643    6   MOLECULE: HEAT SHOCK 70 KDA PROTEIN 6;                               
 665:  y5yi-A  2.7 17.5  123   684   10   MOLECULE: KELCH REPEAT AND BTB DOMAIN-CONTAINING PROTEIN 7;          
 666:  ofi9-A  2.7 33.2   91  1400   10   MOLECULE: OTOGELIN;                                                  
 667:  ja4x-A  2.7  9.6   84   950    6   MOLECULE: A DISINTEGRIN AND METALLOPROTEINASE WITH THROMBOS          
 668:  i3jm-A  2.7  9.0  106  1400    8   MOLECULE: PROLOW-DENSITY LIPOPROTEIN RECEPTOR-RELATED PROTE          
 669:  ok1j-A  2.7  7.9   89   611    4   MOLECULE: HISTONE ACETYLTRANSFERASE KAT7;                            
 670:  xz3a-A  2.7  6.5  104   528    9   MOLECULE: ADHESION G-PROTEIN COUPLED RECEPTOR G5;                    
 671:  fpa5-A  2.7 11.0  141  1188    6   MOLECULE: INTEGRIN ALPHA-11;                                         
 672:  vr0k-A  2.7 31.7  163   863    4   MOLECULE: DIPEPTIDYL PEPTIDASE 9;                                    
 673:  o8ak-A  2.7 26.6   91  1132    7   MOLECULE: PROTEIN SEL-1 HOMOLOG 3;                                   
 674:  wbh5-A  2.7 25.4  106   722    3   MOLECULE: DISINTEGRIN AND METALLOPROTEINASE DOMAIN-CONTAINI          
 675:  qa1x-A  2.7 29.6  100  1400    8   MOLECULE: E3 SUMO-PROTEIN LIGASE RANBP2;                             
 676:  jly4-A  2.7  9.9   99   359    8   MOLECULE: GOLGI-RESIDENT ADENOSINE 3',5'-BISPHOSPHATE 3'-PH          
 677:  se4e-A  2.7 24.3   90   909    2   MOLECULE: DISINTEGRIN AND METALLOPROTEINASE DOMAIN-CONTAINI          
 678:  img5-A  2.7 12.7   98   504    4   MOLECULE: TGF-BETA-ACTIVATED KINASE 1 AND MAP3K7-BINDING PR          
 679:  r1ix-A  2.7 12.2   89   685    2   MOLECULE: GALACTOCEREBROSIDASE;                                      
 680:  sxb9-A  2.7 26.5  116  1074    9   MOLECULE: SEMAPHORIN-5A;                                             
 681:  cxz2-A  2.7 24.6  111  1400    9   MOLECULE: RYANODINE RECEPTOR 2;                                      
 682:  c3op-A  2.7 21.3  113   859    5   MOLECULE: FANCONI ANEMIA GROUP B PROTEIN;                            
 683:  csp1-A  2.7 12.0   74   886    4   MOLECULE: VAM6/VPS39-LIKE PROTEIN;                                   
 684:  gr4w-A  2.7 30.9   94   312   11   MOLECULE: TRANSCRIPTIONAL ACTIVATOR PROTEIN PUR-BETA;                
 685:  o2gb-A  2.7 15.9  105  1201    3   MOLECULE: LYSOSOMAL-TRAFFICKING REGULATOR;                           
 686:  tqx1-A  2.7 18.0   84  1058    4   MOLECULE: UBIQUITIN-LIKE MODIFIER-ACTIVATING ENZYME 1;               
 687:  g0dw-A  2.7 28.7  133  1064    5   MOLECULE: LETHAL(2) GIANT LARVAE PROTEIN HOMOLOG 1;                  
 688:  lrr9-A  2.7 33.9   99  1400    8   MOLECULE: CADHERIN EGF LAG SEVEN-PASS G-TYPE RECEPTOR 3;             
 689:  z0vn-A  2.7  4.2   45  1400    4   MOLECULE: LAMININ SUBUNIT ALPHA-1;                                   
 690:  v8qv-A  2.7 16.1   90   685    6   MOLECULE: BMP-BINDING ENDOTHELIAL REGULATOR PROTEIN;                 
 691:  qfg4-A  2.7 32.7  137  1400    7   MOLECULE: MUCIN-5AC;                                                 
 692:  o9ii-A  2.7 34.1  103  1154    7   MOLECULE: PDZ DOMAIN-CONTAINING PROTEIN 8;                           
 693:  fz0h-A  2.6 27.5  116  1585    7   MOLECULE: ADHESION G PROTEIN-COUPLED RECEPTOR B2;                    
 694:  hvw5-A  2.6 20.3   83  1400    5   MOLECULE: MUCIN-5AC;                                                 
 695:  i6co-A  2.6  9.7   88  1059    9   MOLECULE: MICROTUBULE-ASSOCIATED PROTEIN 1S;                         
 696:  tw8k-A  2.6 37.9  124   761    5   MOLECULE: SEMAPHORIN-4A;                                             
 697:  uf5i-A  2.6 18.1   79   352    0   MOLECULE: PROTEIN AMBP;                                              
 698:  ao7n-A  2.6 18.9  148   823    7   MOLECULE: ADHESION G PROTEIN-COUPLED RECEPTOR E2;                    
 699:  pra4-A  2.6  7.9   73   904   10   MOLECULE: UNCHARACTERIZED PROTEIN C3ORF20;                           
 700:  edj7-A  2.6 28.4  165  1400    4   MOLECULE: ADHESION G-PROTEIN COUPLED RECEPTOR V1;                    
 701:  tis0-A  2.6 13.8  105  1400    8   MOLECULE: MUCIN-19;                                                  
 702:  yjl3-A  2.6  9.9   87   917    9   MOLECULE: PROTEIN FAN;                                               
 703:  et1d-A  2.6 18.2  136  1413    6   MOLECULE: SUSHI, NIDOGEN AND EGF-LIKE DOMAIN-CONTAINING PRO          
 704:  h7id-A  2.6  4.4   59   250    7   MOLECULE: GALECTIN-3;                                                
 705:  q0np-A  2.6 11.9  104  1186   13   MOLECULE: SYNTAXIN-BINDING PROTEIN 5-LIKE;                           
 706:  wo5a-A  2.6  6.7   83   774    4   MOLECULE: E3 UBIQUITIN-PROTEIN LIGASE RFWD3;                         
 707:  t3bc-A  2.6 14.0   88  1302    5   MOLECULE: ASTROTACTIN-1;                                             
 708:  n1dl-A  2.6 11.1   80  1400    6   MOLECULE: LOW-DENSITY LIPOPROTEIN RECEPTOR-RELATED PROTEIN           
 709:  mtg8-A  2.6  9.5   86  1300    7   MOLECULE: STAR-RELATED LIPID TRANSFER PROTEIN 9;                     
 710:  stj7-A  2.6 18.0   93   282   10   MOLECULE: E3 UBIQUITIN-PROTEIN LIGASE SIAH1;                         
 711:  dkn0-A  2.6 32.0   96  1349    5   MOLECULE: PROTOCADHERIN FAT 2;                                       
 712:  nyf6-A  2.6  8.4   72   506    7   MOLECULE: BTB/POZ DOMAIN-CONTAINING PROTEIN 16;                      
 713:  mjt4-A  2.6 24.8  106   826    5   MOLECULE: ELONGATOR COMPLEX PROTEIN 2;                               
 714:  kk5j-A  2.6  5.6   84   445   11   MOLECULE: STAR-RELATED LIPID TRANSFER PROTEIN 3;                     
 715:  of5s-A  2.6 10.5  127   493    9   MOLECULE: CHOLESTERYL ESTER TRANSFER PROTEIN;                        
 716:  dum1-A  2.6 12.8   74   482    5   MOLECULE: RAS GTPASE-ACTIVATING PROTEIN-BINDING PROTEIN 2;           
 717:  mzr9-A  2.6 11.3  104   288    7   MOLECULE: CENTROMERE PROTEIN P;                                      
 718:  awb3-A  2.6 23.3  136  1241    9   MOLECULE: PLASMA MEMBRANE CALCIUM-TRANSPORTING ATPASE 4;             
 719:  vpf8-A  2.6 13.5   81   589    9   MOLECULE: TAF5-LIKE RNA POLYMERASE II P300/CBP-ASSOCIATED F          
 720:  asr0-A  2.6 15.4   83   643    1   MOLECULE: ASPARAGINE SYNTHETASE DOMAIN-CONTAINING PROTEIN 1          
 721:  qzu9-A  2.6 14.9   80   239    8   MOLECULE: PROTEASOME SUBUNIT BETA TYPE-6;                            
 722:  aoq7-A  2.6 29.3  125  1400    6   MOLECULE: MICROTUBULE-ASSOCIATED PROTEIN 1A;                         
 723:  aow7-A  2.6 12.9  109   360    6   MOLECULE: NUCLEOPORIN SEH1;                                          
 724:  xe4p-A  2.6 13.4   89   963    8   MOLECULE: ADHESION G-PROTEIN COUPLED RECEPTOR D2;                    
 725:  mur4-A  2.6 34.7  117  1255    3   MOLECULE: LOW-DENSITY LIPOPROTEIN RECEPTOR-RELATED PROTEIN           
 726:  grj1-A  2.6 20.0  127   553    7   MOLECULE: PHOSPHOLIPASE B-LIKE 1;                                    
 727:  tw9f-A  2.6  6.4   62   620    6   MOLECULE: E3 UBIQUITIN-PROTEIN LIGASE DTX1;                          
 728:  nnx8-A  2.6 33.1   86  1748   10   MOLECULE: WD REPEAT-CONTAINING PROTEIN 90;                           
 729:  p3wu-A  2.6 15.7   72   172    4   MOLECULE: EXOCYST COMPLEX COMPONENT 1-LIKE;                          
 730:  yi7l-A  2.6  6.3   77  2422    4   MOLECULE: INTERFERON-INDUCED VERY LARGE GTPASE 1;                    
 731:  rs6k-A  2.6  8.1   89   925    7   MOLECULE: ECTONUCLEOTIDE PYROPHOSPHATASE/PHOSPHODIESTERASE           
 732:  ph5y-A  2.6  6.3   70   323    6   MOLECULE: GALECTIN-4;                                                
 733:  vqv0-A  2.6  4.3   56   136    9   MOLECULE: GALECTIN-7;                                                
 734:  odh2-A  2.6  4.9   91  1313    9   MOLECULE: INTER-ALPHA-TRYPSIN INHIBITOR HEAVY CHAIN H6;              
 735:  d7vx-A  2.6 16.1   81   468    7   MOLECULE: TAPASIN-RELATED PROTEIN;                                   
 736:  n0an-A  2.6 17.6   87   446    9   MOLECULE: GLUTAMATE-RICH WD REPEAT-CONTAINING PROTEIN 1;             
 737:  rn6k-A  2.6 17.3  114  1400    4   MOLECULE: LYSOSOMAL-TRAFFICKING REGULATOR;                           
 738:  rg5r-A  2.6 13.9  137   585    7   MOLECULE: EUKARYOTIC TRANSLATION INITIATION FACTOR 2A;               
 739:  dl2a-A  2.6 19.0  115  1116   10   MOLECULE: CATION CHANNEL SPERM-ASSOCIATED PROTEIN SUBUNIT B          
 740:  o0sz-A  2.6 16.0   73   131    7   MOLECULE: UNCHARACTERIZED PROTEIN;                                   
 741:  abj3-A  2.6 28.8   89  1400    4   MOLECULE: ZONADHESIN;                                                
 742:  hvn8-A  2.6 41.8  127  2027    8   MOLECULE: CITRON RHO-INTERACTING KINASE;                             
 743:  ew8y-A  2.6 41.1  132  1796    6   MOLECULE: COLLAGEN ALPHA-1(XIV) CHAIN;                               
 744:  uc0n-A  2.6 21.8  119   622    5   MOLECULE: PROTEIN FAM234B;                                           
 745:  lbo3-A  2.6 15.1  124  1326    6   MOLECULE: WD REPEAT AND FYVE DOMAIN-CONTAINING PROTEIN 3;            
 746:  k7gj-A  2.6  9.4  103  1400    7   MOLECULE: SACSIN;                                                    
 747:  w7xj-A  2.6 30.2  147  1400    7   MOLECULE: ADHESION G-PROTEIN COUPLED RECEPTOR V1;                    
 748:  jv0l-A  2.6 12.7  103   502    5   MOLECULE: N-SULPHOGLUCOSAMINE SULPHOHYDROLASE;                       
 749:  q0tc-A  2.6 19.8  132  1400    9   MOLECULE: IGGFC-BINDING PROTEIN;                                     
 750:  yhc0-A  2.6 12.9   84  1205    5   MOLECULE: A DISINTEGRIN AND METALLOPROTEINASE WITH THROMBOS          
 751:  iw5k-A  2.6 15.8  125  1400    4   MOLECULE: FILAMIN-C;                                                 
 752:  zzo7-A  2.6 22.6   99   395    2   MOLECULE: E3 UBIQUITIN-PROTEIN LIGASE NHLRC1;                        
 753:  tyw3-A  2.5 10.7   83  1724    7   MOLECULE: PROTEIN MONO-ADP-RIBOSYLTRANSFERASE PARP4;                 
 754:  gv7m-A  2.5 30.1   91  1400    7   MOLECULE: VON WILLEBRAND FACTOR;                                     
 755:  wfm2-A  2.5 18.8  116   348    6   MOLECULE: HEREDITARY HEMOCHROMATOSIS PROTEIN;                        
 756:  fsl4-A  2.5 13.3  107  1308    7   MOLECULE: CONTACTIN-ASSOCIATED PROTEIN-LIKE 4;                       
 757:  b9hr-A  2.5 25.5  139  1400    3   MOLECULE: SACSIN;                                                    
 758:  tw0w-A  2.5  7.9  114  1017    5   MOLECULE: PROTEIN HIRA;                                              
 759:  kna5-A  2.5 18.6  175  1400    4   MOLECULE: ZONADHESIN;                                                
 760:  s2hl-A  2.5  3.0   47   182    9   MOLECULE: VACUOLAR PROTEIN SORTING-ASSOCIATED PROTEIN 29;            
 761:  nw2m-A  2.5  6.1   74   205    4   MOLECULE: STAR-RELATED LIPID TRANSFER PROTEIN 4;                     
 762:  tyy2-A  2.5 28.7   91   993    8   MOLECULE: SIGNAL PEPTIDE, CUB AND EGF-LIKE DOMAIN-CONTAININ          
 763:  g3tg-A  2.5 22.1  154   724    5   MOLECULE: HHIP-LIKE PROTEIN 2;                                       
 764:  fyn0-A  2.5  8.3   90   452   11   MOLECULE: INTERFERON-INDUCED PROTEIN 44-LIKE;                        
 765:  yu1u-A  2.5 13.2   82  1197    4   MOLECULE: STRUCTURAL MAINTENANCE OF CHROMOSOMES PROTEIN 2;           
 766:  p0fv-A  2.5  6.4   59   139    3   MOLECULE: PLACENTAL PROTEIN 13-LIKE;                                 
 767:  e7hg-A  2.5 14.9  107  1400    5   MOLECULE: IGGFC-BINDING PROTEIN;                                     
 768:  mfr8-A  2.5 26.4   66   866   11   MOLECULE: FIBRINOGEN ALPHA CHAIN;                                    
 769:  car3-A  2.5 11.1   82   142    2   MOLECULE: CYSTATIN-8;                                                
 770:  v4ys-A  2.5  5.3   84   863   13   MOLECULE: ECTONUCLEOTIDE PYROPHOSPHATASE/PHOSPHODIESTERASE           
 771:  cwp8-A  2.5 27.6  136   506    4   MOLECULE: TUBBY PROTEIN HOMOLOG;                                     
 772:  ly1n-A  2.5 12.7   90   849    9   MOLECULE: CYTOSOLIC PHOSPHOLIPASE A2 ZETA;                           
 773:  qne2-A  2.5 31.0  119  1091    5   MOLECULE: STRUCTURAL MAINTENANCE OF CHROMOSOMES PROTEIN 6;           
 774:  wx3o-A  2.5 34.2  127   552    8   MOLECULE: E3 UBIQUITIN-PROTEIN LIGASE MGRN1;                         
 775:  mx5l-A  2.5 29.4  176  1400    6   MOLECULE: ADHESION G-PROTEIN COUPLED RECEPTOR V1;                    
 776:  qoh1-A  2.5 24.7   81   337    2   MOLECULE: M7GPPPX DIPHOSPHATASE;                                     
 777:  m7gt-A  2.5 12.9  123   318    4   MOLECULE: PHOSPHOLIPID SCRAMBLASE 1;                                 
 778:  grj6-A  2.5 27.8  182  1543    6   MOLECULE: TUBBY-RELATED PROTEIN 4;                                   
 779:  zs1x-A  2.5  7.8   84   291   10   MOLECULE: START DOMAIN-CONTAINING PROTEIN 10;                        
 780:  wlz9-A  2.5 20.8   69   342    4   MOLECULE: ARRESTIN DOMAIN-CONTAINING PROTEIN 5;                      
 781:  rpn5-A  2.5 47.1  158  1400    3   MOLECULE: ADHESION G-PROTEIN COUPLED RECEPTOR V1;                    
 782:  dva2-A  2.5  3.8   52   142    6   MOLECULE: GALECTIN-10;                                               
 783:  qt6w-A  2.5  7.6   86   541   10   MOLECULE: ANKYRIN REPEAT DOMAIN-CONTAINING PROTEIN 13C;              
 784:  d5hi-A  2.5 20.4   95   247    9   MOLECULE: ACYL-COENZYME A THIOESTERASE THEM5;                        
 785:  e4bi-A  2.5  6.9  106   630    7   MOLECULE: PROTEIN MONO-ADP-RIBOSYLTRANSFERASE PARP6;                 
 786:  tgj5-A  2.5 22.3  158  1461    8   MOLECULE: PHOSPHOLIPID-TRANSPORTING ATPASE VB;                       
 787:  iq5u-A  2.5 19.1  161  1400    6   MOLECULE: LAMININ SUBUNIT ALPHA-1;                                   
 788:  bi4l-A  2.5  6.5   68   293    4   MOLECULE: 40S RIBOSOMAL PROTEIN S2;                                  
 789:  v7qj-A  2.5 22.4  133   666    7   MOLECULE: SEMAPHORIN-7A;                                             
 790:  bz5m-A  2.5  5.9   59   456    5   MOLECULE: CHORDIN-LIKE PROTEIN 1;                                    
 791:  g6ai-A  2.5 25.5  101  1400   10   MOLECULE: LOW-DENSITY LIPOPROTEIN RECEPTOR-RELATED PROTEIN           
 792:  ypn5-A  2.5  7.5   87   520    5   MOLECULE: DDB1- AND CUL4-ASSOCIATED FACTOR 17;                       
 793:  cw4d-A  2.5 11.6   80   220    5   MOLECULE: STAR-RELATED LIPID TRANSFER PROTEIN 6;                     
 794:  jzw5-A  2.5 22.1  120  1400    6   MOLECULE: OTOGELIN;                                                  
 795:  y2zz-A  2.5 35.1   96  1400    4   MOLECULE: ZONADHESIN;                                                
 796:  h7ka-A  2.5 17.3  158  1400    6   MOLECULE: ZONADHESIN;                                                
 797:  g2uf-A  2.5 21.8  118   370    3   MOLECULE: STAR-RELATED LIPID TRANSFER PROTEIN 7, MITOCHONDR          
 798:  gm3m-A  2.5 36.1  135  1400    6   MOLECULE: MUCIN-5AC;                                                 
 799:  rzx5-A  2.5 18.3   99   559    7   MOLECULE: COMPLEMENT COMPONENT C9;                                   
 800:  n9me-A  2.5 10.0   65   977    6   MOLECULE: AP-2 COMPLEX SUBUNIT ALPHA-1;                              
 801:  jk3v-A  2.5  7.9  110   550    8   MOLECULE: DET1 HOMOLOG;                                              
 802:  v2ol-A  2.5 31.1   98   698   10   MOLECULE: ENDOGENOUS RETROVIRUS GROUP K MEMBER 21 ENV POLYP          
 803:  rtg3-A  2.5 30.3   84  1626    6   MOLECULE: DNA TOPOISOMERASE 2-BETA;                                  
 804:  xla8-A  2.5 32.9  144  1400    7   MOLECULE: HISTONE-LYSINE N-METHYLTRANSFERASE 2B;                     
 805:  s1aj-A  2.5 21.8  135   266    6   MOLECULE: HLA CLASS II HISTOCOMPATIBILITY ANTIGEN, DR BETA           
 806:  u2zj-A  2.5 12.2  119   736    7   MOLECULE: PEROXISOMAL MULTIFUNCTIONAL ENZYME TYPE 2;                 
 807:  la9n-A  2.5  6.3   51   901   12   MOLECULE: INOSITOL POLYPHOSPHATE 5-PHOSPHATASE OCRL;                 
 808:  iv2p-A  2.5  4.8   75   662    5   MOLECULE: GLUTATHIONE HYDROLASE 7;                                   
 809:  ep4c-A  2.5 12.4   62  1140    5   MOLECULE: TBC1 DOMAIN FAMILY MEMBER 8;                               
 810:  q8gi-A  2.5 26.3  144  1132    3   MOLECULE: PHOSPHOLIPID-TRANSPORTING ATPASE IG;                       
 811:  xm0w-A  2.5 22.2   88   846    5   MOLECULE: MITOGEN-ACTIVATED PROTEIN KINASE KINASE KINASE KI          
 812:  avf6-A  2.5 22.5  111  1006    5   MOLECULE: SMALL G PROTEIN SIGNALING MODULATOR 2;                     
 813:  on8a-A  2.5 24.2  113   805    6   MOLECULE: POLYCYSTIC KIDNEY DISEASE 2-LIKE 1 PROTEIN;                
 814:  hp9p-A  2.5 21.9  127  1838    5   MOLECULE: PLEXIN-B2;                                                 
 815:  cu7s-A  2.5 32.8  140  1944    6   MOLECULE: ANAPHASE-PROMOTING COMPLEX SUBUNIT 1;                      
 816:  wbn9-A  2.5 19.7  118   766    4   MOLECULE: DIPEPTIDYL PEPTIDASE 4;                                    
 817:  w8uk-A  2.5 15.9   79   586    5   MOLECULE: KELCH-LIKE PROTEIN 7;                                      
 818:  w0vm-A  2.5 24.6   85   593    6   MOLECULE: ETS-RELATED TRANSCRIPTION FACTOR ELF-2;                    
 819:  g0cs-A  2.5 17.7  122  1400    7   MOLECULE: RYANODINE RECEPTOR 3;                                      
 820:  p1pe-A  2.5  6.9   60   199    5   MOLECULE: COMM DOMAIN-CONTAINING PROTEIN 4;                          
 821:  zvd5-A  2.5 36.2  115   586    4   MOLECULE: PUTATIVE BUTYROPHILIN SUBFAMILY 2 MEMBER A3;               
 822:  htn6-A  2.5 14.9   94   641    6   MOLECULE: HEAT SHOCK 70 KDA PROTEIN 1A;                              
 823:  pp9a-A  2.5 31.9  109  2332    6   MOLECULE: OTOGELIN-LIKE PROTEIN;                                     
 824:  k3ps-A  2.5 25.0  127   446    6   MOLECULE: WD REPEAT DOMAIN PHOSPHOINOSITIDE-INTERACTING PRO          
 825:  b6qp-A  2.5 19.2  132  1400    5   MOLECULE: E3 UBIQUITIN-PROTEIN LIGASE MYCBP2;                        
 826:  o0xv-A  2.5  5.5   63   594    8   MOLECULE: KELCH DOMAIN-CONTAINING PROTEIN 7B;                        
 827:  b6zo-A  2.5 20.6   83   372    6   MOLECULE: ACTIN-RELATED PROTEIN 2/3 COMPLEX SUBUNIT 1B;              
 828:  kh0c-A  2.5 42.5  122  1263    3   MOLECULE: COLLAGEN ALPHA-1(XII) CHAIN;                               
 829:  bg8v-A  2.5 21.3  104  1287   10   MOLECULE: DENN DOMAIN-CONTAINING PROTEIN 5A;                         
 830:  pey4-A  2.5 27.5   88  1423    6   MOLECULE: GUANINE NUCLEOTIDE EXCHANGE FACTOR SUBUNIT RIC1;           
 831:  tks7-A  2.5 11.7  115   967    8   MOLECULE: KINESIN-LIKE PROTEIN KIF28P;                               
 832:  xo7f-A  2.5 27.8  180  1454    8   MOLECULE: MEDIATOR OF RNA POLYMERASE II TRANSCRIPTION SUBUN          
 833:  cu2w-A  2.5 24.9   82   474    7   MOLECULE: CORONIN-1C;                                                
 834:  ncf4-A  2.5 21.8  114   597    4   MOLECULE: GIGAXONIN;                                                 
 835:  bdp8-A  2.5 14.1   93   839    9   MOLECULE: VACUOLAR PROTEIN SORTING-ASSOCIATED PROTEIN 16 HO          
 836:  tl2o-A  2.5  5.4   64  1400    8   MOLECULE: POLYCYSTIN-1;                                              
 837:  e4eu-A  2.5 10.5  104  1360    7   MOLECULE: TRAF2 AND NCK-INTERACTING PROTEIN KINASE;                  
 838:  mvg0-A  2.5 25.0  110  1400    5   MOLECULE: PROLOW-DENSITY LIPOPROTEIN RECEPTOR-RELATED PROTE          
 839:  h6si-A  2.5 12.2   88   291    5   MOLECULE: M-AAA PROTEASE-INTERACTING PROTEIN 1, MITOCHONDRI          
 840:  gl8s-A  2.5 16.2   99  1243    4   MOLECULE: PLASMA MEMBRANE CALCIUM-TRANSPORTING ATPASE 2;             
 841:  evh1-A  2.5 15.9   90  1604    7   MOLECULE: COLLAGEN ALPHA-1(XVI) CHAIN;                               
 842:  u8vd-A  2.5 30.5  118   919   10   MOLECULE: WD REPEAT-CONTAINING PROTEIN 47;                           
 843:  at2p-A  2.5 17.3  108  1298    5   MOLECULE: ACTIVATING MOLECULE IN BECN1-REGULATED AUTOPHAGY           
 844:  hwp2-A  2.4 18.0   86   529    9   MOLECULE: [PYRUVATE DEHYDROGENASE [ACETYL-TRANSFERRING]]-PH          
 845:  rdt5-A  2.4 31.3  127  1049    9   MOLECULE: PROTEIN PHOSPHATASE SLINGSHOT HOMOLOG 1;                   
 846:  mu0c-A  2.4  6.6   74  1400   12   MOLECULE: DESMOPLAKIN;                                               
 847:  zix2-A  2.4  7.6   75   192    1   MOLECULE: EPIDIDYMAL-SPECIFIC LIPOCALIN-12;                          
 848:  lmc7-A  2.4 21.6  130   751    8   MOLECULE: SEMAPHORIN-3C;                                             
 849:  z6wq-A  2.4 19.1  111   471    5   MOLECULE: F-BOX ONLY PROTEIN 3;                                      
 850:  tfv8-A  2.4  6.9   78   314    3   MOLECULE: KETIMINE REDUCTASE MU-CRYSTALLIN;                          
 851:  phk1-A  2.4 11.8  102  1400    7   MOLECULE: MUCIN-2;                                                   
 852:  y1rb-A  2.4 26.5  119  1400    4   MOLECULE: LAMININ SUBUNIT ALPHA-3;                                   
 853:  u2ic-A  2.4 11.8   94   732    6   MOLECULE: ACYLAMINO-ACID-RELEASING ENZYME;                           
 854:  k0mt-A  2.4 21.4   68   380    7   MOLECULE: VASODILATOR-STIMULATED PHOSPHOPROTEIN;                     
 855:  j6nr-A  2.4 16.1   73   145    7   MOLECULE: CYSTATIN-F;                                                
 856:  iw6o-A  2.4 26.0  130   453    5   MOLECULE: SERINE/THREONINE-PROTEIN PHOSPHATASE 2A 55 KDA RE          
 857:  mxr7-A  2.4 11.5   72   197    6   MOLECULE: A-KINASE ANCHOR PROTEIN 14;                                
 858:  xbl0-A  2.4  7.9   79   404    4   MOLECULE: WD REPEAT AND SOCS BOX-CONTAINING PROTEIN 2;               
 859:  nck8-A  2.4  3.2   52   106    6   MOLECULE: T CELL RECEPTOR ALPHA VARIABLE 1-2;                        
 860:  jn7s-A  2.4 12.2  165  1400   10   MOLECULE: VACUOLAR PROTEIN SORTING-ASSOCIATED PROTEIN 13B;           
 861:  n5wj-A  2.4 21.0  134  1214    5   MOLECULE: CADHERIN EGF LAG SEVEN-PASS G-TYPE RECEPTOR 1;             
 862:  rxa9-A  2.4 23.4  111  1400    4   MOLECULE: PROLOW-DENSITY LIPOPROTEIN RECEPTOR-RELATED PROTE          
 863:  d1ez-A  2.4 18.4  101   580    7   MOLECULE: MUCOLIPIN-1;                                               
 864:  k7dr-A  2.4 30.7  148  1400    4   MOLECULE: HISTONE-LYSINE N-METHYLTRANSFERASE 2B;                     
 865:  zlg1-A  2.4 22.8  113   329    5   MOLECULE: UNCHARACTERIZED PROTEIN C3ORF38;                           
 866:  y5te-A  2.4 25.6  114   494    4   MOLECULE: WD REPEAT-CONTAINING PROTEIN 37;                           
 867:  ghj6-A  2.4 10.4   78  1400    3   MOLECULE: DMX-LIKE PROTEIN 1;                                        
 868:  pl9c-A  2.4 14.1   85   327    9   MOLECULE: T-CELL SURFACE GLYCOPROTEIN CD1A;                          
 869:  jl2e-A  2.4  5.3   77   564    6   MOLECULE: TRIPARTITE MOTIF-CONTAINING PROTEIN 16;                    
 870:  k7nu-A  2.4  8.2   61   939    7   MOLECULE: AP-2 COMPLEX SUBUNIT ALPHA-2;                              
 871:  ps2j-A  2.4 19.0  108  1288    6   MOLECULE: CONTACTIN-ASSOCIATED PROTEIN-LIKE 3;                       
 872:  bh3y-A  2.4 19.9  106  1400    5   MOLECULE: LOW-DENSITY LIPOPROTEIN RECEPTOR-RELATED PROTEIN           
 873:  qpz7-A  2.4 23.1  121   295    7   MOLECULE: PHOSPHOLIPID SCRAMBLASE 3;                                 
 874:  vhm0-A  2.4 15.5   72   336    4   MOLECULE: GALECTIN-12;                                               
 875:  buf4-A  2.4 10.5   83   387    4   MOLECULE: WD REPEAT-CONTAINING PROTEIN 89;                           
 876:  cv8b-A  2.4 13.5   89  1217    4   MOLECULE: STRUCTURAL MAINTENANCE OF CHROMOSOMES PROTEIN 3;           
 877:  qs9d-A  2.4 13.6   94   317    7   MOLECULE: GALECTIN-8;                                                
 878:  tk9f-A  2.4 18.5   99   943    6   MOLECULE: WD REPEAT-CONTAINING PROTEIN 3;                            
 879:  syl3-A  2.4 33.4   96   692    7   MOLECULE: PROTEIN ARTEMIS;                                           
 880:  wwn2-A  2.4 25.5  141   874    7   MOLECULE: ADHESION G-PROTEIN COUPLED RECEPTOR D1;                    
 881:  wq6x-A  2.4 28.8   94   388    5   MOLECULE: ARRESTIN-C;                                                
 882:  yh1p-A  2.4 22.7  109   478    6   MOLECULE: POC1 CENTRIOLAR PROTEIN HOMOLOG B;                         
 883:  htw4-A  2.4 26.6  122  1333   11   MOLECULE: LAMININ SUBUNIT ALPHA-3;                                   
 884:  n1jn-A  2.4 11.5   76   235    8   MOLECULE: ORNITHINE DECARBOXYLASE ANTIZYME 3;                        
 885:  xz4s-A  2.4 19.5   76  1013    5   MOLECULE: GTPASE-ACTIVATING RAP/RAN-GAP DOMAIN-LIKE PROTEIN          
 886:  pl0j-A  2.4  8.4   94   529    5   MOLECULE: PLEXIN DOMAIN-CONTAINING PROTEIN 2;                        
 887:  g6ne-A  2.4 18.4  114  1564   10   MOLECULE: NACHT DOMAIN- AND WD REPEAT-CONTAINING PROTEIN 1;          
 888:  pt3f-A  2.4 27.3  139  1400    9   MOLECULE: MUCIN-19;                                                  
 889:  qcn6-A  2.4 17.1   80   591    4   MOLECULE: COMPLEMENT COMPONENT C8 BETA CHAIN;                        
 890:  ub4n-A  2.4 20.6   94  1400    7   MOLECULE: BACULOVIRAL IAP REPEAT-CONTAINING PROTEIN 6;               
 891:  jux1-A  2.4 35.8  119  1613    8   MOLECULE: LOW-DENSITY LIPOPROTEIN RECEPTOR-RELATED PROTEIN           
 892:  s3ot-A  2.4  9.3   77   623    3   MOLECULE: KELCH REPEAT AND BTB DOMAIN-CONTAINING PROTEIN 2;          
 893:  um5t-A  2.4 32.0  119   530    7   MOLECULE: UBIQUITIN CARBOXYL-TERMINAL HYDROLASE 17-LIKE PRO          
 894:  noj6-A  2.4 31.5   85   244    5   MOLECULE: UL16-BINDING PROTEIN 1;                                    
 895:  q8uk-A  2.4 19.9   81   663    7   MOLECULE: RAP1 GTPASE-ACTIVATING PROTEIN 1;                          
 896:  yd5s-A  2.4 13.5   78   478    9   MOLECULE: CALCIUM/CALMODULIN-DEPENDENT PROTEIN KINASE TYPE           
 897:  fi1x-A  2.4 12.4   83   513    1   MOLECULE: HISTONE ACETYLTRANSFERASE KAT5;                            
 898:  mld2-A  2.4  7.2   91   669    9   MOLECULE: THROMBOSPONDIN-TYPE LAMININ G DOMAIN AND EAR REPE          
 899:  s5ca-A  2.4 10.9   78  1400    6   MOLECULE: LOW-DENSITY LIPOPROTEIN RECEPTOR-RELATED PROTEIN           
 900:  sc3v-A  2.4  4.4   62   240   11   MOLECULE: EXTRACELLULAR SUPEROXIDE DISMUTASE [CU-ZN];                
 901:  j7vc-A  2.4 22.6  103   298   10   MOLECULE: ZINC-ALPHA-2-GLYCOPROTEIN;                                 
 902:  cok8-A  2.4 15.4  114   388    4   MOLECULE: T-CELL SURFACE GLYCOPROTEIN CD1E, MEMBRANE-ASSOCI          
 903:  rw9b-A  2.4 13.9   99   526    3   MOLECULE: BUTYROPHILIN SUBFAMILY 1 MEMBER A1;                        
 904:  mgv2-A  2.4 26.4   97  1584    7   MOLECULE: ADHESION G PROTEIN-COUPLED RECEPTOR B1;                    
 905:  bp4o-A  2.4 23.3  122  1477    7   MOLECULE: NEUREXIN-1;                                                
 906:  und2-A  2.4 21.1   81   937    4   MOLECULE: MORC FAMILY CW-TYPE ZINC FINGER PROTEIN 4;                 
 907:  fi8b-A  2.4 24.2  101   652    6   MOLECULE: ADHESION G PROTEIN-COUPLED RECEPTOR E3;                    
 908:  w2bn-A  2.4 19.3  133  1400    3   MOLECULE: MUCIN-5AC;                                                 
 909:  u8kl-A  2.4  6.4   82   187    9   MOLECULE: CYTOCHROME B-245 CHAPERONE 1;                              
 910:  txy0-A  2.4 11.3   82  1400    2   MOLECULE: DMX-LIKE PROTEIN 2;                                        
 911:  ki4y-A  2.4 17.2   87   370   10   MOLECULE: ACTIN-RELATED PROTEIN 2/3 COMPLEX SUBUNIT 1A;              
 912:  dq1c-A  2.4 21.1   64  1400   11   MOLECULE: USHERIN;                                                   
 913:  sbg9-A  2.4  8.9   53   628    8   MOLECULE: KELCH-LIKE PROTEIN 14;                                     
 914:  ahd6-A  2.4  9.8   67   557   10   MOLECULE: LEUCINE-RICH GLIOMA-INACTIVATED PROTEIN 1;                 
 915:  fac6-A  2.4 22.0  118  1400    5   MOLECULE: IGGFC-BINDING PROTEIN;                                     
 916:  yy0y-A  2.4 23.1  122  1894    7   MOLECULE: PLEXIN-A2;                                                 
 917:  bo7w-A  2.4 21.9  126  1925    8   MOLECULE: PLEXIN-D1;                                                 
 918:  qt3b-A  2.4  5.2   63   168   10   MOLECULE: ACTIN-RELATED PROTEIN 2/3 COMPLEX SUBUNIT 4;               
 919:  z3vk-A  2.4 19.8   85   441    8   MOLECULE: TRANSDUCIN-LIKE ENHANCER PROTEIN 7;                        
 920:  xxc9-A  2.4 10.8  159  2515    4   MOLECULE: PROBABLE MALTASE-GLUCOAMYLASE 2;                           
 921:  m3hp-A  2.4  9.9   75   395    9   MOLECULE: DDB1- AND CUL4-ASSOCIATED FACTOR 4-LIKE PROTEIN 2          
 922:  kvm4-A  2.4 25.7  177  1590    7   MOLECULE: VON WILLEBRAND FACTOR D AND EGF DOMAIN-CONTAINING          
 923:  dxb5-A  2.4 24.2   95   545    6   MOLECULE: LEUCINE-RICH REPEAT LGI FAMILY MEMBER 2;                   
 924:  ej9r-A  2.4 12.8   82  1400   10   MOLECULE: LAMININ SUBUNIT ALPHA-2;                                   
 925:  qtn8-A  2.4 12.8  107  1023    5   MOLECULE: STAR-RELATED LIPID TRANSFER PROTEIN 8;                     
 926:  aa0b-A  2.4 19.1   90  1205    9   MOLECULE: IGGFC-BINDING PROTEIN;                                     
 927:  ak6d-A  2.4  5.4   55  1120    9   MOLECULE: TBC1 DOMAIN FAMILY MEMBER 8B;                              
 928:  a7jm-A  2.4 36.0  145   815    6   MOLECULE: ECHINODERM MICROTUBULE-ASSOCIATED PROTEIN-LIKE 1;          
 929:  mp3i-A  2.4 19.1  101   726   13   MOLECULE: NHL REPEAT-CONTAINING PROTEIN 2;                           
 930:  c5xj-A  2.4 19.6   67  1400    4   MOLECULE: SACSIN;                                                    
 931:  ov2e-A  2.4 18.8  130  1049    5   MOLECULE: INTEGRIN ALPHA-5;                                          
 932:  a9cm-A  2.4 18.9  109   347    8   MOLECULE: NHL REPEAT-CONTAINING PROTEIN 3;                           
 933:  cgh9-A  2.4 29.5  108  1391    7   MOLECULE: NUCLEAR PORE COMPLEX PROTEIN NUP155;                       
 934:  sw1u-A  2.4 14.7   90  2069    7   MOLECULE: DEDICATOR OF CYTOKINESIS PROTEIN 9;                        
 935:  fgk9-A  2.4 30.1  106   254    8   MOLECULE: HLA-DRA;                                                   
 936:  vyy6-A  2.4 36.5   97   531    3   MOLECULE: NUCLEAR RNA EXPORT FACTOR 3;                               
 937:  g9kd-A  2.4 27.5  117  1224    4   MOLECULE: E3 SUMO-PROTEIN LIGASE RANBP2;                             
 938:  nvz1-A  2.4 20.1   99  1400    3   MOLECULE: ADHESION G-PROTEIN COUPLED RECEPTOR V1;                    
 939:  i9xv-A  2.4 32.4  127  1400    5   MOLECULE: E3 UBIQUITIN-PROTEIN LIGASE MYCBP2;                        
 940:  hag9-A  2.4  7.3   61  1400    3   MOLECULE: SUSHI, VON WILLEBRAND FACTOR TYPE A, EGF AND PENT          
 941:  m7xq-A  2.4 11.1   96   657   11   MOLECULE: SPINDLE ASSEMBLY ABNORMAL PROTEIN 6 HOMOLOG;               
 942:  yrz6-A  2.4  6.6   66   133    9   MOLECULE: FATTY ACID-BINDING PROTEIN, HEART;                         
 943:  k6br-A  2.4 27.8  113  1758    5   MOLECULE: RANBP2-LIKE AND GRIP DOMAIN-CONTAINING PROTEIN 3;          
 944:  cf3r-A  2.4 29.5  154  1400    8   MOLECULE: ADHESION G-PROTEIN COUPLED RECEPTOR V1;                    
 945:  yww6-A  2.4 12.2  109   830    6   MOLECULE: P-SELECTIN;                                                
 946:  ni8m-A  2.4 23.3  139  1393    5   MOLECULE: RAB3 GTPASE-ACTIVATING PROTEIN NON-CATALYTIC SUBU          
 947:  zgf3-A  2.4 12.9   78  1400    5   MOLECULE: POLYCYSTIC KIDNEY DISEASE PROTEIN 1-LIKE 1;                
 948:  zfi2-A  2.4 26.4   89   624    7   MOLECULE: KELCH-LIKE ECH-ASSOCIATED PROTEIN 1;                       
 949:  vq2d-A  2.4 11.8  109  1400   12   MOLECULE: IGGFC-BINDING PROTEIN;                                     
 950:  kr0x-A  2.4 11.6  105  1400    7   MOLECULE: ADHESION G-PROTEIN COUPLED RECEPTOR V1;                    
 951:  ddb9-A  2.4 29.5  120   649    6   MOLECULE: ECHINODERM MICROTUBULE-ASSOCIATED PROTEIN-LIKE 2;          
 952:  m2xz-A  2.4  5.6   55   154   11   MOLECULE: PUTATIVE UNCHARACTERIZED PROTEIN FLJ33307;                 
 953:  e9lf-A  2.4 30.2  117  1712    7   MOLECULE: NEUREXIN-2;                                                
 954:  ott7-A  2.4 18.5   93   597    3   MOLECULE: PUTATIVE HEAT SHOCK PROTEIN HSP 90-BETA-3;                 
 955:  o7lk-A  2.4 23.1  125  1400    9   MOLECULE: E3 UBIQUITIN-PROTEIN LIGASE UBR5;                          
 956:  j0hc-A  2.3  8.0   51   949    6   MOLECULE: GENERAL TRANSCRIPTION FACTOR II-I REPEAT DOMAIN-C          
 957:  d3gc-A  2.3 23.5   93   335    9   MOLECULE: ANTIGEN-PRESENTING GLYCOPROTEIN CD1D;                      
 958:  z4aj-A  2.3 21.7   74   376   11   MOLECULE: TRANSMEMBRANE PROTEIN 183B;                                
 959:  x3lk-A  2.3  4.3   58   144    7   MOLECULE: GRIFIN;                                                    
 960:  txn8-A  2.3 16.2  116   832    8   MOLECULE: DISINTEGRIN AND METALLOPROTEINASE DOMAIN-CONTAINI          
 961:  c7vl-A  2.3 30.9  186  1400    6   MOLECULE: MUCIN-2;                                                   
 962:  od2c-A  2.3 33.2  145  1447    7   MOLECULE: ADHESION G PROTEIN-COUPLED RECEPTOR L3;                    
 963:  ok1p-A  2.3  8.4   94   234    6   MOLECULE: FIBROBLAST GROWTH FACTOR-BINDING PROTEIN 1;                
 964:  b1wo-A  2.3 14.5   68   735    3   MOLECULE: DISINTEGRIN AND METALLOPROTEINASE DOMAIN-CONTAINI          
 965:  m8cx-A  2.3 26.7  128  1423    6   MOLECULE: PROTEIN PHOSPHATASE SLINGSHOT HOMOLOG 2;                   
 966:  kx6v-A  2.3 13.3  129  1400    5   MOLECULE: E3 UBIQUITIN-PROTEIN LIGASE UBR5;                          
 967:  wgt5-A  2.3 25.7  104   607    8   MOLECULE: DOLICHYL-DIPHOSPHOOLIGOSACCHARIDE--PROTEIN                 
 968:  ceq5-A  2.3 14.5  112   797    4   MOLECULE: ADHESION G-PROTEIN COUPLED RECEPTOR G7;                    
 969:  t8pg-A  2.3 23.2  135   927    9   MOLECULE: NON-LYSOSOMAL GLUCOSYLCERAMIDASE;                          
 970:  tww2-A  2.3 27.3   91   392   10   MOLECULE: INTEGRIN-LINKED KINASE-ASSOCIATED SERINE/THREONIN          
 971:  bce8-A  2.3  3.3   53   146    0   MOLECULE: PROTEIN MAGO NASHI HOMOLOG;                                
 972:  kh6b-A  2.3 19.9  129   864   11   MOLECULE: LEUKOCYTE TYROSINE KINASE RECEPTOR;                        
 973:  blx1-A  2.3  8.4   96   211    8   MOLECULE: SECRETED PHOSPHOPROTEIN 24;                                
 974:  m0fp-A  2.3 15.7  129  1400    5   MOLECULE: LOW-DENSITY LIPOPROTEIN RECEPTOR-RELATED PROTEIN           
 975:  t9dc-A  2.3 12.2  113   790    4   MOLECULE: GATOR COMPLEX PROTEIN WDR24;                               
 976:  mra4-A  2.3 18.0  134  1014    6   MOLECULE: POLY [ADP-RIBOSE] POLYMERASE 1;                            
 977:  bnt9-A  2.3 17.8  102   439   10   MOLECULE: FIBULIN-7;                                                 
 978:  pu6b-A  2.3 13.6   90   391    8   MOLECULE: THIOREDOXIN-INTERACTING PROTEIN;                           
 979:  ls7x-A  2.3 27.7  127  1224    9   MOLECULE: A DISINTEGRIN AND METALLOPROTEINASE WITH THROMBOS          
 980:  m8sc-A  2.3 27.8  174  1400    5   MOLECULE: VACUOLAR PROTEIN SORTING-ASSOCIATED PROTEIN 13A;           
 981:  vsu7-A  2.3  5.1   61   198    2   MOLECULE: NEUTROPHIL GELATINASE-ASSOCIATED LIPOCALIN;                
 982:  vyr1-A  2.3 12.1   87   830    6   MOLECULE: WD REPEAT-CONTAINING PROTEIN 75;                           
 983:  hx7u-A  2.3 25.9   99   176   10   MOLECULE: EPIDIDYMAL-SPECIFIC LIPOCALIN-9;                           
 984:  r3hf-A  2.3  3.8   53   148    9   MOLECULE: PROTEIN MAGO NASHI HOMOLOG 2;                              
 985:  qc5k-A  2.3 20.5   79   898    9   MOLECULE: DIPEPTIDYL PEPTIDASE 8;                                    
 986:  p7fn-A  2.3 10.7   76  2371    9   MOLECULE: NEUROBLASTOMA-AMPLIFIED SEQUENCE;                          
 987:  w1lc-A  2.3 38.3  116  1388    3   MOLECULE: KINESIN-LIKE PROTEIN KIF15;                                
 988:  s8jv-A  2.3 17.8   97   520   11   MOLECULE: VASCULAR NON-INFLAMMATORY MOLECULE 2;                      
 989:  ry3i-A  2.3 16.5  120  2108    8   MOLECULE: KINESIN-LIKE PROTEIN KIF26B;                               
 990:  nr3l-A  2.3  8.4   80   515    4   MOLECULE: GLUCOSE-6-PHOSPHATE 1-DEHYDROGENASE;                       
 991:  zw8r-A  2.3 15.3  107  1400    3   MOLECULE: HISTONE-LYSINE N-METHYLTRANSFERASE 2A;                     
 992:  sb3v-A  2.3 17.4   75   578    8   MOLECULE: KELCH-LIKE PROTEIN 30;                                     
 993:  uz7i-A  2.3 21.7   79   568    5   MOLECULE: PUTATIVE GLUTATHIONE HYDROLASE 3 PROENZYME;                
 994:  ua6j-A  2.3 10.7  107  1151   12   MOLECULE: SYNTAXIN-BINDING PROTEIN 5;                                
 995:  qog2-A  2.3 24.0  124   869    5   MOLECULE: TATA BOX-BINDING PROTEIN-ASSOCIATED FACTOR RNA PO          
 996:  as1q-A  2.3 23.5  103   566    8   MOLECULE: MUCOLIPIN-2;                                               
 997:  ly7h-A  2.3 23.4  110   433    5   MOLECULE: ARRESTIN DOMAIN-CONTAINING PROTEIN 1;                      
 998:  nxv1-A  2.3 10.1   55   179    7   MOLECULE: FAS APOPTOTIC INHIBITORY MOLECULE 1;                       
 999:  swk4-A  2.3  7.5   68   252    3   MOLECULE: LOW-DENSITY LIPOPROTEIN RECEPTOR-RELATED PROTEIN           
1000:  oe0x-A  2.3 32.2  107   813    6   MOLECULE: DISINTEGRIN AND METALLOPROTEINASE DOMAIN-CONTAINI          
1001:  mf4z-A  2.3 30.0  114  1400    5   MOLECULE: ADHESION G-PROTEIN COUPLED RECEPTOR V1;                    
1002:  ub3l-A  2.3 14.9  119  1204    4   MOLECULE: ENDOPLASMIC RETICULUM TRANSMEMBRANE HELIX TRANSLO          
1003:  k0ef-A  2.3 45.4  145  1195    6   MOLECULE: MYOTUBULARIN-RELATED PROTEIN 4;                            
1004:  tge4-A  2.3 23.1   84  1400    6   MOLECULE: TITIN;                                                     
1005:  qq0a-A  2.3 18.2   99   677    8   MOLECULE: WD REPEAT-CONTAINING PROTEIN 43;                           
1006:  j6wo-A  2.3 19.6  105  1164    5   MOLECULE: PHOSPHOLIPID-TRANSPORTING ATPASE IA;                       
1007:  zrx6-A  2.3 12.7   82   354    9   MOLECULE: SERUM PARAOXONASE/ARYLESTERASE 2;                          
1008:  tx3e-A  2.3 16.9   94  1400    7   MOLECULE: PROTEIN EYES SHUT HOMOLOG;                                 
1009:  pmt0-A  2.3 39.9   97  1153    5   MOLECULE: AP-3 COMPLEX SUBUNIT DELTA-1;                              
1010:  c8na-A  2.3 15.5  132  1035    8   MOLECULE: INTEGRIN ALPHA-9;                                          
1011:  mi1m-A  2.3 26.7  134   941    7   MOLECULE: VACUOLAR PROTEIN SORTING-ASSOCIATED PROTEIN 11 HO          
1012:  n1ig-A  2.3 10.2   80   652    6   MOLECULE: COMPLEMENT COMPONENT C1Q RECEPTOR;                         
1013:  wyg7-A  2.3 14.1  113  1465    4   MOLECULE: COPPER-TRANSPORTING ATPASE 2;                              
1014:  hj3u-A  2.3 22.6   89   743    4   MOLECULE: CYTOSOLIC ENDO-BETA-N-ACETYLGLUCOSAMINIDASE;               
1015:  n0sx-A  2.3 16.9  110   489    6   MOLECULE: CORONIN-1B;                                                
1016:  yy5e-A  2.3 29.5  135  1400    5   MOLECULE: ADHESION G-PROTEIN COUPLED RECEPTOR V1;                    
1017:  si5t-A  2.3 20.7  100   826    6   MOLECULE: PROTEIN FAM171A2;                                          
1018:  roy5-A  2.3 22.3  125  1170    6   MOLECULE: THROMBOSPONDIN-1;                                          
1019:  n5co-A  2.3 19.3   94   350    6   MOLECULE: SERINE-THREONINE KINASE RECEPTOR-ASSOCIATED PROTE          
1020:  oq6l-A  2.3 52.0  137  1756    4   MOLECULE: RANBP2-LIKE AND GRIP DOMAIN-CONTAINING PROTEIN 2;          
1021:  x1of-A  2.3  2.6   47  1400    9   MOLECULE: USHERIN;                                                   
1022:  srq6-A  2.3 37.6  120   546    3   MOLECULE: DDB1- AND CUL4-ASSOCIATED FACTOR 11;                       
1023:  fi8v-A  2.3 13.8   92   327    5   MOLECULE: GUANINE NUCLEOTIDE-BINDING PROTEIN SUBUNIT BETA-L          
1024:  fk0n-A  2.3 20.4  123   400    6   MOLECULE: WD REPEAT AND FYVE DOMAIN-CONTAINING PROTEIN 2;            
1025:  cs7b-A  2.3 19.5  120  1400    7   MOLECULE: E3 UBIQUITIN-PROTEIN LIGASE UBR4;                          
1026:  bp4c-A  2.3 22.6  114  1500    4   MOLECULE: COPPER-TRANSPORTING ATPASE 1;                              
1027:  plq4-A  2.3 30.4  112   925    4   MOLECULE: CORONIN-7;                                                 
1028:  w9vy-A  2.3  8.6   92  1400   11   MOLECULE: SACSIN;                                                    
1029:  s7gc-A  2.3 23.3  238  1400   10   MOLECULE: VACUOLAR PROTEIN SORTING-ASSOCIATED PROTEIN 13D;           
1030:  g8vy-A  2.3 23.5  123   721    7   MOLECULE: WD REPEAT AND COILED-COIL-CONTAINING PROTEIN;              
1031:  pt0j-A  2.3  3.8   50  1400    4   MOLECULE: SUSHI, VON WILLEBRAND FACTOR TYPE A, EGF AND PENT          
1032:  aed7-A  2.3 14.4   71   276    8   MOLECULE: PROTEASOME SUBUNIT BETA TYPE-8;                            
1033:  jcu1-A  2.3 22.4  117   688    5   MOLECULE: NUCLEOLAR PROTEIN 10;                                      
1034:  k2qp-A  2.3 37.7  104  1159   12   MOLECULE: VPS10 DOMAIN-CONTAINING RECEPTOR SORCS2;                   
1035:  ti8o-A  2.3 18.9  127  1690    8   MOLECULE: KINESIN-LIKE PROTEIN KIF1A;                                
1036:  i7px-A  2.3 21.5   88   601    8   MOLECULE: KELCH REPEAT AND BTB DOMAIN-CONTAINING PROTEIN 8;          
1037:  nl2m-A  2.3 20.0  113   526    3   MOLECULE: PROTEIN ERGIC-53-LIKE;                                     
1038:  z7rz-A  2.3 41.1  111   777    5   MOLECULE: KELCH DOMAIN-CONTAINING PROTEIN 7A;                        
1039:  akm4-A  2.3 28.4  158  1400    8   MOLECULE: BACULOVIRAL IAP REPEAT-CONTAINING PROTEIN 6;               
1040:  myq4-A  2.3  8.7   89   495    8   MOLECULE: DDB1- AND CUL4-ASSOCIATED FACTOR 4;                        
1041:  ll8t-A  2.3 33.4  154  1147    5   MOLECULE: PROBABLE PHOSPHOLIPID-TRANSPORTING ATPASE IIB;             
1042:  vnn5-A  2.3  6.2   61  1245    8   MOLECULE: MULTIPLE EPIDERMAL GROWTH FACTOR-LIKE DOMAINS PRO          
1043:  ao1i-A  2.3 24.7  119  1400    5   MOLECULE: PROTEIN EYES SHUT HOMOLOG;                                 
1044:  i7bz-A  2.3  5.2   83  1827    5   MOLECULE: SUCRASE-ISOMALTASE, INTESTINAL;                            
1045:  f3cn-A  2.3 22.9  128  1894    6   MOLECULE: PLEXIN-A4;                                                 
1046:  yx1p-A  2.3 35.7  126   530    5   MOLECULE: UBIQUITIN CARBOXYL-TERMINAL HYDROLASE 17-LIKE PRO          
1047:  h0kd-A  2.3 12.6   66   279    8   MOLECULE: HCLS1-ASSOCIATED PROTEIN X-1;                              
1048:  s9te-A  2.3 20.2  116   777   12   MOLECULE: INTRAFLAGELLAR TRANSPORT PROTEIN 80 HOMOLOG;               
1049:  r0ec-A  2.3 29.5  160  1400    4   MOLECULE: ADHESION G-PROTEIN COUPLED RECEPTOR V1;                    
1050:  q0nx-A  2.3  7.2   50   755    4   MOLECULE: KELCH-LIKE PROTEIN 5;                                      
1051:  ijn1-A  2.3 32.9  140  1622    7   MOLECULE: WD REPEAT-CONTAINING PROTEIN 97;                           
1052:  gc3e-A  2.2 30.9  101  1905    7   MOLECULE: LOW-DENSITY LIPOPROTEIN RECEPTOR-RELATED PROTEIN           
1053:  by7s-A  2.2 20.9   90  1615   10   MOLECULE: LOW-DENSITY LIPOPROTEIN RECEPTOR-RELATED PROTEIN           
1054:  q3wm-A  2.2 14.7   82   201    4   MOLECULE: RETINOL-BINDING PROTEIN 4;                                 
1055:  ey2a-A  2.2 15.3   98  1400    7   MOLECULE: PROLOW-DENSITY LIPOPROTEIN RECEPTOR-RELATED PROTE          
1056:  nlh6-A  2.2 17.7  137  1400    4   MOLECULE: TRANSMEMBRANE PROTEIN KIAA1109;                            
1057:  g1pd-A  2.2  5.6   70   213    7   MOLECULE: STAR-RELATED LIPID TRANSFER PROTEIN 5;                     
1058:  peo6-A  2.2 22.0  123  1149    5   MOLECULE: CILIA- AND FLAGELLA-ASSOCIATED PROTEIN 251;                
1059:  a3os-A  2.2 24.5  121   549    9   MOLECULE: ADHESION G PROTEIN-COUPLED RECEPTOR G3;                    
1060:  xfm8-A  2.2 26.2  102  1400    9   MOLECULE: LOW-DENSITY LIPOPROTEIN RECEPTOR-RELATED PROTEIN           
1061:  vu0b-A  2.2 31.6  140   542    4   MOLECULE: TUBBY-RELATED PROTEIN 1;                                   
1062:  ef6f-A  2.2 34.1  130  1522    6   MOLECULE: ADHESION G PROTEIN-COUPLED RECEPTOR B3;                    
1063:  daq7-A  2.2 22.1  110   258    6   MOLECULE: FIBROBLAST GROWTH FACTOR-BINDING PROTEIN 3;                
1064:  ajg2-A  2.2 24.2   99   437    7   MOLECULE: RGM DOMAIN FAMILY MEMBER B;                                
1065:  lc6r-A  2.2  8.7   77  1400    4   MOLECULE: LOW-DENSITY LIPOPROTEIN RECEPTOR-RELATED PROTEIN           
1066:  e6fk-A  2.2  9.6   63   562    2   MOLECULE: RNA N6-ADENOSINE-METHYLTRANSFERASE METTL16;                
1067:  ns5v-A  2.2  9.9   75   267    3   MOLECULE: RWD DOMAIN-CONTAINING PROTEIN 3;                           
1068:  lrx0-A  2.2  8.9   88  1384    3   MOLECULE: WD REPEAT- AND FYVE DOMAIN-CONTAINING PROTEIN 4;           
1069:  an1m-A  2.2  7.7   80   295   11   MOLECULE: DUAL SPECIFICITY PROTEIN PHOSPHATASE 15;                   
1070:  g1it-A  2.2 26.7  134  1321    6   MOLECULE: ADHESION G PROTEIN-COUPLED RECEPTOR A3;                    
1071:  m7bd-A  2.2 31.0  103   570    4   MOLECULE: DOUBLE-STRANDED RNA-BINDING PROTEIN STAUFEN HOMOL          
1072:  e9rp-A  2.2 19.6   86   162   12   MOLECULE: PUTATIVE LIPOCALIN 1-LIKE PROTEIN 1;                       
1073:  yg2r-A  2.2 35.2  132   826    4   MOLECULE: PROTEIN FAM171B;                                           
1074:  i1is-A  2.2 19.6   74   356    4   MOLECULE: GALECTIN-9B;                                               
1075:  wwv0-A  2.2  8.6  103   373    5   MOLECULE: LIM DOMAIN-BINDING PROTEIN 2;                              
1076:  ok2v-A  2.2 18.0  109  1331    6   MOLECULE: CONTACTIN-ASSOCIATED PROTEIN-LIKE 2;                       
1077:  hh7e-A  2.2 39.8  142  1020    6   MOLECULE: X-LINKED RETINITIS PIGMENTOSA GTPASE REGULATOR;            
1078:  se9b-A  2.2 14.5  109   808    6   MOLECULE: TRANSDUCIN BETA-LIKE PROTEIN 3;                            
1079:  ls6n-A  2.2 17.8   74   308    3   MOLECULE: NEUREXOPHILIN-4;                                           
1080:  lj6w-A  2.2 13.7  142  1400    6   MOLECULE: WD REPEAT AND FYVE DOMAIN-CONTAINING PROTEIN 3;            
1081:  yhi7-A  2.2  6.3   60   154    5   MOLECULE: SUPEROXIDE DISMUTASE [CU-ZN];                              
1082:  s8cr-A  2.2 16.0   89   499    6   MOLECULE: CALCIUM/CALMODULIN-DEPENDENT PROTEIN KINASE TYPE           
1083:  bfc0-A  2.2 24.8  109  1288    6   MOLECULE: STRUCTURAL MAINTENANCE OF CHROMOSOMES PROTEIN 4;           
1084:  v3kb-A  2.2  4.6   55   131    7   MOLECULE: PUTATIVE UBIQUITIN-CONJUGATING ENZYME E2Q2-LIKE P          
1085:  hfv8-A  2.2 11.1  129   933    9   MOLECULE: PHOSPHOLIPASE D2;                                          
1086:  v6di-A  2.2 29.2  121  1400    2   MOLECULE: SACSIN;                                                    
1087:  mwv0-A  2.2 11.9   79  1404    9   MOLECULE: PROTEOGLYCAN 4;                                            
1088:  jkl5-A  2.2 19.5  148  1400    6   MOLECULE: TRANSMEMBRANE PROTEIN KIAA1109;                            
1089:  f2gy-A  2.2 23.3  124  1086   10   MOLECULE: CALPAIN-15;                                                
1090:  cto0-A  2.2 15.1   67  1400   12   MOLECULE: NEUROBEACHIN-LIKE PROTEIN 2;                               
1091:  tz8e-A  2.2 19.0   77   355    4   MOLECULE: GALECTIN-9;                                                
1092:  a4gw-A  2.2 19.8  115  1400   10   MOLECULE: IGGFC-BINDING PROTEIN;                                     
1093:  tv4m-A  2.2 11.4   93   339    5   MOLECULE: FRUCTOSE-1,6-BISPHOSPHATASE ISOZYME 2;                     
1094:  qz2t-A  2.2  7.4   74   471    4   MOLECULE: UBIQUITIN-CONJUGATING ENZYME E2 VARIANT 3;                 
1095:  wv4w-A  2.2  5.7   60   622    5   MOLECULE: GLUCOSE 1,6-BISPHOSPHATE SYNTHASE;                         
1096:  zn6v-A  2.2 11.0   64   186    5   MOLECULE: TATA BOX-BINDING PROTEIN-LIKE 1;                           
1097:  fo6w-A  2.2  6.1   69   172    6   MOLECULE: GALECTIN-RELATED PROTEIN;                                  
1098:  ro3k-A  2.2 28.1   89  1213    3   MOLECULE: VON WILLEBRAND FACTOR;                                     
1099:  t9xl-A  2.2  9.4  106   977    6   MOLECULE: INOSITOL POLYPHOSPHATE-4-PHOSPHATASE TYPE I A;             
1100:  nad0-A  2.2  6.0   72   284   18   MOLECULE: RAD52 MOTIF-CONTAINING PROTEIN 1;                          
1101:  wqx2-A  2.2 37.9  132   659    8   MOLECULE: PROTEIN PHOSPHATASE SLINGSHOT HOMOLOG 3;                   
1102:  i7sn-A  2.2 24.9  106   427    5   MOLECULE: DNA DAMAGE-BINDING PROTEIN 2;                              
1103:  i1op-A  2.2 13.4   70   612    3   MOLECULE: PHOSPHOGLUCOMUTASE-2;                                      
1104:  d3vy-A  2.2 17.8  143  2554    8   MOLECULE: PROBABLE UBIQUITIN CARBOXYL-TERMINAL HYDROLASE FA          
1105:  i4in-A  2.2 11.7   84  1159    5   MOLECULE: CATION CHANNEL SPERM-ASSOCIATED PROTEIN SUBUNIT G          
1106:  zgv4-A  2.2 31.9  125  1400    8   MOLECULE: NUCLEOSOME-REMODELING FACTOR SUBUNIT BPTF;                 
1107:  l2xn-A  2.2 10.6   63   278   11   MOLECULE: CHECKPOINT PROTEIN HUS1B;                                  
1108:  i9dg-A  2.2 19.9  114   674   10   MOLECULE: DYSTROPHIA MYOTONICA WD REPEAT-CONTAINING PROTEIN          
1109:  g6zb-A  2.2 29.5  107   873    6   MOLECULE: VERY LOW-DENSITY LIPOPROTEIN RECEPTOR;                     
1110:  e1es-A  2.2 27.8  154  1379    6   MOLECULE: MUCIN-2;                                                   
1111:  mue8-A  2.2  6.8   75   290    4   MOLECULE: PIRIN;                                                     
1112:  ie4l-A  2.2 17.3   94   693    4   MOLECULE: ADHESION G-PROTEIN COUPLED RECEPTOR G1;                    
1113:  js0k-A  2.2 18.7   82   819    6   MOLECULE: DISINTEGRIN AND METALLOPROTEINASE DOMAIN-CONTAINI          
1114:  yc7t-A  2.2  5.2   79   179    3   MOLECULE: PUTATIVE BPIFA4P PROTEIN;                                  
1115:  t5pe-A  2.2 32.7   97  1400    5   MOLECULE: USHERIN;                                                   
1116:  qjy6-A  2.2 32.2  134   967    7   MOLECULE: A DISINTEGRIN AND METALLOPROTEINASE WITH THROMBOS          
1117:  k2uy-A  2.2 13.8   84  1383    4   MOLECULE: CELL SURFACE HYALURONIDASE;                                
1118:  f6sh-A  2.2  8.5  106  1017    6   MOLECULE: ADHESION G-PROTEIN COUPLED RECEPTOR G2;                    
1119:  wy6d-A  2.2 15.3   72   616   13   MOLECULE: KELCH-LIKE PROTEIN 36;                                     
1120:  rb7b-A  2.2 31.3   99   894    4   MOLECULE: MITOGEN-ACTIVATED PROTEIN KINASE KINASE KINASE KI          
1121:  i9wi-A  2.2 19.6  108  1263    8   MOLECULE: LIPOPOLYSACCHARIDE-RESPONSIVE AND BEIGE-LIKE ANCH          
1122:  eh4u-A  2.2 11.6   85  1400    6   MOLECULE: IGGFC-BINDING PROTEIN;                                     
1123:  q3le-A  2.2 27.0  111   620   13   MOLECULE: RAN-BINDING PROTEIN 10;                                    
1124:  lg5j-A  2.2 18.9   92  1400   10   MOLECULE: POLYCYSTIN-1;                                              
1125:  o4ld-A  2.2 22.0  107  1400    7   MOLECULE: RYANODINE RECEPTOR 3;                                      
1126:  uk6t-A  2.2 23.5   97   513    5   MOLECULE: MATRIX METALLOPROTEINASE-27;                               
1127:  j6iy-A  2.2  9.6   77   219    9   MOLECULE: CELL DEATH ACTIVATOR CIDE-B;                               
1128:  vxq3-A  2.2 19.6   70  1400    1   MOLECULE: CADHERIN EGF LAG SEVEN-PASS G-TYPE RECEPTOR 1;             
1129:  db9i-A  2.2 17.0  102   339   15   MOLECULE: PROBABLE CYTOSOLIC IRON-SULFUR PROTEIN ASSEMBLY P          
1130:  fl9f-A  2.2  8.0  106   205    5   MOLECULE: IQ DOMAIN-CONTAINING PROTEIN F1;                           
1131:  wkc6-A  2.2 25.3  135  1400    7   MOLECULE: LOW-DENSITY LIPOPROTEIN RECEPTOR-RELATED PROTEIN           
1132:  ncp3-A  2.2 25.8  102  1758    4   MOLECULE: RANBP2-LIKE AND GRIP DOMAIN-CONTAINING PROTEIN 4;          
1133:  hm7j-A  2.2 32.2  186   951    5   MOLECULE: WD REPEAT-CONTAINING PROTEIN 36;                           
1134:  frb2-A  2.2 28.1  141   598    4   MOLECULE: F-BOX/WD REPEAT-CONTAINING PROTEIN 8;                      
1135:  les2-A  2.2 23.7  102   537    6   MOLECULE: LEUCINE-RICH REPEAT LGI FAMILY MEMBER 4;                   
1136:  oqo0-A  2.2 18.9  112   463    2   MOLECULE: DDB1- AND CUL4-ASSOCIATED FACTOR 12-LIKE PROTEIN           
1137:  fi2c-A  2.2 23.3  124  1400    8   MOLECULE: RYANODINE RECEPTOR 3;                                      
1138:  tu4h-A  2.2 25.1  121   715    7   MOLECULE: BARDET-BIEDL SYNDROME 7 PROTEIN;                           
1139:  ht9w-A  2.2 10.6   98   795    5   MOLECULE: PHOSPHOLIPASE A-2-ACTIVATING PROTEIN;                      
1140:  l8vw-A  2.2 14.7  111   454    7   MOLECULE: F-BOX/WD REPEAT-CONTAINING PROTEIN 2;                      
1141:  cvc1-A  2.2 39.3  105  1133    6   MOLECULE: DNA-DIRECTED RNA POLYMERASE III SUBUNIT RPC2;              
1142:  z3ec-A  2.1  9.4   85   334    1   MOLECULE: WD REPEAT-CONTAINING PROTEIN 5;                            
1143:  q5ao-A  2.1 20.3   97   835    5   MOLECULE: ADHESION G PROTEIN-COUPLED RECEPTOR E5;                    
1144:  tl1p-A  2.1 19.0  114  1445    5   MOLECULE: RECEPTOR-TYPE TYROSINE-PROTEIN PHOSPHATASE GAMMA;          
1145:  isx9-A  2.1 37.4  143  1459    4   MOLECULE: ADHESION G PROTEIN-COUPLED RECEPTOR L2;                    
1146:  gvs8-A  2.1 17.3  102  1551    4   MOLECULE: SERINE/THREONINE-PROTEIN KINASE MRCK GAMMA;                
1147:  l7xy-A  2.1 22.9  119  1400    5   MOLECULE: LAMININ SUBUNIT ALPHA-2;                                   
1148:  at3j-A  2.1 32.1  112   753    8   MOLECULE: BILE SALT-ACTIVATED LIPASE;                                
1149:  r0sv-A  2.1 29.2   91   459    3   MOLECULE: E3 UBIQUITIN-PROTEIN LIGASE RNF25;                         
1150:  l6js-A  2.1 25.6  108  1135    3   MOLECULE: DNA-DIRECTED RNA POLYMERASE I SUBUNIT RPA2;                
1151:  h9bg-A  2.1 21.1  120  1322    4   MOLECULE: LAMININ SUBUNIT ALPHA-2;                                   
1152:  f7gh-A  2.1 10.3  106   910    6   MOLECULE: ADHESION G-PROTEIN COUPLED RECEPTOR F1;                    
1153:  z7vh-A  2.1 26.5   89  1400    2   MOLECULE: HISTONE-LYSINE N-METHYLTRANSFERASE 2A;                     
1154:  os7z-A  2.1 13.3  109   326    7   MOLECULE: NUCLEOPORIN NUP37;                                         
1155:  oat7-A  2.1 27.7  109  1400    8   MOLECULE: IGGFC-BINDING PROTEIN;                                     
1156:  n1at-A  2.1 11.7   88  1236    5   MOLECULE: DMX-LIKE PROTEIN 2;                                        
1157:  za8d-A  2.1  4.2   50   102    4   MOLECULE: U6 SNRNA-ASSOCIATED SM-LIKE PROTEIN LSM3;                  
1158:  ghg5-A  2.1 44.3   98   833    7   MOLECULE: MITOGEN-ACTIVATED PROTEIN KINASE KINASE KINASE KI          
1159:  u1eq-A  2.1 21.5   85   175    5   MOLECULE: EPIDIDYMAL-SPECIFIC LIPOCALIN-8;                           
1160:  x3vy-A  2.1  5.8   60   414    5   MOLECULE: SERPIN A12;                                                
1161:  os6r-A  2.1 12.9   81   167    2   MOLECULE: UNCHARACTERIZED PROTEIN ENCODED BY LINC01551;              
1162:  rg9t-A  2.1 32.4  151   706    5   MOLECULE: PHOSPHOLIPID TRANSFER PROTEIN C2CD2L;                      
1163:  xam3-A  2.1 20.0   81   383    6   MOLECULE: MHC CLASS I POLYPEPTIDE-RELATED SEQUENCE A;                
1164:  c9gx-A  2.1 30.2  136   639    4   MOLECULE: HEAT SHOCK-RELATED 70 KDA PROTEIN 2;                       
1165:  rns2-A  2.1 16.2   96  1648    7   MOLECULE: KINESIN-LIKE PROTEIN KIF14;                                
1166:  ge3s-A  2.1 26.6   90  1400    4   MOLECULE: PROTOCADHERIN FAT 2;                                       
1167:  av7b-A  2.1 15.0   93   807    5   MOLECULE: TYROSINE-PROTEIN PHOSPHATASE NON-RECEPTOR TYPE 22          
1168:  ej4o-A  2.1  5.0   76   256   13   MOLECULE: BPI FOLD-CONTAINING FAMILY A MEMBER 1;                     
1169:  m1tb-A  2.1  6.3   61   852    7   MOLECULE: PIWI-LIKE PROTEIN 4;                                       
1170:  pcm0-A  2.1 32.1  117  1361    4   MOLECULE: CELL MIGRATION-INDUCING AND HYALURONAN-BINDING PR          
1171:  sv4b-A  2.1 20.2  152  1400   10   MOLECULE: VACUOLAR PROTEIN SORTING-ASSOCIATED PROTEIN 13C;           
1172:  y7sd-A  2.1 27.2   85  1400    2   MOLECULE: PROBABLE E3 UBIQUITIN-PROTEIN LIGASE HECTD4;               
1173:  h1zv-A  2.1 20.8  144  1161    8   MOLECULE: INTEGRIN ALPHA-D;                                          
1174:  pyo9-A  2.1 25.4   88   558    7   MOLECULE: CALCIUM/CALMODULIN-DEPENDENT PROTEIN KINASE TYPE           
1175:  e8gt-A  2.1  4.4   68   128    7   MOLECULE: UNCHARACTERIZED PROTEIN ENCODED BY LINC01561;              
1176:  bnu4-A  2.1 25.4  104  1400    6   MOLECULE: PROLOW-DENSITY LIPOPROTEIN RECEPTOR-RELATED PROTE          
1177:  nzc1-A  2.1 28.8   98   411    6   MOLECULE: TRANSFORMING GROWTH FACTOR BETA REGULATOR 1;               
1178:  dfp2-A  2.1 23.4   86  1066    5   MOLECULE: RIBOSOMAL PROTEIN S6 KINASE DELTA-1;                       
1179:  nnq7-A  2.1 13.6   84   444    8   MOLECULE: INTERFERON-INDUCED PROTEIN 44;                             
1180:  on3q-A  2.1 26.9   95   553    5   MOLECULE: MUCOLIPIN-3;                                               
1181:  ek8n-A  2.1 18.1   90   320    8   MOLECULE: DUAL OXIDASE MATURATION FACTOR 2;                          
1182:  zd7p-A  2.1 19.5  125  1102    6   MOLECULE: WD REPEAT-CONTAINING PROTEIN 72;                           
1183:  sqj4-A  2.1  9.2   81  1400   10   MOLECULE: MUCIN-12;                                                  
1184:  eoa0-A  2.1 21.2   93  1391    9   MOLECULE: BASEMENT MEMBRANE-SPECIFIC HEPARAN SULFATE PROTEO          
1185:  b8ry-A  2.1  5.0  117  1400    9   MOLECULE: TRANSMEMBRANE PROTEIN KIAA1109;                            
1186:  y5aw-A  2.1  7.2   63   739    6   MOLECULE: AP-4 COMPLEX SUBUNIT BETA-1;                               
1187:  rx9v-A  2.1 46.8  187  2223    6   MOLECULE: SPERM-ASSOCIATED ANTIGEN 17;                               
1188:  s5db-A  2.1 14.7   61   170    3   MOLECULE: CATHELICIDIN ANTIMICROBIAL PEPTIDE;                        
1189:  ec0h-A  2.1 40.5  117  1400    8   MOLECULE: XIN ACTIN-BINDING REPEAT-CONTAINING PROTEIN 2;             
1190:  c5go-A  2.1 21.2   84   418    5   MOLECULE: ALPHA-1-ANTITRYPSIN;                                       
1191:  lg1x-A  2.1 15.8   73   391   11   MOLECULE: SERPIN B13;                                                
1192:  o5ez-A  2.1 16.6   87   163    5   MOLECULE: EPIDIDYMAL-SPECIFIC LIPOCALIN-6;                           
1193:  ro6i-A  2.1 40.0  141  1474    7   MOLECULE: ADHESION G PROTEIN-COUPLED RECEPTOR L1;                    
1194:  fe4r-A  2.1 31.6  125   530    8   MOLECULE: INACTIVE UBIQUITIN CARBOXYL-TERMINAL HYDROLASE 17          
1195:  v3vm-A  2.1 28.0  108   414    9   MOLECULE: TESTIS-SPECIFIC Y-ENCODED-LIKE PROTEIN 4;                  
1196:  mu0q-A  2.1 24.1   92   365    7   MOLECULE: IGG RECEPTOR FCRN LARGE SUBUNIT P51;                       
1197:  lsz3-A  2.1 49.5  149  1400    9   MOLECULE: HISTONE-LYSINE N-METHYLTRANSFERASE 2B;                     
1198:  e1hr-A  2.1 24.5   95  1400    7   MOLECULE: PROLOW-DENSITY LIPOPROTEIN RECEPTOR-RELATED PROTE          
1199:  jj0s-A  2.1 20.1   92  1288    5   MOLECULE: CONTACTIN-ASSOCIATED PROTEIN-LIKE 3B;                      
1200:  wgz0-A  2.1 22.4   95   651    5   MOLECULE: MATERNAL EMBRYONIC LEUCINE ZIPPER KINASE;                  
1201:  km6h-A  2.1 21.7   67   754    4   MOLECULE: DISINTEGRIN AND METALLOPROTEINASE DOMAIN-CONTAINI          
1202:  nby6-A  2.1 10.4   78   355   10   MOLECULE: SERUM PARAOXONASE/ARYLESTERASE 1;                          
1203:  fyy3-A  2.1 26.7   76  1400   12   MOLECULE: NEUROBEACHIN-LIKE PROTEIN 2;                               
1204:  zy6q-A  2.1 18.6   74   274    8   MOLECULE: COPPER CHAPERONE FOR SUPEROXIDE DISMUTASE;                 
1205:  puq7-A  2.1 10.5   61  1400    5   MOLECULE: IGGFC-BINDING PROTEIN;                                     
1206:  xhk9-A  2.1  4.1   69   363    9   MOLECULE: RIBONUCLEASE P PROTEIN SUBUNIT P40;                        
1207:  s4ii-A  2.1 12.1   88   208    7   MOLECULE: PROTEIN THEM6;                                             
1208:  vzy8-A  2.1  5.5   58   670    2   MOLECULE: E3 UBIQUITIN-PROTEIN LIGASE TRAF7;                         
1209:  bn2d-A  2.1 28.4  142  1400    7   MOLECULE: SCO-SPONDIN;                                               
1210:  hx5f-A  2.1 14.4   88   308   15   MOLECULE: TESTIS-SPECIFIC Y-ENCODED PROTEIN 3;                       
1211:  c6gb-A  2.1 21.8   87   730    8   MOLECULE: RAP1 GTPASE-ACTIVATING PROTEIN 2;                          
1212:  jfg9-A  2.1 11.2   57   882    5   MOLECULE: CHONDROITIN SULFATE SYNTHASE 3;                            
1213:  lv9a-A  2.1 13.8   93  1400    6   MOLECULE: BACULOVIRAL IAP REPEAT-CONTAINING PROTEIN 6;               
1214:  i2tn-A  2.1 11.7   84  1295    6   MOLECULE: LAMININ SUBUNIT ALPHA-5;                                   
1215:  f5kv-A  2.1 38.7  124   772   10   MOLECULE: TRANSDUCIN-LIKE ENHANCER PROTEIN 3;                        
1216:  f2zl-A  2.1 18.9   82   775    6   MOLECULE: SEMAPHORIN-3E;                                             
1217:  y6cc-A  2.1 30.3  155  1177    6   MOLECULE: PHOSPHOLIPID-TRANSPORTING ATPASE IF;                       
1218:  jwe7-A  2.1  5.6   50  1400    6   MOLECULE: VON WILLEBRAND FACTOR;                                     
1219:  hu1z-A  2.1 28.4  129  1151   10   MOLECULE: SEMAPHORIN-5B;                                             
1220:  x8mr-A  2.1  7.7   95   963    8   MOLECULE: PHOSPHOFURIN ACIDIC CLUSTER SORTING PROTEIN 1;             
1221:  ype6-A  2.1 33.3  118   837    8   MOLECULE: SEMAPHORIN-4B;                                             
1222:  yhi0-A  2.1 20.0  105   677    8   MOLECULE: WD REPEAT-CONTAINING PROTEIN 48;                           
1223:  adb5-A  2.1 18.9   77   340    4   MOLECULE: GUANINE NUCLEOTIDE-BINDING PROTEIN G(I)/G(S)/G(T)          
1224:  nl7m-A  2.1 15.7   98   340    7   MOLECULE: GUANINE NUCLEOTIDE-BINDING PROTEIN G(I)/G(S)/G(T)          
1225:  j5fm-A  2.1 19.9   97  1261    8   MOLECULE: PROBABLE E3 UBIQUITIN-PROTEIN LIGASE HERC1;                
1226:  xy6w-A  2.1 20.9  116   946    7   MOLECULE: CALCIUM-TRANSPORTING ATPASE TYPE 2C MEMBER 2;              
1227:  fx4i-A  2.1 15.2  112  1400    3   MOLECULE: CADHERIN EGF LAG SEVEN-PASS G-TYPE RECEPTOR 2;             
1228:  g0hq-A  2.1 26.4  143  1400    9   MOLECULE: E3 UBIQUITIN-PROTEIN LIGASE UBR5;                          
1229:  kgv8-A  2.1 18.1  131  1224    6   MOLECULE: COATOMER SUBUNIT ALPHA;                                    
1230:  twh9-A  2.1 11.5  103  1400    6   MOLECULE: PROTOCADHERIN FAT 1;                                       
1231:  uqp9-A  2.1 15.2   96  1174    4   MOLECULE: TYROSINE-PROTEIN PHOSPHATASE NON-RECEPTOR TYPE 21          
1232:  e7ny-A  2.1 19.5   81   458    9   MOLECULE: F-BOX/WD REPEAT-CONTAINING PROTEIN 9;                      
1233:  d0et-A  2.1 17.4   68   362    1   MOLECULE: E3 UBIQUITIN-PROTEIN LIGASE TM129;                         
1234:  eeh1-A  2.1 17.5  116  1354   12   MOLECULE: NEUROBEACHIN-LIKE PROTEIN 2;                               
1235:  qg4z-A  2.1 14.1   95   485    4   MOLECULE: WD REPEAT-CONTAINING PROTEIN 13;                           
1236:  vte0-A  2.1 15.4   94   584    5   MOLECULE: ACTIN-BINDING PROTEIN IPP;                                 
1237:  he3e-A  2.1 20.6  120   410    8   MOLECULE: WD REPEAT AND FYVE DOMAIN-CONTAINING PROTEIN 1;            
1238:  nwq6-A  2.1  9.2   80   367    9   MOLECULE: PUTATIVE HEAT SHOCK 70 KDA PROTEIN 7;                      
1239:  diu9-A  2.1 16.3   65   442    2   MOLECULE: KELCH DOMAIN-CONTAINING PROTEIN 10;                        
1240:  owl4-A  2.1 14.3   82  1180    6   MOLECULE: POLYAMINE-TRANSPORTING ATPASE 13A2;                        
1241:  v0wv-A  2.1 17.1  130   634   14   MOLECULE: KELCH-LIKE PROTEIN 31;                                     
1242:  ti2v-A  2.1 29.9  120   749    6   MOLECULE: SEMAPHORIN-3B;                                             
1243:  nj7a-A  2.1  8.7   86   827   12   MOLECULE: WD REPEAT-CONTAINING PROTEIN 27;                           
1244:  v6ne-A  2.1 16.9   98   589    9   MOLECULE: ARYLSULFATASE L;                                           
1245:  i3oh-A  2.1 31.0  135  2135    9   MOLECULE: PLEXIN-B1;                                                 
1246:  vw6h-A  2.1 20.6  100  1400    6   MOLECULE: SACSIN;                                                    
1247:  g4ih-A  2.1  5.8   79   721    8   MOLECULE: BARDET-BIEDL SYNDROME 2 PROTEIN;                           
1248:  fcl7-A  2.1 21.7   87   376    6   MOLECULE: WD REPEAT-CONTAINING PROTEIN 86;                           
1249:  b3nw-A  2.1  5.4   56   145    5   MOLECULE: 6-PYRUVOYL TETRAHYDROBIOPTERIN SYNTHASE;                   
1250:  eaa3-A  2.1 21.9   89   501    7   MOLECULE: PERIODIC TRYPTOPHAN PROTEIN 1 HOMOLOG;                     
1251:  l6he-A  2.1 18.9   82  1400    9   MOLECULE: CILIOGENESIS AND PLANAR POLARITY EFFECTOR 1;               
1252:  nri3-A  2.1 11.7  109  1346    6   MOLECULE: NEUROBEACHIN;                                              
1253:  tsf1-A  2.1 18.1   86   620    5   MOLECULE: CILIA- AND FLAGELLA-ASSOCIATED PROTEIN 52;                 
1254:  fqm5-A  2.1 32.0  121  1400    5   MOLECULE: ZONADHESIN;                                                
1255:  x3mp-A  2.1  4.3   60  1400    8   MOLECULE: BASEMENT MEMBRANE-SPECIFIC HEPARAN SULFATE PROTEO          
1256:  a8cy-A  2.1 35.8  128  1174    4   MOLECULE: DNA-DIRECTED RNA POLYMERASE II SUBUNIT RPB2;               
1257:  dji7-A  2.1 29.7  103   720    6   MOLECULE: CONNECTOR ENHANCER OF KINASE SUPPRESSOR OF RAS 1;          
1258:  b0mq-A  2.1 15.8  104   453    5   MOLECULE: DDB1- AND CUL4-ASSOCIATED FACTOR 12;                       
1259:  r5jj-A  2.1 25.0  105   463    6   MOLECULE: DDB1- AND CUL4-ASSOCIATED FACTOR 12-LIKE PROTEIN           
1260:  ujz3-A  2.1 23.8   88   620    5   MOLECULE: KELCH-LIKE PROTEIN 8;                                      
1261:  uoy5-A  2.1 15.1   78   634    6   MOLECULE: KELCH-LIKE PROTEIN 22;                                     
1262:  nx3t-A  2.1 22.0  105   508    6   MOLECULE: MATRIX METALLOPROTEINASE-19;                               
1263:  vne6-A  2.0 10.3   92  1356    2   MOLECULE: TRANSMEMBRANE PROTEIN 94;                                  
1264:  mns2-A  2.0  5.6   71   254    1   MOLECULE: BPI FOLD-CONTAINING FAMILY A MEMBER 3;                     
1265:  jyj0-A  2.0 12.7   91  1400    4   MOLECULE: KICSTOR COMPLEX PROTEIN SZT2;                              
1266:  p5et-A  2.0 10.8  110   655    7   MOLECULE: KATANIN P80 WD40 REPEAT-CONTAINING SUBUNIT B1;             
1267:  w4hs-A  2.0 29.7   81   814    1   MOLECULE: KINESIN-LIKE PROTEIN KIF6;                                 
1268:  afg2-A  2.0 27.1  118   769    7   MOLECULE: DISINTEGRIN AND METALLOPROTEINASE DOMAIN-CONTAINI          
1269:  rt1l-A  2.0 15.5   65   376   11   MOLECULE: SERPIN B6;                                                 
1270:  hih9-A  2.0 28.8   93  1401    4   MOLECULE: KINESIN-LIKE PROTEIN KIF27;                                
1271:  q3yf-A  2.0 18.1  140  1400    7   MOLECULE: MUCIN-5AC;                                                 
1272:  ive0-A  2.0 23.6  155  1400    3   MOLECULE: IGGFC-BINDING PROTEIN;                                     
1273:  hts3-A  2.0 42.4  140   654    6   MOLECULE: WD REPEAT-CONTAINING PROTEIN 70;                           
1274:  d9hf-A  2.0 31.2  109   826    6   MOLECULE: ZINC PHOSPHODIESTERASE ELAC PROTEIN 2;                     
1275:  be7f-A  2.0 18.7  107  1400   11   MOLECULE: RYANODINE RECEPTOR 1;                                      
1276:  gj7l-A  2.0 19.2  111   417    1   MOLECULE: PROLACTIN REGULATORY ELEMENT-BINDING PROTEIN;              
1277:  a3ua-A  2.0  8.3   80   312    6   MOLECULE: PYRIDOXAL KINASE;                                          
1278:  i9zb-A  2.0 19.1  108   359    9   MOLECULE: N-ACYLETHANOLAMINE-HYDROLYZING ACID AMIDASE;               
1279:  rnl9-A  2.0 18.4  104  1215    8   MOLECULE: ZINC FINGER SWIM DOMAIN-CONTAINING PROTEIN 6;              
1280:  kq1p-A  2.0 14.8   84   168    6   MOLECULE: HYDROXYACYL-THIOESTER DEHYDRATASE TYPE 2, MITOCHO          
1281:  hdh1-A  2.0  5.1   59   220    7   MOLECULE: UBIQUITIN-LIKE-CONJUGATING ENZYME ATG10;                   
1282:  x4lk-A  2.0  9.3   92   344    9   MOLECULE: WD REPEAT DOMAIN PHOSPHOINOSITIDE-INTERACTING PRO          
1283:  ixe3-A  2.0  9.0   71  1400    7   MOLECULE: LOW-DENSITY LIPOPROTEIN RECEPTOR-RELATED PROTEIN           
1284:  jp4d-A  2.0  4.9   59   539    3   MOLECULE: F-BOX ONLY PROTEIN 31;                                     
1285:  f7dw-A  2.0 11.5   57   802    4   MOLECULE: CHONDROITIN SULFATE SYNTHASE 1;                            
1286:  ip0a-A  2.0 39.4  117   660    5   MOLECULE: PROTEIN NEDD1;                                             
1287:  ta1l-A  2.0 26.3   97  1400    4   MOLECULE: PROBABLE E3 UBIQUITIN-PROTEIN LIGASE HECTD4;               
1288:  lmm4-A  2.0 14.4   68   374    6   MOLECULE: SERPIN B8;                                                 
1289:  enj1-A  2.0 24.0  107   658   11   MOLECULE: ENDOGLIN;                                                  
1290:  hmv0-A  2.0 13.5  118   679   11   MOLECULE: E3 UBIQUITIN LIGASE RNF157;                                
1291:  ud0j-A  2.0 18.7  108  1400   11   MOLECULE: IGGFC-BINDING PROTEIN;                                     
1292:  srv5-A  2.0 18.1  105   606    3   MOLECULE: WD REPEAT-CONTAINING PROTEIN 1;                            
1293:  mxw2-A  2.0 21.7  132   808    9   MOLECULE: ANAPHASE-PROMOTING COMPLEX SUBUNIT 4;                      
1294:  b3qu-A  2.0 26.3  104   646   10   MOLECULE: KINESIN-LIKE PROTEIN KIF12;                                
1295:  g1bk-A  2.0 15.5  111   432    6   MOLECULE: WD REPEAT-CONTAINING PROTEIN 18;                           
1296:  s4dr-A  2.0 15.1  117  2346    8   MOLECULE: ACETYL-COA CARBOXYLASE 1;                                  
1297:  qpl7-A  2.0 22.7  114   941    6   MOLECULE: ENDOPLASMIC RETICULUM AMINOPEPTIDASE 1;                    
1298:  lj9y-A  2.0  5.9   80   299    8   MOLECULE: PUTATIVE ACTIVATOR OF 90 KDA HEAT SHOCK PROTEIN A          
1299:  scv7-A  2.0 18.7   86   484    3   MOLECULE: ECTONUCLEOSIDE TRIPHOSPHATE DIPHOSPHOHYDROLASE 6;          
1300:  svj0-A  2.0 13.5   81   957    5   MOLECULE: KINESIN HEAVY CHAIN ISOFORM 5C;                            
1301:  f6nw-A  2.0 24.1   98   499    7   MOLECULE: CELL DIVISION CYCLE PROTEIN 20 HOMOLOG;                    
1302:  h0il-A  2.0 31.4  107   605    5   MOLECULE: DYNEIN INTERMEDIATE CHAIN 2, AXONEMAL;                     
1303:  bwt9-A  2.0 21.6  102   342    4   MOLECULE: METHYLOSOME PROTEIN 50;                                    
1304:  qj8j-A  2.0 30.6  141  1192    5   MOLECULE: PROTEIN WWC2;                                              
1305:  o7xy-A  2.0 32.3  108  1400    4   MOLECULE: FILAMIN-C;                                                 
1306:  z8zs-A  2.0  7.1   86   350   12   MOLECULE: KELCH DOMAIN-CONTAINING PROTEIN 8A;                        
1307:  e2aw-A  2.0 29.2  109   254    7   MOLECULE: HLA CLASS II HISTOCOMPATIBILITY ANTIGEN, DR ALPHA          
1308:  fro6-A  2.0 22.3  137   580    7   MOLECULE: F-BOX ONLY PROTEIN 24;                                     
1309:  ufb2-A  2.0 36.5  111   773   11   MOLECULE: TRANSDUCIN-LIKE ENHANCER PROTEIN 4;                        
1310:  oe1q-A  2.0 27.2  133  1518    8   MOLECULE: WD REPEAT-CONTAINING PROTEIN 62;                           
1311:  ec0o-A  2.0  8.2  102  1504    4   MOLECULE: NISCHARIN;                                                 
1312:  sr9b-A  2.0 15.7   92   686    5   MOLECULE: U3 SMALL NUCLEOLAR RNA-ASSOCIATED PROTEIN 4 HOMOL          
1313:  d6eg-A  2.0 17.1   83  1313    5   MOLECULE: MITOGEN-ACTIVATED PROTEIN KINASE KINASE KINASE 15          
1314:  oeb7-A  2.0 12.7   92   541    4   MOLECULE: SORTING NEXIN-27;                                          
1315:  s5uj-A  2.0 11.6   82   571    9   MOLECULE: KELCH-LIKE PROTEIN 28;                                     
1316:  t3bm-A  2.0  3.1   37  1400    5   MOLECULE: PROTOCADHERIN-16;                                          
1317:  xr5d-A  2.0 36.4  143   729   12   MOLECULE: RAN-BINDING PROTEIN 9;                                     
1318:  e0xp-A  2.0 10.3   84  1253    7   MOLECULE: PLECKSTRIN HOMOLOGY-LIKE DOMAIN FAMILY B MEMBER 2          
```
