## Supplementary Data 2 for "Mining folded proteomes in the era of accurate structure prediction": Q6ZU52.txt

```
# Job: human_uncharacterised_proteome
# Query: Q6ZU52
# No:  Chain   Z    rmsd lali nres  %id PDB  Description
   1:  k6ur-A  7.2  0.3  122   694   99   MOLECULE: UNCHARACTERIZED PROTEIN KIAA0408;                          
   2:  i9wi-A  7.1 15.9   78  1263    4   MOLECULE: LIPOPOLYSACCHARIDE-RESPONSIVE AND BEIGE-LIKE ANCH          
   3:  lm3y-A  6.9 10.4   93  1362   10   MOLECULE: BROMODOMAIN-CONTAINING PROTEIN 4;                          
   4:  iv9o-A  6.8 15.4   90   505    4   MOLECULE: CYCLIC AMP-DEPENDENT TRANSCRIPTION FACTOR ATF-2;           
   5:  ia7a-A  6.7 24.1  115  1400   11   MOLECULE: A-KINASE ANCHOR PROTEIN 9;                                 
   6:  c0ak-A  6.7 54.0  103  1400    6   MOLECULE: KALIRIN;                                                   
   7:  agx9-A  6.7  7.3   72   235    8   MOLECULE: CALCIUM-ACTIVATED POTASSIUM CHANNEL SUBUNIT BETA-          
   8:  v0iy-A  6.7 15.5   88  1161    3   MOLECULE: BMP-2-INDUCIBLE PROTEIN KINASE;                            
   9:  q3bt-A  6.7 11.9   79   909   10   MOLECULE: GOLGIN SUBFAMILY A MEMBER 6-LIKE PROTEIN 2;                
  10:  wxi5-A  6.7 14.1   75   793   11   MOLECULE: KINESIN-LIKE PROTEIN KIF3C;                                
  11:  vz2h-A  6.6 13.9  105   951   10   MOLECULE: COILED-COIL DOMAIN-CONTAINING PROTEIN 15;                  
  12:  cn5v-A  6.6 13.6   71   324    1   MOLECULE: 26S PROTEASOME NON-ATPASE REGULATORY SUBUNIT 7;            
  13:  h3oc-A  6.5 14.5   96   445    8   MOLECULE: SERINE/THREONINE-PROTEIN KINASE NEK2;                      
  14:  k7yy-A  6.5 11.4   79  1530    8   MOLECULE: GLUTAMATE-RICH PROTEIN 3;                                  
  15:  sa7j-A  6.5 15.9   83   369   16   MOLECULE: NUCLEAR PORE COMPLEX-INTERACTING PROTEIN FAMILY M          
  16:  iv0m-A  6.5  3.8   74   195    7   MOLECULE: PABIR FAMILY MEMBER 1;                                     
  17:  g7kg-A  6.5 12.6   80   731   10   MOLECULE: E3 UBIQUITIN-PROTEIN LIGASE COP1;                          
  18:  xv1u-A  6.5 17.7   96   504    4   MOLECULE: PRE-MRNA-PROCESSING FACTOR 19;                             
  19:  cx0v-A  6.5 16.4   84   350   13   MOLECULE: NUCLEAR PORE COMPLEX-INTERACTING PROTEIN FAMILY M          
  20:  tx1z-A  6.5  9.9   92   306    8   MOLECULE: PROBABLE RRNA-PROCESSING PROTEIN EBP2;                     
  21:  uk2l-A  6.5  9.2   72  1047    4   MOLECULE: SUPPRESSION OF TUMORIGENICITY 18 PROTEIN;                  
  22:  wh6e-A  6.5  2.6   64   486    9   MOLECULE: SERINE/THREONINE-PROTEIN PHOSPHATASE 2A 56 KDA RE          
  23:  zl1j-A  6.5  7.3   68   254    4   MOLECULE: SPERMATOGENESIS-ASSOCIATED PROTEIN 9;                      
  24:  kyb6-A  6.5 18.7  105  1683   10   MOLECULE: LIM DOMAIN ONLY PROTEIN 7;                                 
  25:  ri5s-A  6.4 24.5  119   621    6   MOLECULE: CEP295 N-TERMINAL-LIKE PROTEIN;                            
  26:  hr3n-A  6.4 24.8  112  2303   10   MOLECULE: ADENOMATOUS POLYPOSIS COLI PROTEIN 2;                      
  27:  fkp0-A  6.4 44.3  104  1065    8   MOLECULE: INVERSIN;                                                  
  28:  fb2l-A  6.4 13.2   96   970    8   MOLECULE: ATP-DEPENDENT DNA HELICASE DDX11;                          
  29:  qad8-A  6.4 13.1   71   235    3   MOLECULE: E3 UBIQUITIN-PROTEIN LIGASE RNF187;                        
  30:  pzq5-A  6.4  8.4   76   573    5   MOLECULE: GLUCOCORTICOID MODULATORY ELEMENT-BINDING PROTEIN          
  31:  pap7-A  6.4  6.5   76   578    9   MOLECULE: DYSTROTELIN;                                               
  32:  d7hz-A  6.4  5.8   70   248    6   MOLECULE: CLATHRIN LIGHT CHAIN A;                                    
  33:  f8oe-A  6.3  9.7   85  1004    1   MOLECULE: POLYHOMEOTIC-LIKE PROTEIN 1;                               
  34:  swn3-A  6.3 13.4   86  1400    5   MOLECULE: ZINC FINGER HOMEOBOX PROTEIN 3;                            
  35:  daf6-A  6.3 13.0   84  1400    7   MOLECULE: ZINC FINGER HOMEOBOX PROTEIN 3;                            
  36:  zc1n-A  6.3  1.5   64   482    2   MOLECULE: ACETYLCHOLINE RECEPTOR SUBUNIT ALPHA;                      
  37:  ugb5-A  6.3  1.6   64   502    8   MOLECULE: NEURONAL ACETYLCHOLINE RECEPTOR SUBUNIT ALPHA-7;           
  38:  mj3q-A  6.3  7.9   88   653    5   MOLECULE: PROTEIN CBFA2T3;                                           
  39:  p6gz-A  6.3  5.8   75  1030   13   MOLECULE: PROTEIN PHOSPHATASE 1 REGULATORY SUBUNIT 12A;              
  40:  k0lt-A  6.3  7.1   70  1186   13   MOLECULE: MYELIN TRANSCRIPTION FACTOR 1-LIKE PROTEIN;                
  41:  kz4n-A  6.2 14.7   83   157   16   MOLECULE: PROTEIN UXT;                                               
  42:  rr9e-A  6.2 38.3   98   428   16   MOLECULE: FLOTILLIN-2;                                               
  43:  m1am-A  6.2  3.2   63   331   10   MOLECULE: PHD FINGER PROTEIN 11;                                     
  44:  sxo0-A  6.2 24.5  102  1400    5   MOLECULE: ZINC FINGER HOMEOBOX PROTEIN 3;                            
  45:  fci9-A  6.2  4.7   74   299   15   MOLECULE: PROHIBITIN-2;                                              
  46:  b4of-A  6.2  2.0   64   147    3   MOLECULE: DNA POLYMERASE EPSILON SUBUNIT 3;                          
  47:  jc3d-A  6.2 21.3   87  1400    8   MOLECULE: TRINUCLEOTIDE REPEAT-CONTAINING GENE 18 PROTEIN;           
  48:  gu4u-A  6.2  9.6   68   314   13   MOLECULE: DDRGK DOMAIN-CONTAINING PROTEIN 1;                         
  49:  v0lm-A  6.1 14.9  113  1237    6   MOLECULE: RAS-SPECIFIC GUANINE NUCLEOTIDE-RELEASING FACTOR           
  50:  erb4-A  6.1 26.0  106  1400   10   MOLECULE: MICROTUBULE-ASSOCIATED PROTEIN 1A;                         
  51:  a6ml-A  6.1 23.1  122  1400    7   MOLECULE: A-KINASE ANCHOR PROTEIN 9;                                 
  52:  vm2d-A  6.1  9.5   73   253    5   MOLECULE: FGFR1 ONCOGENE PARTNER 2;                                  
  53:  l5qv-A  6.1  9.5   79   473    6   MOLECULE: SUPPRESSOR OF SWI4 1 HOMOLOG;                              
  54:  jg6r-A  6.1  2.5   57   125    7   MOLECULE: INTERFERON-INDUCED TRANSMEMBRANE PROTEIN 1;                
  55:  o6ns-A  6.1  6.4   88   610    7   MOLECULE: ECTO-NOX DISULFIDE-THIOL EXCHANGER 2;                      
  56:  pzn6-A  6.1 17.8  103  1205   10   MOLECULE: BROMODOMAIN AND PHD FINGER-CONTAINING PROTEIN 3;           
  57:  wnz6-A  6.0 38.0  113  1400   12   MOLECULE: PROTEIN PICCOLO;                                           
  58:  g4ch-A  6.0 41.5  121  1631    6   MOLECULE: RAS GTPASE-ACTIVATING-LIKE PROTEIN IQGAP3;                 
  59:  isf2-A  6.0 17.6  101   430    7   MOLECULE: BSD DOMAIN-CONTAINING PROTEIN 1;                           
  60:  cu6m-A  6.0 32.2  107   534    7   MOLECULE: COILED-COIL DOMAIN-CONTAINING PROTEIN 183;                 
  61:  u7sk-A  6.0  4.7   85   770    9   MOLECULE: TRANSDUCIN-LIKE ENHANCER PROTEIN 1;                        
  62:  x8ep-A  6.0 19.8  104  1468    3   MOLECULE: UNCHARACTERIZED PROTEIN C1ORF167;                          
  63:  xa7n-A  6.0 23.0   84  1400    8   MOLECULE: TRINUCLEOTIDE REPEAT-CONTAINING GENE 18 PROTEIN;           
  64:  v3ar-A  6.0 13.7  104   300    6   MOLECULE: CENTROMERE PROTEIN O;                                      
  65:  py6l-A  5.9 24.1  103  1400   12   MOLECULE: E3 UBIQUITIN-PROTEIN LIGASE HUWE1;                         
  66:  kwu0-A  5.9 58.2  108   574    9   MOLECULE: GOLGIN SUBFAMILY A MEMBER 6-LIKE PROTEIN 4;                
  67:  k3pd-A  5.9 22.3  101  1180   11   MOLECULE: IQ DOMAIN-CONTAINING PROTEIN N;                            
  68:  p3ob-A  5.9  3.9   63   327    3   MOLECULE: COP9 SIGNALOSOME COMPLEX SUBUNIT 6;                        
  69:  nna6-A  5.9 15.0   87  1400   15   MOLECULE: E3 UBIQUITIN-PROTEIN LIGASE HUWE1;                         
  70:  tcs2-A  5.9 10.6   69   439   10   MOLECULE: MICROFIBRILLAR-ASSOCIATED PROTEIN 1;                       
  71:  ez1f-A  5.9 20.4   87   280   11   MOLECULE: BOREALIN;                                                  
  72:  rs5c-A  5.9 12.8   76   226   11   MOLECULE: PROTEIN YAE1 HOMOLOG;                                      
  73:  dxy0-A  5.9 48.0   93  1400    6   MOLECULE: TRINUCLEOTIDE REPEAT-CONTAINING GENE 18 PROTEIN;           
  74:  wyf2-A  5.8 24.8  106  1663    7   MOLECULE: GLUTAMINE-RICH PROTEIN 2;                                  
  75:  d2li-A  5.8 21.4  115  1400    9   MOLECULE: A-KINASE ANCHOR PROTEIN 9;                                 
  76:  t7vi-A  5.8 22.6  110   819    2   MOLECULE: MYOSIN LIGHT CHAIN KINASE 3;                               
  77:  uw2o-A  5.8 10.2   71   746    4   MOLECULE: EXOCYST COMPLEX COMPONENT 3-LIKE PROTEIN;                  
  78:  lrz1-A  5.8 15.6   74  1232    5   MOLECULE: CHROMOSOME-ASSOCIATED KINESIN KIF4A;                       
  79:  txk0-A  5.8  5.7   70   148    4   MOLECULE: SUPPRESSOR APC DOMAIN-CONTAINING PROTEIN 1;                
  80:  tge4-A  5.8  5.7   65  1400   12   MOLECULE: TITIN;                                                     
  81:  ve1a-A  5.8 19.1   93   633    3   MOLECULE: NEUROBLASTOMA BREAKPOINT FAMILY MEMBER 3;                  
  82:  j0ll-A  5.8  3.8   65   260    9   MOLECULE: PROSAAS;                                                   
  83:  c4kn-A  5.8  5.9   65   276    6   MOLECULE: NATURAL CYTOTOXICITY TRIGGERING RECEPTOR 2;                
  84:  w3ry-A  5.7 21.1  100   744    4   MOLECULE: TRIPARTITE MOTIF-CONTAINING PROTEIN 3;                     
  85:  gd9l-A  5.7  9.2   63   808    8   MOLECULE: PROBABLE E3 UBIQUITIN-PROTEIN LIGASE MARCHF10;             
  86:  gro0-A  5.7  5.6   87  1422    3   MOLECULE: YEATS DOMAIN-CONTAINING PROTEIN 2;                         
  87:  svw0-A  5.7 12.3   75   611    8   MOLECULE: CILIA- AND FLAGELLA-ASSOCIATED PROTEIN 100;                
  88:  h2fn-A  5.7  2.5   62   197    3   MOLECULE: KINETOCHORE PROTEIN SPC24;                                 
  89:  uyx0-A  5.6 25.9  100   548    6   MOLECULE: TRIPARTITE MOTIF-CONTAINING PROTEIN 55;                    
  90:  jm8j-A  5.6 18.5   89   316    7   MOLECULE: C-TYPE LECTIN DOMAIN FAMILY 10 MEMBER A;                   
  91:  ul5i-A  5.6 19.7  109  1352    7   MOLECULE: KN MOTIF AND ANKYRIN REPEAT DOMAIN-CONTAINING PRO          
  92:  al9f-A  5.6  4.7   65   136    6   MOLECULE: PUTATIVE UNCHARACTERIZED PROTEIN ENCODED BY LINC0          
  93:  uza0-A  5.6 26.8  113   560   11   MOLECULE: IQ MOTIF AND ANKYRIN REPEAT DOMAIN-CONTAINING PRO          
  94:  w6xo-A  5.6  5.1   66  2090    6   MOLECULE: NINEIN;                                                    
  95:  dz6r-A  5.6 18.3   83   243   12   MOLECULE: PRE-MRNA-SPLICING FACTOR SYF2;                             
  96:  w1vf-A  5.6 21.1   93  1058    5   MOLECULE: BROMODOMAIN-CONTAINING PROTEIN 1;                          
  97:  o5rb-A  5.6  2.6   72  1228    6   MOLECULE: MULTIMERIN-1;                                              
  98:  ey8o-A  5.6  8.7   79   214   13   MOLECULE: SINGLE-PASS MEMBRANE AND COILED-COIL DOMAIN-CONTA          
  99:  tem9-A  5.6 15.4   89   695    6   MOLECULE: IQ DOMAIN-CONTAINING PROTEIN E;                            
 100:  qwc3-A  5.5 23.9  105  1117    8   MOLECULE: CENTROSOMAL PROTEIN OF 126 KDA;                            
 101:  np7l-A  5.5 28.0   99  1400   11   MOLECULE: CENTROMERE PROTEIN F;                                      
 102:  sx9j-A  5.5 45.5  112  1400   13   MOLECULE: A-KINASE ANCHOR PROTEIN 9;                                 
 103:  ocn7-A  5.5 33.5  104  1400    5   MOLECULE: E1A-BINDING PROTEIN P400;                                  
 104:  o3yk-A  5.5 10.9  115   851    4   MOLECULE: KN MOTIF AND ANKYRIN REPEAT DOMAIN-CONTAINING PRO          
 105:  ydo0-A  5.5 40.0  116  1377    6   MOLECULE: PLECKSTRIN HOMOLOGY-LIKE DOMAIN FAMILY B MEMBER 1          
 106:  e1ng-A  5.5 38.2  114  1358    4   MOLECULE: DYNEIN HEAVY CHAIN 6, AXONEMAL;                            
 107:  d2fu-A  5.5 24.4  100   390    9   MOLECULE: TUFTELIN;                                                  
 108:  ozd9-A  5.5 13.6   77   780    5   MOLECULE: CATION CHANNEL SPERM-ASSOCIATED PROTEIN 1;                 
 109:  c9fy-A  5.5 22.3   83   904   13   MOLECULE: SERINE/ARGININE REPETITIVE MATRIX PROTEIN 1;               
 110:  gt3i-A  5.5  8.6   69   421   17   MOLECULE: BEN DOMAIN-CONTAINING PROTEIN 5;                           
 111:  ei4n-A  5.5  8.9   77   367   13   MOLECULE: CHOLINE-PHOSPHATE CYTIDYLYLTRANSFERASE A;                  
 112:  jx0n-A  5.5  6.8   86   343   14   MOLECULE: SINGLE-PASS MEMBRANE AND COILED-COIL DOMAIN-CONTA          
 113:  jdi8-A  5.5 19.1   93   992    8   MOLECULE: SORTING NEXIN-19;                                          
 114:  is0k-A  5.5  9.7   66  1400    6   MOLECULE: LAMININ SUBUNIT ALPHA-1;                                   
 115:  vs1v-A  5.5 21.8   95   412   12   MOLECULE: SPINDLE AND KINETOCHORE-ASSOCIATED PROTEIN 3;              
 116:  gk1e-A  5.5  7.0   76   570   16   MOLECULE: PROTEIN FAM227A;                                           
 117:  zfu5-A  5.4 17.2   96   958    9   MOLECULE: COILED-COIL DOMAIN-CONTAINING PROTEIN 33;                  
 118:  v7ee-A  5.4 22.8   96   458    5   MOLECULE: TRANSMEMBRANE PROTEIN FAM155A;                             
 119:  wtn5-A  5.4 18.4  103   843   11   MOLECULE: RNA-BINDING PROTEIN 25;                                    
 120:  rr3s-A  5.4 39.5  113   980   11   MOLECULE: CONSERVED OLIGOMERIC GOLGI COMPLEX SUBUNIT 1;              
 121:  m5xu-A  5.4 14.5  111  1488    7   MOLECULE: IQ MOTIF AND SEC7 DOMAIN-CONTAINING PROTEIN 2;             
 122:  rkl9-A  5.4 20.0   99   581   10   MOLECULE: FIBROUS SHEATH-INTERACTING PROTEIN 1;                      
 123:  km4n-A  5.4 15.3  109  1901    8   MOLECULE: A-KINASE ANCHOR PROTEIN 11;                                
 124:  uf5h-A  5.4 64.6  110   723    5   MOLECULE: E3 UBIQUITIN-PROTEIN LIGASE LRSAM1;                        
 125:  zdr4-A  5.4 29.4  120  2601    8   MOLECULE: CENTROSOMAL PROTEIN OF 295 KDA;                            
 126:  w9na-A  5.4 12.3   75  1006    3   MOLECULE: TRANSMEMBRANE CHANNEL-LIKE PROTEIN 5;                      
 127:  u8ik-A  5.4  7.3   64   947    5   MOLECULE: LEUCINE-RICH REPEAT-CONTAINING PROTEIN 37B;                
 128:  kbw4-A  5.4 22.6  105   278    9   MOLECULE: TROPONIN T, SLOW SKELETAL MUSCLE;                          
 129:  jz5m-A  5.4 23.4   96   950    4   MOLECULE: PUTATIVE ATP-DEPENDENT RNA HELICASE DDX12;                 
 130:  hm9f-A  5.4  5.1   67   924    4   MOLECULE: TBC1 DOMAIN FAMILY MEMBER 30;                              
 131:  lbf9-A  5.4 22.9  112  1138    4   MOLECULE: MASTERMIND-LIKE PROTEIN 3;                                 
 132:  l2uj-A  5.4  5.8   72   738    4   MOLECULE: PROTEIN ASTER-B;                                           
 133:  d1gj-A  5.4 11.9   68   218    7   MOLECULE: ZINC FINGER BED DOMAIN-CONTAINING PROTEIN 2;               
 134:  key4-A  5.4 14.4   81   385    5   MOLECULE: TRANSMEMBRANE PROTEIN 271;                                 
 135:  h3es-A  5.4 11.2   93   753    8   MOLECULE: STRIATIN-4;                                                
 136:  dxa2-A  5.4  8.6   85   182    6   MOLECULE: TRANSMEMBRANE AND COILED-COIL DOMAIN-CONTAINING P          
 137:  s6qu-A  5.4  1.7   62   776    8   MOLECULE: RHO GUANINE NUCLEOTIDE EXCHANGE FACTOR 6;                  
 138:  cmx0-A  5.3 15.3  100   339    9   MOLECULE: TRANSMEMBRANE PROTEIN 120B;                                
 139:  t5gl-A  5.3 23.3  106  1400    9   MOLECULE: PROTEIN BASSOON;                                           
 140:  w4bl-A  5.3 13.9   85  1400    7   MOLECULE: VERY LARGE A-KINASE ANCHOR PROTEIN;                        
 141:  ro5d-A  5.3  9.7   73   772    8   MOLECULE: ENDOPLASMIC RETICULUM MEMBRANE SENSOR NFE2L1;              
 142:  eza9-A  5.3 13.4   91   360    8   MOLECULE: PROTEIN PHOSPHATASE 1L;                                    
 143:  bs6h-A  5.3  4.3   68   163    4   MOLECULE: PROTEIN FAM167B;                                           
 144:  cs8p-A  5.3  3.4   63   235    5   MOLECULE: HAUS AUGMIN-LIKE COMPLEX SUBUNIT 2;                        
 145:  n0vn-A  5.3 24.0   91   369   13   MOLECULE: NUCLEAR PORE COMPLEX-INTERACTING PROTEIN FAMILY M          
 146:  pnp1-A  5.3  1.4   64   163    9   MOLECULE: JUN DIMERIZATION PROTEIN 2;                                
 147:  k0uo-A  5.3 15.6   79   973    4   MOLECULE: SHORT TRANSIENT RECEPTOR POTENTIAL CHANNEL 5;              
 148:  v1xu-A  5.3 17.0   83   223    0   MOLECULE: IMMEDIATE EARLY RESPONSE GENE 2 PROTEIN;                   
 149:  xq5o-A  5.3  5.9   84   343    7   MOLECULE: ION CHANNEL TACAN;                                         
 150:  yt4w-A  5.3 12.0   74   508    7   MOLECULE: PROTEIN FAM227B;                                           
 151:  nwo6-A  5.3  2.0   63   135    6   MOLECULE: PUTATIVE UNCHARACTERIZED PROTEIN SLC66A1L;                 
 152:  c3ff-A  5.3 14.1   80   840   10   MOLECULE: KN MOTIF AND ANKYRIN REPEAT DOMAIN-CONTAINING PRO          
 153:  xd1f-A  5.3 17.6   60   109    5   MOLECULE: PUTATIVE UNCHARACTERIZED PROTEIN CRYM-AS1;                 
 154:  tp4y-A  5.3  5.7   72   694   13   MOLECULE: NUCLEAR FACTOR ERYTHROID 2-RELATED FACTOR 3;               
 155:  ih9i-A  5.3  6.7   72  1400    6   MOLECULE: CILIA- AND FLAGELLA-ASSOCIATED PROTEIN 54;                 
 156:  jrg3-A  5.3  6.4   78   189    6   MOLECULE: LEUCINE REPEAT ADAPTER PROTEIN 25;                         
 157:  ja9u-A  5.2 23.4   86  1400    8   MOLECULE: LIPOPOLYSACCHARIDE-RESPONSIVE AND BEIGE-LIKE ANCH          
 158:  nk3b-A  5.2 61.1  101   563   10   MOLECULE: COILED-COIL DOMAIN-CONTAINING PROTEIN 38;                  
 159:  ln9c-A  5.2 19.8  110  1400    8   MOLECULE: PERICENTRIN;                                               
 160:  cy4q-A  5.2 58.9  120  2266   12   MOLECULE: LITTLE ELONGATION COMPLEX SUBUNIT 1;                       
 161:  uss0-A  5.2 11.4   63   348    5   MOLECULE: TRIPARTITE MOTIF-CONTAINING PROTEIN 16-LIKE PROTE          
 162:  jt0l-A  5.2  7.7   71  1584    8   MOLECULE: CENTROSOMAL PROTEIN OF 170 KDA;                            
 163:  pqf1-A  5.2  6.1   68   285    3   MOLECULE: G PATCH DOMAIN-CONTAINING PROTEIN 11;                      
 164:  i2tn-A  5.2 24.4   84  1295    7   MOLECULE: LAMININ SUBUNIT ALPHA-5;                                   
 165:  hb7w-A  5.2 18.2   83  1400   12   MOLECULE: A-KINASE ANCHOR PROTEIN 13;                                
 166:  yhm4-A  5.2 11.3   81   398    5   MOLECULE: KERATINOCYTE DIFFERENTIATION FACTOR 1;                     
 167:  ute7-A  5.2  6.2   67   317    9   MOLECULE: E3 UBIQUITIN-PROTEIN LIGASE NRDP1;                         
 168:  ud5h-A  5.2 13.3   88   409    8   MOLECULE: MICROFIBRILLAR-ASSOCIATED PROTEIN 3-LIKE;                  
 169:  rp2s-A  5.2 21.1   84   638   10   MOLECULE: NEUROBLASTOMA BREAKPOINT FAMILY MEMBER 4;                  
 170:  y5vq-A  5.2 27.5   84   731    5   MOLECULE: GOLGIN SUBFAMILY A MEMBER 5;                               
 171:  hgx3-A  5.2 21.9   98   378   10   MOLECULE: COILED-COIL DOMAIN-CONTAINING PROTEIN 74A;                 
 172:  vtt8-A  5.2  4.0   71   302   10   MOLECULE: AP-1 COMPLEX-ASSOCIATED REGULATORY PROTEIN;                
 173:  hz5m-A  5.2  7.5   89   966   16   MOLECULE: NEXT TO BRCA1 GENE 1 PROTEIN;                              
 174:  wtp1-A  5.1 30.4  112  1400   11   MOLECULE: A-KINASE ANCHOR PROTEIN 9;                                 
 175:  wq9w-A  5.1 14.7   95  1400   18   MOLECULE: VERY LARGE A-KINASE ANCHOR PROTEIN;                        
 176:  q2xw-A  5.1 67.0  122  1002   12   MOLECULE: GOLGIN SUBFAMILY A MEMBER 2;                               
 177:  rwm4-A  5.1 27.6  102   442   12   MOLECULE: MIRROR-IMAGE POLYDACTYLY GENE 1 PROTEIN;                   
 178:  ub4n-A  5.1 11.1   75  1400    4   MOLECULE: BACULOVIRAL IAP REPEAT-CONTAINING PROTEIN 6;               
 179:  p0yk-A  5.1 10.8   92   331    9   MOLECULE: NUCLEAR MIGRATION PROTEIN NUDC;                            
 180:  l2gb-A  5.1  4.8   63   316   10   MOLECULE: LYS-63-SPECIFIC DEUBIQUITINASE BRCC36;                     
 181:  j3ho-A  5.1  8.6   77   352    6   MOLECULE: MITOCHONDRIAL UBIQUITIN LIGASE ACTIVATOR OF NFKB           
 182:  bqx7-A  5.1 41.0   81   726    9   MOLECULE: ORC UBIQUITIN LIGASE 1;                                    
 183:  nyt7-A  5.1 14.0   99   615    2   MOLECULE: NEUROSECRETORY PROTEIN VGF;                                
 184:  br1w-A  5.1  6.7   71   547    6   MOLECULE: INOSITOL 1,4,5-TRISPHOSPHATE RECEPTOR-INTERACTING          
 185:  ote9-A  5.1 12.3   70  1400    6   MOLECULE: ANKYRIN-3;                                                 
 186:  hzm2-A  5.1  8.2   67   565    7   MOLECULE: DEFORMED EPIDERMAL AUTOREGULATORY FACTOR 1 HOMOLO          
 187:  sue5-A  5.1 11.1   78   419   12   MOLECULE: E3 UBIQUITIN-PROTEIN LIGASE RNF130;                        
 188:  ktc0-A  5.1 25.6  102   766    9   MOLECULE: SERINE/THREONINE-PROTEIN KINASE TOUSLED-LIKE 1;            
 189:  vxa9-A  5.0 21.0  113  1400    9   MOLECULE: PERICENTRIN;                                               
 190:  pac2-A  5.0 38.3  111  1400    2   MOLECULE: LAMININ SUBUNIT ALPHA-5;                                   
 191:  auu7-A  5.0 24.2  113  1400    7   MOLECULE: FIBROUS SHEATH-INTERACTING PROTEIN 2;                      
 192:  u8rq-A  5.0 41.0  109  1400    5   MOLECULE: LAMININ SUBUNIT ALPHA-1;                                   
 193:  cm0o-A  5.0 18.5  102   876   11   MOLECULE: MAP7 DOMAIN-CONTAINING PROTEIN 3;                          
 194:  en2j-A  5.0 17.7  101   709    7   MOLECULE: TRANSMEMBRANE AND COILED-COIL DOMAINS PROTEIN 2;           
 195:  tfg9-A  5.0 32.0  105   361    8   MOLECULE: SPERMATOGENESIS-ASSOCIATED PROTEIN 17;                     
 196:  tt3v-A  5.0 12.0   71    84    3   MOLECULE: PROTEIN MYOMIXER;                                          
 197:  le4y-A  5.0 14.9   73   266   12   MOLECULE: COILED-COIL DOMAIN-CONTAINING GLUTAMATE-RICH PROT          
 198:  q6by-A  5.0 22.8  104   361   13   MOLECULE: NUDC DOMAIN-CONTAINING PROTEIN 3;                          
 199:  n1mq-A  5.0 12.5   90   224    7   MOLECULE: CHARGED MULTIVESICULAR BODY PROTEIN 4B;                    
 200:  h9nn-A  5.0 22.0   79   757   11   MOLECULE: CELL CYCLE PROGRESSION PROTEIN 1;                          
 201:  hyh2-A  5.0 11.0   61   429    7   MOLECULE: PATATIN-LIKE PHOSPHOLIPASE DOMAIN-CONTAINING PROT          
 202:  xv4w-A  5.0 18.3   82  1156    5   MOLECULE: MASTERMIND-LIKE PROTEIN 2;                                 
 203:  cya4-A  5.0 12.1   78   508    3   MOLECULE: ABL INTERACTOR 1;                                          
 204:  vw6c-A  5.0 34.8   97   204    4   MOLECULE: THO COMPLEX SUBUNIT 7 HOMOLOG;                             
 205:  n5wr-A  5.0 12.9   89   410   13   MOLECULE: TRANSCRIPTION FACTOR DP-1;                                 
 206:  u8ve-A  5.0  5.5   65   431    3   MOLECULE: NEURONAL PENTRAXIN-2;                                      
 207:  byd1-A  5.0 23.9  113   269    9   MOLECULE: TROPONIN T, FAST SKELETAL MUSCLE;                          
 208:  nw5a-A  4.9 25.3  104   810   12   MOLECULE: JANUS KINASE AND MICROTUBULE-INTERACTING PROTEIN           
 209:  mw3u-A  4.9  6.9  121   841    7   MOLECULE: MAP7 DOMAIN-CONTAINING PROTEIN 1;                          
 210:  ag2p-A  4.9 33.2  119  1416   11   MOLECULE: UVEAL AUTOANTIGEN WITH COILED-COIL DOMAINS AND AN          
 211:  q0rg-A  4.9 24.4  105   288    9   MOLECULE: TRANSMEMBRANE AND COILED-COIL DOMAIN-CONTAINING P          
 212:  iq9p-A  4.9 32.5   99   339   11   MOLECULE: ERLIN-2;                                                   
 213:  zy6s-A  4.9 13.2   93   147    6   MOLECULE: PLASMINOGEN RECEPTOR (KT);                                 
 214:  zjd4-A  4.9  6.1   81  1484    7   MOLECULE: CAT EYE SYNDROME CRITICAL REGION PROTEIN 2;                
 215:  gz2a-A  4.9  9.5   68   344    4   MOLECULE: TRIPARTITE MOTIF-CONTAINING PROTEIN 44;                    
 216:  p3sn-A  4.9  9.6   64   235    9   MOLECULE: MICOS COMPLEX SUBUNIT MIC25;                               
 217:  zq0m-A  4.9  4.5   63   325   11   MOLECULE: PROTEIN FAM50B;                                            
 218:  id1a-A  4.9  5.3   75   243    5   MOLECULE: TRANSMEMBRANE PROTEIN 109;                                 
 219:  x5fz-A  4.9 10.0   80   424    9   MOLECULE: VASOPRESSIN V1B RECEPTOR;                                  
 220:  hs5d-A  4.9  7.9   68   195   12   MOLECULE: NEURENSIN-1;                                               
 221:  tqp2-A  4.9 21.7   78  1966    5   MOLECULE: HISTONE-LYSINE N-METHYLTRANSFERASE SETD1B;                 
 222:  jq1w-A  4.9  7.6   61   159    7   MOLECULE: PUTATIVE PROTEIN FAM74A3;                                  
 223:  n6im-A  4.9 16.4   75   424    1   MOLECULE: PROTEIN SHISA-9;                                           
 224:  s0kz-A  4.9 84.4   77  1400    3   MOLECULE: LAMININ SUBUNIT ALPHA-5;                                   
 225:  o4sr-A  4.9 12.1   83   251    8   MOLECULE: VACUOLAR PROTEIN SORTING-ASSOCIATED PROTEIN 37D;           
 226:  mm8e-A  4.9 21.9   74   592    7   MOLECULE: TESTIS-SPECIFIC SERINE KINASE SUBSTRATE;                   
 227:  am2z-A  4.9 14.9   89   450    7   MOLECULE: COREPRESSOR INTERACTING WITH RBPJ 1;                       
 228:  v9er-A  4.8 30.5  108   332    9   MOLECULE: POTASSIUM CHANNEL SUBFAMILY K MEMBER 17;                   
 229:  j5xu-A  4.8 26.6  114  1647    9   MOLECULE: TRANSCRIPTION ACTIVATOR BRG1;                              
 230:  kx1t-A  4.8 71.8  113  1857   11   MOLECULE: PERIPHERAL-TYPE BENZODIAZEPINE RECEPTOR-ASSOCIATE          
 231:  s1eq-A  4.8 29.7  111  1697    9   MOLECULE: INTERSECTIN-2;                                             
 232:  ek8x-A  4.8 30.1  110   829   10   MOLECULE: COLORECTAL MUTANT CANCER PROTEIN;                          
 233:  eo3r-A  4.8 22.6  113  1400    9   MOLECULE: BIORIENTATION OF CHROMOSOMES IN CELL DIVISION PRO          
 234:  b3bz-A  4.8 24.9  110  1291    9   MOLECULE: HISTONE-LYSINE N-METHYLTRANSFERASE SETDB1;                 
 235:  dpf1-A  4.8 37.3  110  1275    9   MOLECULE: LAMININ SUBUNIT ALPHA-1;                                   
 236:  q4la-A  4.8 23.6  113   855    3   MOLECULE: SPINDLE AND CENTRIOLE-ASSOCIATED PROTEIN 1;                
 237:  u4bu-A  4.8 50.0  115   637    9   MOLECULE: RAB11 FAMILY-INTERACTING PROTEIN 4;                        
 238:  xe2l-A  4.8 16.3   76   225   13   MOLECULE: GRPE PROTEIN HOMOLOG 2, MITOCHONDRIAL;                     
 239:  w9lp-A  4.8  3.1   69  1029    4   MOLECULE: KINESIN-LIKE PROTEIN KIF17;                                
 240:  tss4-A  4.8  5.8   69  1400    4   MOLECULE: DYNEIN HEAVY CHAIN 14, AXONEMAL;                           
 241:  iyk5-A  4.8 11.1   60   119   17   MOLECULE: MITOCHONDRIAL COILED-COIL DOMAIN PROTEIN 1;                
 242:  grl3-A  4.8 21.9   89   741    2   MOLECULE: MELANOMA-ASSOCIATED ANTIGEN D4;                            
 243:  ejy2-A  4.8 12.1   78   736    5   MOLECULE: TRANSCRIPTION REGULATOR PROTEIN BACH1;                     
 244:  ywz6-A  4.8  9.3   68   361    7   MOLECULE: SURFEIT LOCUS PROTEIN 6;                                   
 245:  r7zw-A  4.8 13.4   59   269    5   MOLECULE: CENTROMERE PROTEIN K;                                      
 246:  zv9h-A  4.8 11.0   62  1186   10   MOLECULE: PROTEIN KINASE C-BINDING PROTEIN 1;                        
 247:  aa9i-A  4.8  6.0   69   445    4   MOLECULE: NEUROPEPTIDE Y RECEPTOR TYPE 5;                            
 248:  m1dv-A  4.8 10.6   98   734    5   MOLECULE: SERINE PROTEASE FAM111B;                                   
 249:  qdy4-A  4.8 25.0   85  1533   11   MOLECULE: PROTEIN TALPID3;                                           
 250:  w0bm-A  4.8  2.6   64   205    5   MOLECULE: POLYAMINE-MODULATED FACTOR 1;                              
 251:  wku4-A  4.8  9.7   59   125   12   MOLECULE: C-X-C MOTIF CHEMOKINE 9;                                   
 252:  z6li-A  4.7 20.7  101   408    4   MOLECULE: POTASSIUM CHANNEL SUBFAMILY K MEMBER 13;                   
 253:  aa6a-A  4.7 18.5  101   567    6   MOLECULE: TRANSMEMBRANE ANTERIOR POSTERIOR TRANSFORMATION P          
 254:  sgx9-A  4.7 15.0   88  1400    7   MOLECULE: PROTEIN PICCOLO;                                           
 255:  p2id-A  4.7 42.2  119  1476   13   MOLECULE: COILED-COIL DOMAIN-CONTAINING PROTEIN 88B;                 
 256:  s8rs-A  4.7 27.2  106  1400    8   MOLECULE: A-KINASE ANCHOR PROTEIN 9;                                 
 257:  rj2w-A  4.7 29.8  109  1855    6   MOLECULE: UNCONVENTIONAL MYOSIN-VA;                                  
 258:  x1ni-A  4.7 28.2   99  1400   12   MOLECULE: XIN ACTIN-BINDING REPEAT-CONTAINING PROTEIN 2;             
 259:  mw9h-A  4.7 28.1  103  1392    9   MOLECULE: ANKYRIN REPEAT DOMAIN-CONTAINING PROTEIN 30B;              
 260:  vjs8-A  4.7 11.6   88   313   11   MOLECULE: PROTEIN MFI;                                               
 261:  gtm4-A  4.7 17.7  103   771    9   MOLECULE: U3 SMALL NUCLEOLAR RNA-ASSOCIATED PROTEIN 14 HOMO          
 262:  lmi5-A  4.7 36.0  104  1400   10   MOLECULE: PROTEIN BASSOON;                                           
 263:  chb4-A  4.7 17.7   90   204    8   MOLECULE: TUMOR PROTEIN D53;                                         
 264:  l4qu-A  4.7 15.1   81   281   10   MOLECULE: ELONGATION FACTOR 1-DELTA;                                 
 265:  vgf7-A  4.7 20.6   64   187    2   MOLECULE: BIOGENESIS OF LYSOSOME-RELATED ORGANELLES COMPLEX          
 266:  jp3y-A  4.7  9.2   82   240    5   MOLECULE: INHIBITOR OF GROWTH PROTEIN 5;                             
 267:  t3yf-A  4.7 20.7   92  1079    5   MOLECULE: BRD4-INTERACTING CHROMATIN-REMODELING COMPLEX-ASS          
 268:  hsi7-A  4.7 14.5   80   222   10   MOLECULE: GROWTH ARREST AND DNA DAMAGE-INDUCIBLE PROTEINS-I          
 269:  up5r-A  4.7  9.4   65   373    5   MOLECULE: RAS ASSOCIATION DOMAIN-CONTAINING PROTEIN 7;               
 270:  ko9f-A  4.7  6.1   87  1478    5   MOLECULE: GTPASE-ACTIVATING PROTEIN AND VPS9 DOMAIN-CONTAIN          
 271:  ez8g-A  4.7 35.9   82   556    5   MOLECULE: TESTIS-SPECIFIC PROTEIN 10-INTERACTING PROTEIN;            
 272:  yn1e-A  4.7 14.7   80   413    6   MOLECULE: CLUSTERIN-ASSOCIATED PROTEIN 1;                            
 273:  rxg2-A  4.7 17.6   81   582    4   MOLECULE: MAX-BINDING PROTEIN MNT;                                   
 274:  t2ho-A  4.7  8.3   83   160    5   MOLECULE: BCL-2-INTERACTING KILLER;                                  
 275:  hj7h-A  4.7 11.0  117   426    8   MOLECULE: POTASSIUM CHANNEL SUBFAMILY K MEMBER 2;                    
 276:  tfq5-A  4.7  4.6   60   701    0   MOLECULE: MEPRIN A SUBUNIT BETA;                                     
 277:  heu9-A  4.7 12.5   83   963    7   MOLECULE: TBC1 DOMAIN FAMILY MEMBER 2B;                              
 278:  xp6u-A  4.7  4.2   84   249    5   MOLECULE: INHIBITOR OF GROWTH PROTEIN 4;                             
 279:  qi7t-A  4.7 12.2   70  1800    4   MOLECULE: SERINE/THREONINE-PROTEIN KINASE WNK3;                      
 280:  vg9p-A  4.7  8.1   76   309    7   MOLECULE: CDK-ACTIVATING KINASE ASSEMBLY FACTOR MAT1;                
 281:  nuu5-A  4.7 15.1   78   114    5   MOLECULE: HERV-H LTR-ASSOCIATING PROTEIN 3;                          
 282:  vqa7-A  4.6 15.6   97  1400   10   MOLECULE: HYDROCEPHALUS-INDUCING PROTEIN HOMOLOG;                    
 283:  su1d-A  4.6 34.2  111   777   13   MOLECULE: CTAGE FAMILY MEMBER 6;                                     
 284:  h0qu-A  4.6 22.6  101   638    7   MOLECULE: E3 UBIQUITIN-PROTEIN LIGASE TRIM47;                        
 285:  zgf3-A  4.6 15.5  102  1400    8   MOLECULE: POLYCYSTIC KIDNEY DISEASE PROTEIN 1-LIKE 1;                
 286:  r2fa-A  4.6 63.5  104   777    5   MOLECULE: CTAGE FAMILY MEMBER 15;                                    
 287:  vyu7-A  4.6 35.9  106  1388    6   MOLECULE: RHO-ASSOCIATED PROTEIN KINASE 2;                           
 288:  ruk6-A  4.6 38.9   97  1710   10   MOLECULE: CENTROSOMAL PROTEIN OF 152 KDA;                            
 289:  z0vn-A  4.6 60.2  106  1400    6   MOLECULE: LAMININ SUBUNIT ALPHA-1;                                   
 290:  yaa3-A  4.6 15.1  103  1307    4   MOLECULE: DYNEIN HEAVY CHAIN 14, AXONEMAL;                           
 291:  f4fh-A  4.6 20.6   75   454    8   MOLECULE: SH2 DOMAIN-CONTAINING PROTEIN 4A;                          
 292:  an6t-A  4.6 14.4  100  1400   10   MOLECULE: PROTEIN PICCOLO;                                           
 293:  wk6o-A  4.6  8.7   66   205    9   MOLECULE: MEIOTIC NUCLEAR DIVISION PROTEIN 1 HOMOLOG;                
 294:  abr2-A  4.6 11.0   64   287    5   MOLECULE: IQ DOMAIN-CONTAINING PROTEIN K;                            
 295:  cs9z-A  4.6 21.2   84   474    4   MOLECULE: COILED-COIL DOMAIN-CONTAINING PROTEIN 149;                 
 296:  h1ac-A  4.6  7.2   97   265    4   MOLECULE: TRANSMEMBRANE PROTEIN 270;                                 
 297:  nbq5-A  4.6 18.2   92   476    9   MOLECULE: REGULATOR OF NONSENSE TRANSCRIPTS 3A;                      
 298:  i2mp-A  4.6 12.0   73   351    4   MOLECULE: PUTATIVE NEUROBLASTOMA BREAKPOINT FAMILY MEMBER 5          
 299:  cwe4-A  4.6  4.6   61   394    5   MOLECULE: POTASSIUM CHANNEL SUBFAMILY K MEMBER 3;                    
 300:  vd1a-A  4.6  4.9   63   186    2   MOLECULE: DYNACTIN SUBUNIT 3;                                        
 301:  kw2l-A  4.6 18.6  110   731    9   MOLECULE: PRE-B-CELL LEUKEMIA TRANSCRIPTION FACTOR-INTERACT          
 302:  wnk4-A  4.6 18.4   93   377    6   MOLECULE: PALM2 AND AKAP2 FUSION;                                    
 303:  lg4k-A  4.6 20.1   66   235    9   MOLECULE: DNA REPAIR PROTEIN SWI5 HOMOLOG;                           
 304:  btg4-A  4.6 25.8   92   413    9   MOLECULE: COILED-COIL DOMAIN-CONTAINING PROTEIN 83;                  
 305:  t0yb-A  4.6  2.1   51   210    4   MOLECULE: CALCIUM-ACTIVATED POTASSIUM CHANNEL SUBUNIT BETA-          
 306:  fuy5-A  4.6  5.9   57   836    9   MOLECULE: SHORT TRANSIENT RECEPTOR POTENTIAL CHANNEL 3;              
 307:  bvh6-A  4.6 15.9   59   169   14   MOLECULE: CILIA- AND FLAGELLA-ASSOCIATED PROTEIN HOATZ;              
 308:  q1bd-A  4.6 10.9   71  1400    6   MOLECULE: APOLIPOPROTEIN B-100;                                      
 309:  b3vy-A  4.6 23.4   99   604    7   MOLECULE: PROTEIN CBFA2T2;                                           
 310:  vw6f-A  4.6 27.2   86   666    9   MOLECULE: TRANSMEMBRANE PROTEIN 201;                                 
 311:  w1wf-A  4.6 26.3   82  1400    7   MOLECULE: ALSTROM SYNDROME PROTEIN 1;                                
 312:  rd8x-A  4.6 12.5   77   677    9   MOLECULE: FORKHEAD BOX PROTEIN P1;                                   
 313:  q3yo-A  4.6  9.3   71  1121    3   MOLECULE: MYELIN TRANSCRIPTION FACTOR 1;                             
 314:  g7tr-A  4.6  7.4   64    73    8   MOLECULE: PROTEIN PET100 HOMOLOG, MITOCHONDRIAL;                     
 315:  a8co-A  4.6 13.8   67    95    6   MOLECULE: DEXAMETHASONE-INDUCED PROTEIN;                             
 316:  e6dq-A  4.6  2.3   55   241    2   MOLECULE: THYROID TRANSCRIPTION FACTOR 1-ASSOCIATED PROTEIN          
 317:  yt4s-A  4.6  4.1   62   136    2   MOLECULE: GILLES DE LA TOURETTE SYNDROME CHROMOSOMAL REGION          
 318:  xs4a-A  4.5 47.8  112  1032    7   MOLECULE: CASPASE RECRUITMENT DOMAIN-CONTAINING PROTEIN 10;          
 319:  b6py-A  4.5 27.3  100   831    8   MOLECULE: ZINC FINGER PROTEIN 777;                                   
 320:  ypf8-A  4.5 38.9  113   492   11   MOLECULE: BECLIN 1-ASSOCIATED AUTOPHAGY-RELATED KEY REGULAT          
 321:  a4aq-A  4.5 24.9   92   810    8   MOLECULE: RING FINGER PROTEIN UNKEMPT HOMOLOG;                       
 322:  n4ih-A  4.5 42.2  109   373   15   MOLECULE: COILED-COIL DOMAIN-CONTAINING PROTEIN 34;                  
 323:  vmc8-A  4.5 24.6  100  1315    2   MOLECULE: CILIA- AND FLAGELLA-ASSOCIATED PROTEIN 46;                 
 324:  zfu3-A  4.5 25.1  109  1400    7   MOLECULE: PROTEIN PICCOLO;                                           
 325:  g0ln-A  4.5 22.6   98  1400   10   MOLECULE: CENTROSOME-ASSOCIATED PROTEIN 350;                         
 326:  yu1u-A  4.5 20.4  106  1197    8   MOLECULE: STRUCTURAL MAINTENANCE OF CHROMOSOMES PROTEIN 2;           
 327:  p0is-A  4.5 13.9   88   195    3   MOLECULE: TRANSMEMBRANE PROTEIN 239;                                 
 328:  jk9w-A  4.5 23.3  112   414    8   MOLECULE: NUCLEAR PORE COMPLEX-INTERACTING PROTEIN FAMILY M          
 329:  gcm2-A  4.5 18.7  113  1400    4   MOLECULE: RYANODINE RECEPTOR 3;                                      
 330:  wy5l-A  4.5 77.3  122   595    7   MOLECULE: OUTER DYNEIN ARM-DOCKING COMPLEX SUBUNIT 3;                
 331:  m4nb-A  4.5 22.4   91   953   12   MOLECULE: COILED-COIL DOMAIN-CONTAINING PROTEIN 14;                  
 332:  c0sj-A  4.5 29.0   80   432   11   MOLECULE: SEPTIN-14;                                                 
 333:  h7wa-A  4.5 16.0   69  1400    4   MOLECULE: CENTROSOME-ASSOCIATED PROTEIN 350;                         
 334:  ydh0-A  4.5 34.3  107  1400    4   MOLECULE: TRIPLE FUNCTIONAL DOMAIN PROTEIN;                          
 335:  oa8j-A  4.5 28.5  101   595   13   MOLECULE: MERLIN;                                                    
 336:  q2od-A  4.5 21.6   99  1400   10   MOLECULE: PROTEIN BASSOON;                                           
 337:  b7ot-A  4.5  3.8   61   148    0   MOLECULE: RING FINGER PROTEIN 24;                                    
 338:  j3xu-A  4.5  7.6   72   500   11   MOLECULE: CENTROSOMAL PROTEIN OF 57 KDA;                             
 339:  m4td-A  4.5 14.6   67   946    0   MOLECULE: SORTING NEXIN-14;                                          
 340:  d6qh-A  4.5  7.8   97  1400    8   MOLECULE: HISTONE-LYSINE N-METHYLTRANSFERASE 2C;                     
 341:  nlp6-A  4.5 19.9   81   545    7   MOLECULE: RETICULON-2;                                               
 342:  l2nb-A  4.5  7.5   82  1011   15   MOLECULE: ANKYRIN REPEAT DOMAIN-CONTAINING PROTEIN 18B;              
 343:  mi1m-A  4.5 15.9   80   941    9   MOLECULE: VACUOLAR PROTEIN SORTING-ASSOCIATED PROTEIN 11 HO          
 344:  ps9h-A  4.5 18.7   81  1560    9   MOLECULE: BRD4-INTERACTING CHROMATIN-REMODELING COMPLEX-ASS          
 345:  ttz8-A  4.5 18.7   80   434    6   MOLECULE: ARGININE/SERINE-RICH COILED-COIL PROTEIN 2;                
 346:  h4cy-A  4.5  3.9   70  1172    7   MOLECULE: LAMININ SUBUNIT BETA-3;                                    
 347:  acp1-A  4.5 37.4  104   631    7   MOLECULE: COILED-COIL DOMAIN-CONTAINING PROTEIN 93;                  
 348:  jv5v-A  4.5  5.8   64  1400    8   MOLECULE: E3 UBIQUITIN-PROTEIN LIGASE UBR4;                          
 349:  cbz1-A  4.5 15.3   86   433    5   MOLECULE: TUBULIN EPSILON AND DELTA COMPLEX PROTEIN 2;               
 350:  i6iv-A  4.5  9.0   60   376    3   MOLECULE: PUTATIVE C-MANNOSYLTRANSFERASE DPY19L2P2;                  
 351:  w7zk-A  4.5 12.4   73   396   14   MOLECULE: COILED-COIL DOMAIN-CONTAINING PROTEIN 130;                 
 352:  ex6a-A  4.5 12.2   71  1400   14   MOLECULE: DYNEIN HEAVY CHAIN 14, AXONEMAL;                           
 353:  swo3-A  4.5  8.6   80   280    8   MOLECULE: INHIBITOR OF GROWTH PROTEIN 2;                             
 354:  ae7z-A  4.5  6.1   83   574    2   MOLECULE: E3 UBIQUITIN-PROTEIN LIGASE TRIM23;                        
 355:  y4ne-A  4.5 12.6   70   437    3   MOLECULE: TRANSCRIPTION FACTOR E2F1;                                 
 356:  fo9k-A  4.5  6.6   65   121    3   MOLECULE: TESTIS-EXPRESSED PROTEIN 46;                               
 357:  cnt7-A  4.5 14.7   77   461    8   MOLECULE: USHER SYNDROME TYPE-1G PROTEIN;                            
 358:  oz8q-A  4.5 13.3   71   964    6   MOLECULE: SYNDETIN;                                                  
 359:  i4ez-A  4.5  8.3   73   242    5   MOLECULE: PROTEIN CHIBBY HOMOLOG 3;                                  
 360:  o7gb-A  4.5 17.0  104  1320    5   MOLECULE: WASH COMPLEX SUBUNIT 2C;                                   
 361:  s8ad-A  4.5 12.0  102  1400    7   MOLECULE: LAMININ SUBUNIT ALPHA-3;                                   
 362:  vi5v-A  4.5  9.8   68   119    7   MOLECULE: BLOC-1-RELATED COMPLEX SUBUNIT 8;                          
 363:  tm9z-A  4.5 18.3   75  1833    4   MOLECULE: TRINUCLEOTIDE REPEAT-CONTAINING GENE 6B PROTEIN;           
 364:  cle6-A  4.5 13.6   76   224    7   MOLECULE: TUMOR PROTEIN D52;                                         
 365:  nrm2-A  4.5 12.8   79   498    5   MOLECULE: WISKOTT-ALDRICH SYNDROME PROTEIN FAMILY MEMBER 2;          
 366:  p3ci-A  4.5 17.0   70   206    4   MOLECULE: TUMOR PROTEIN D54;                                         
 367:  tm9s-A  4.5  3.8   62   155    8   MOLECULE: PUTATIVE UNCHARACTERIZED PROTEIN RPP38-DT;                 
 368:  esc1-A  4.4 31.7  101   224    8   MOLECULE: KINETOCHORE PROTEIN SPC25;                                 
 369:  vc1m-A  4.4 21.0  102   430    9   MOLECULE: POTASSIUM CHANNEL SUBFAMILY K MEMBER 12;                   
 370:  zuj3-A  4.4 23.9  115   585    4   MOLECULE: SUPPRESSOR OF TUMORIGENICITY 7 PROTEIN;                    
 371:  vq8c-A  4.4 13.4   77   780    6   MOLECULE: PROTEIN PHOSPHATASE 1 REGULATORY SUBUNIT 21;               
 372:  gbv6-A  4.4 21.1  118  2024    7   MOLECULE: PERICENTRIOLAR MATERIAL 1 PROTEIN;                         
 373:  mv7j-A  4.4 21.4   92   656   10   MOLECULE: ANKYRIN REPEAT AND SAM DOMAIN-CONTAINING PROTEIN           
 374:  wb8u-A  4.4 35.1  111   410    8   MOLECULE: HAUS AUGMIN-LIKE COMPLEX SUBUNIT 8;                        
 375:  hvn8-A  4.4 14.6   97  2027    7   MOLECULE: CITRON RHO-INTERACTING KINASE;                             
 376:  tn4c-A  4.4 27.5  110   351   11   MOLECULE: SYNAPTONEMAL COMPLEX CENTRAL ELEMENT PROTEIN 1;            
 377:  fdl0-A  4.4 32.1   96   374    6   MOLECULE: COILED-COIL DOMAIN-CONTAINING PROTEIN 89;                  
 378:  bab3-A  4.4 39.8  101   254    5   MOLECULE: COILED-COIL DOMAIN-CONTAINING PROTEIN 152;                 
 379:  ki9l-A  4.4 30.3  110   614   10   MOLECULE: AFADIN- AND ALPHA-ACTININ-BINDING PROTEIN;                 
 380:  cgy5-A  4.4 46.3  118  1301    5   MOLECULE: CENTROMERE-ASSOCIATED PROTEIN E;                           
 381:  ns9t-A  4.4 22.5  115  1400    7   MOLECULE: PROTEIN BASSOON;                                           
 382:  rn8k-A  4.4  7.0   62   194   11   MOLECULE: PROTEIN LKAAEAR1;                                          
 383:  yqr5-A  4.4 23.7   72  1877   13   MOLECULE: NEURON NAVIGATOR 1;                                        
 384:  fg9b-A  4.4 10.1   65   357    6   MOLECULE: PROTEIN ATP1B4;                                            
 385:  v4un-A  4.4 13.4   77   856   13   MOLECULE: NUCLEAR VALOSIN-CONTAINING PROTEIN-LIKE;                   
 386:  su9j-A  4.4  2.9   57   134   12   MOLECULE: TRANSMEMBRANE PROTEIN 100;                                 
 387:  b1cj-A  4.4 22.6   74  1111    8   MOLECULE: NEUROBLASTOMA BREAKPOINT FAMILY MEMBER 9;                  
 388:  su5s-A  4.4 39.6   92   897    9   MOLECULE: DNA ENDONUCLEASE RBBP8;                                    
 389:  vxm0-A  4.4 18.5   76  2603    5   MOLECULE: ANKYRIN REPEAT DOMAIN-CONTAINING PROTEIN 17;               
 390:  qrs6-A  4.4 13.7   77   201    8   MOLECULE: CHARGED MULTIVESICULAR BODY PROTEIN 6;                     
 391:  q7vf-A  4.4 12.2   70   179    1   MOLECULE: OPTIC ATROPHY 3 PROTEIN;                                   
 392:  md7h-A  4.4 10.3   70   136    9   MOLECULE: TRANSMEMBRANE PROTEIN 78;                                  
 393:  x2js-A  4.4  7.4   61  1400    3   MOLECULE: E3 UBIQUITIN-PROTEIN LIGASE MYCBP2;                        
 394:  c5hb-A  4.4 41.7   81   430    7   MOLECULE: PUTATIVE GOLGIN SUBFAMILY A MEMBER 8F/8G;                  
 395:  und2-A  4.4  7.3   77   937   16   MOLECULE: MORC FAMILY CW-TYPE ZINC FINGER PROTEIN 4;                 
 396:  sz3z-A  4.4  5.1   63  1400    8   MOLECULE: LAMININ SUBUNIT ALPHA-2;                                   
 397:  qiz1-A  4.4  9.1   78   153    6   MOLECULE: GASTRIC INHIBITORY POLYPEPTIDE;                            
 398:  mze6-A  4.4 14.6   72   504    7   MOLECULE: PATATIN-LIKE PHOSPHOLIPASE DOMAIN-CONTAINING PROT          
 399:  lc9k-A  4.4 25.0  114   483   11   MOLECULE: REGULATOR OF NONSENSE TRANSCRIPTS 3B;                      
 400:  esm2-A  4.4 19.8   83   242    8   MOLECULE: PRO-THYROTROPIN-RELEASING HORMONE;                         
 401:  qlt9-A  4.4 11.1   71   376    7   MOLECULE: WW DOMAIN-BINDING PROTEIN 4;                               
 402:  kx1n-A  4.4 16.8   85   519    7   MOLECULE: CYCLIC AMP-RESPONSIVE ELEMENT-BINDING PROTEIN 3-L          
 403:  ww4x-A  4.4  6.9   63    81    2   MOLECULE: CORTEXIN-3;                                                
 404:  av2s-A  4.4  7.5   84   215    6   MOLECULE: UNCHARACTERIZED PROTEIN C19ORF18;                          
 405:  a3sm-A  4.4  5.4   67   278    9   MOLECULE: HAUS AUGMIN-LIKE COMPLEX SUBUNIT 1;                        
 406:  f9ve-A  4.3 22.9   92   325    7   MOLECULE: COILED-COIL DOMAIN-CONTAINING PROTEIN 160;                 
 407:  x6ew-A  4.3 20.8  102   429    7   MOLECULE: NUCLEAR PORE COMPLEX-INTERACTING PROTEIN FAMILY M          
 408:  ojg1-A  4.3 11.2   71   469   11   MOLECULE: PROTEIN RUFY3;                                             
 409:  a6we-A  4.3 37.0  108   470   10   MOLECULE: PERIPHERIN;                                                
 410:  v5wu-A  4.3 21.8  100   603    5   MOLECULE: HAUS AUGMIN-LIKE COMPLEX SUBUNIT 3;                        
 411:  cku4-A  4.3 18.1  117  1400    9   MOLECULE: CENTROMERE PROTEIN F;                                      
 412:  gsx6-A  4.3 52.5   99   273    9   MOLECULE: COILED-COIL DOMAIN-CONTAINING PROTEIN 122;                 
 413:  fa7o-A  4.3 32.3  114  1135    5   MOLECULE: FILAMIN A-INTERACTING PROTEIN 1-LIKE;                      
 414:  vi4m-A  4.3 19.1  105   785    5   MOLECULE: CONSERVED OLIGOMERIC GOLGI COMPLEX SUBUNIT 4;              
 415:  wg4v-A  4.3 17.2   93   569   12   MOLECULE: RETROTRANSPOSON GAG-LIKE PROTEIN 5;                        
 416:  kq5k-A  4.3  1.6   64   441    5   MOLECULE: 5-HYDROXYTRYPTAMINE RECEPTOR 3B;                           
 417:  ncp3-A  4.3  4.2   71  1758    7   MOLECULE: RANBP2-LIKE AND GRIP DOMAIN-CONTAINING PROTEIN 4;          
 418:  do9z-A  4.3 14.4   71   170    6   MOLECULE: TRANSMEMBRANE PROTEIN 252;                                 
 419:  key0-A  4.3 12.0   88  1400    7   MOLECULE: MICROTUBULE-ACTIN CROSS-LINKING FACTOR 1, ISOFORM          
 420:  id3n-A  4.3 32.2  105   673    7   MOLECULE: CENTROSOMAL PROTEIN KIZUNA;                                
 421:  up3p-A  4.3  9.5   64   306    9   MOLECULE: LYSM AND PUTATIVE PEPTIDOGLYCAN-BINDING DOMAIN-CO          
 422:  eo0r-A  4.3  7.5   67  1400    6   MOLECULE: BACULOVIRAL IAP REPEAT-CONTAINING PROTEIN 6;               
 423:  k7ti-A  4.3 24.3   81   443    7   MOLECULE: NUCLEAR PORE COMPLEX-INTERACTING PROTEIN FAMILY M          
 424:  lja2-A  4.3  7.0   61    77    5   MOLECULE: PROTEIN FAM240A;                                           
 425:  ju1e-A  4.3 14.1   66   154   12   MOLECULE: PROTEIN FAM162A;                                           
 426:  aa8v-A  4.3  3.8   79  1400   13   MOLECULE: A-KINASE ANCHOR PROTEIN 9;                                 
 427:  v6xs-A  4.3 14.3   82   285    6   MOLECULE: VACUOLAR PROTEIN SORTING-ASSOCIATED PROTEIN 37B;           
 428:  rr6g-A  4.3  4.6   72   540   10   MOLECULE: PROBABLE G-PROTEIN COUPLED RECEPTOR 75;                    
 429:  rel2-A  4.3  6.8   72   199    6   MOLECULE: CHARGED MULTIVESICULAR BODY PROTEIN 1B;                    
 430:  lz5j-A  4.3 10.4   97  1074    9   MOLECULE: ZINC FINGER RNA-BINDING PROTEIN;                           
 431:  m5yx-A  4.3  7.8   80  1400    9   MOLECULE: CENTROSOME-ASSOCIATED PROTEIN 350;                         
 432:  gr5e-A  4.3  9.5   93  1400    8   MOLECULE: DYSTONIN;                                                  
 433:  zq7k-A  4.3 24.8   85   713    7   MOLECULE: LOW-DENSITY LIPOPROTEIN RECEPTOR-RELATED PROTEIN           
 434:  f3wf-A  4.3  2.9   68   134   10   MOLECULE: TSC22 DOMAIN FAMILY PROTEIN 3;                             
 435:  x3ja-A  4.3 10.5   70   293    6   MOLECULE: EPIDERMAL GROWTH FACTOR-LIKE PROTEIN 8;                    
 436:  n9ti-A  4.3  7.6   71   291   11   MOLECULE: T-CELL LEUKEMIA HOMEOBOX PROTEIN 3;                        
 437:  yx9f-A  4.3 18.0   64   347    8   MOLECULE: TRANSMEMBRANE PROTEIN 191C;                                
 438:  xn0z-A  4.3 18.1   87  1400    9   MOLECULE: STAR-RELATED LIPID TRANSFER PROTEIN 9;                     
 439:  jd7f-A  4.2 11.8   98   663    4   MOLECULE: HEPARAN-ALPHA-GLUCOSAMINIDE N-ACETYLTRANSFERASE;           
 440:  l3ai-A  4.2 25.9   99  1590   14   MOLECULE: PROBABLE GLOBAL TRANSCRIPTION ACTIVATOR SNF2L2;            
 441:  v5an-A  4.2 16.6  110  1258   12   MOLECULE: SERINE/THREONINE-PROTEIN KINASE NEK1;                      
 442:  ez6k-A  4.2 20.1   96  1400    8   MOLECULE: TITIN;                                                     
 443:  vw9t-A  4.2 39.1  102   377    5   MOLECULE: COILED-COIL DOMAIN-CONTAINING PROTEIN 113;                 
 444:  hed1-A  4.2 29.2  107  1400    7   MOLECULE: MSX2-INTERACTING PROTEIN;                                  
 445:  mfs1-A  4.2 50.1  101  1400   10   MOLECULE: UTROPHIN;                                                  
 446:  ht8r-A  4.2 24.2  103   917    9   MOLECULE: SMOOTHELIN;                                                
 447:  l0lh-A  4.2  9.6   67   865    7   MOLECULE: NEUROBLASTOMA BREAKPOINT FAMILY MEMBER 11;                 
 448:  ffp0-A  4.2 24.0   88  1012   11   MOLECULE: CENTRIOLAR COILED-COIL PROTEIN OF 110 KDA;                 
 449:  oju0-A  4.2  9.8   95   330    4   MOLECULE: POTASSIUM CHANNEL SUBFAMILY K MEMBER 15;                   
 450:  ev9o-A  4.2 13.7   67  1034    4   MOLECULE: FERM DOMAIN-CONTAINING PROTEIN 4B;                         
 451:  xd6w-A  4.2  2.4   45   238    2   MOLECULE: SYNAPSE DIFFERENTIATION-INDUCING GENE PROTEIN 1-L          
 452:  r8sa-A  4.2  7.5   72   392    6   MOLECULE: PUTATIVE RNA-BINDING PROTEIN LUC7-LIKE 2;                  
 453:  hpl3-A  4.2  4.0   72   485    7   MOLECULE: NOELIN;                                                    
 454:  cr8t-A  4.2 18.3   75   396    3   MOLECULE: ACTIVITY-REGULATED CYTOSKELETON-ASSOCIATED PROTEI          
 455:  wi4c-A  4.2 12.2   84   630    5   MOLECULE: POTASSIUM VOLTAGE-GATED CHANNEL SUBFAMILY D MEMBE          
 456:  us9v-A  4.2 13.4   78  1400    3   MOLECULE: HISTONE-LYSINE N-METHYLTRANSFERASE ASH1L;                  
 457:  knj2-A  4.2 15.1   87   786    8   MOLECULE: RHO GTPASE-ACTIVATING PROTEIN 10;                          
 458:  m7nc-A  4.2  4.8   59    75    5   MOLECULE: CYTOCHROME C OXIDASE SUBUNIT 6C;                           
 459:  nri3-A  4.2 15.4   81  1346    7   MOLECULE: NEUROBEACHIN;                                              
 460:  q4cm-A  4.2 20.5   90   843    3   MOLECULE: AXIN-2;                                                    
 461:  k3ph-A  4.2 38.0   97  1400    5   MOLECULE: PROTEIN UNC-80 HOMOLOG;                                    
 462:  gsy9-A  4.2  6.0   81  1116    6   MOLECULE: PLECKSTRIN HOMOLOGY DOMAIN-CONTAINING FAMILY A ME          
 463:  fhb0-A  4.2 10.7   79   156    3   MOLECULE: TRANSMEMBRANE INNER EAR EXPRESSED PROTEIN;                 
 464:  y9fz-A  4.2  9.7   64   134    8   MOLECULE: COMPLEXIN-1;                                               
 465:  zrm9-A  4.2 17.5   68   485   10   MOLECULE: E3 UBIQUITIN-PROTEIN LIGASE RNF8;                          
 466:  mq2c-A  4.2 25.2   82   187    7   MOLECULE: TROPONIN I, SLOW SKELETAL MUSCLE;                          
 467:  pis5-A  4.2 30.1   88  1400    8   MOLECULE: TRINUCLEOTIDE REPEAT-CONTAINING GENE 18 PROTEIN;           
 468:  c5yo-A  4.2 16.9   79   467    8   MOLECULE: DNA METHYLTRANSFERASE 1-ASSOCIATED PROTEIN 1;              
 469:  fm5e-A  4.1 22.6  108  1266    4   MOLECULE: UNCHARACTERIZED PROTEIN;                                   
 470:  cgn8-A  4.1 48.7  114  1286    5   MOLECULE: DYNEIN HEAVY CHAIN 9, AXONEMAL;                            
 471:  xf5m-A  4.1 30.3  106  1063    9   MOLECULE: COILED-COIL DOMAIN-CONTAINING PROTEIN 187;                 
 472:  q1qn-A  4.1 53.5  104  1338    9   MOLECULE: CENTROMERE PROTEIN J;                                      
 473:  nt4h-A  4.1 29.6  104   663   13   MOLECULE: GLUTAMATE-RICH PROTEIN 6;                                  
 474:  f4sw-A  4.1 48.1  117  1400    7   MOLECULE: KALIRIN;                                                   
 475:  jq4c-A  4.1 43.0   99  1530    9   MOLECULE: SYNAPTONEMAL COMPLEX PROTEIN 2;                            
 476:  p0li-A  4.1 18.7   98  1400   12   MOLECULE: DYNEIN HEAVY CHAIN 2, AXONEMAL;                            
 477:  o1wv-A  4.1 22.3  102   425    7   MOLECULE: NUCLEAR PORE COMPLEX-INTERACTING PROTEIN FAMILY M          
 478:  c2sw-A  4.1 30.1  104   746   10   MOLECULE: STROMAL INTERACTION MOLECULE 2;                            
 479:  xgv8-A  4.1 19.3  109  1216    6   MOLECULE: TRIPARTITE MOTIF-CONTAINING PROTEIN 66;                    
 480:  c1pm-A  4.1 23.0   93   467   12   MOLECULE: KERATIN, TYPE I CUTICULAR HA6;                             
 481:  w2hf-A  4.1 20.9  105   744    8   MOLECULE: TRIPARTITE MOTIF-CONTAINING PROTEIN 2;                     
 482:  nvl7-A  4.1 20.6   90   557   11   MOLECULE: PROTEIN RED;                                               
 483:  i5ee-A  4.1 23.5   76   247    7   MOLECULE: CENTROMERE PROTEIN H;                                      
 484:  q8wb-A  4.1 26.5   90  2351   10   MOLECULE: PROTEIN FAM186A;                                           
 485:  ch8o-A  4.1 11.6   62   139    6   MOLECULE: SMALL INTEGRAL MEMBRANE PROTEIN 34B;                       
 486:  n0bq-A  4.1 10.5   79   865    6   MOLECULE: CENTROSOMAL PROTEIN OF 97 KDA;                             
 487:  p2cd-A  4.1  4.7   64   307    8   MOLECULE: POTASSIUM CHANNEL SUBFAMILY K MEMBER 7;                    
 488:  gmg0-A  4.1 13.5   84   483    8   MOLECULE: CYCLIC AMP-DEPENDENT TRANSCRIPTION FACTOR ATF-7;           
 489:  n0fg-A  4.1  3.9   60   539    8   MOLECULE: GLYCEROPHOSPHOINOSITOL INOSITOLPHOSPHODIESTERASE           
 490:  y6rp-A  4.1 13.0   77   574    6   MOLECULE: SQUALENE MONOOXYGENASE;                                    
 491:  t5sq-A  4.1 18.1   81   507    6   MOLECULE: RAS ASSOCIATION DOMAIN-CONTAINING PROTEIN 10;              
 492:  z6dp-A  4.1 16.4   75  1400    7   MOLECULE: FIBROUS SHEATH-INTERACTING PROTEIN 2;                      
 493:  vs2s-A  4.1 11.4   63   647    5   MOLECULE: CENTROSOMAL PROTEIN OF 72 KDA;                             
 494:  r6cn-A  4.1  7.9   56   118    4   MOLECULE: CYTOCHROME C OXIDASE ASSEMBLY PROTEIN COX20, MITO          
 495:  z4bk-A  4.1  7.2   77   757   13   MOLECULE: PROGESTERONE-INDUCED-BLOCKING FACTOR 1;                    
 496:  vl9h-A  4.1  9.8   75   369   12   MOLECULE: CHOLINE-PHOSPHATE CYTIDYLYLTRANSFERASE B;                  
 497:  mzn0-A  4.1 10.0   82   467    7   MOLECULE: COILED-COIL DOMAIN-CONTAINING PROTEIN 174;                 
 498:  vfj2-A  4.1 10.5   60   599    7   MOLECULE: NUCLEOPORIN P58/P45;                                       
 499:  al6d-A  4.1  9.2   65   291    5   MOLECULE: POTASSIUM-TRANSPORTING ATPASE SUBUNIT BETA;                
 500:  f5bv-A  4.1 39.9   85   747    9   MOLECULE: KINESIN-LIKE PROTEIN KIF3B;                                
 501:  zo5t-A  4.1  6.5   80  1400    6   MOLECULE: E3 UBIQUITIN-PROTEIN LIGASE HUWE1;                         
 502:  wp0w-A  4.1 32.4   87  1400    7   MOLECULE: PROTEIN BASSOON;                                           
 503:  rr1s-A  4.1 18.1   89   229    2   MOLECULE: C-TYPE LECTIN DOMAIN FAMILY 1 MEMBER B;                    
 504:  j7xb-A  4.1 12.0   74  1480    7   MOLECULE: CYSTIC FIBROSIS TRANSMEMBRANE CONDUCTANCE REGULAT          
 505:  uf5p-A  4.1 34.4   70  1400   16   MOLECULE: MICROTUBULE-ASSOCIATED PROTEIN 1A;                         
 506:  d6do-A  4.1 11.4   64   186    5   MOLECULE: HIGH MOBILITY GROUP PROTEIN B4;                            
 507:  lk7a-A  4.1  2.8   63   132   10   MOLECULE: INTERFERON-INDUCED TRANSMEMBRANE PROTEIN 5;                
 508:  pgj8-A  4.1  4.5   70  1765    7   MOLECULE: RANBP2-LIKE AND GRIP DOMAIN-CONTAINING PROTEIN 8;          
 509:  yv7o-A  4.1 27.4   69   531    4   MOLECULE: ZINC FINGER PROTEIN 492;                                   
 510:  h5dx-A  4.1  1.8   59   141    3   MOLECULE: PROTEIN STUM HOMOLOG;                                      
 511:  oms9-A  4.0 25.9  117  1621   15   MOLECULE: NESTIN;                                                    
 512:  bl4l-A  4.0 29.7  115  1400   10   MOLECULE: DESMOPLAKIN;                                               
 513:  sn0l-A  4.0 31.7  115   639   12   MOLECULE: CTTNBP2 N-TERMINAL-LIKE PROTEIN;                           
 514:  b8bn-A  4.0 46.4  104  1584    6   MOLECULE: CILIA- AND FLAGELLA-ASSOCIATED PROTEIN 74;                 
 515:  i4sq-A  4.0 25.2  103  1400    2   MOLECULE: CILIA- AND FLAGELLA-ASSOCIATED PROTEIN 46;                 
 516:  tpp4-A  4.0 26.4  116  1400   12   MOLECULE: CENTROMERE-ASSOCIATED PROTEIN E;                           
 517:  d7uv-A  4.0 11.3   63   448    3   MOLECULE: PROTEIN CHIBBY HOMOLOG 2;                                  
 518:  k6xp-A  4.0 41.0  110  1400    7   MOLECULE: MICROTUBULE-ACTIN CROSS-LINKING FACTOR 1, ISOFORM          
 519:  rht2-A  4.0 30.4  116  2325    5   MOLECULE: CENTRIOLIN;                                                
 520:  dft9-A  4.0 35.4  101   551    8   MOLECULE: KERATIN, TYPE II CYTOSKELETAL 75;                          
 521:  adi9-A  4.0 23.2   91   818    9   MOLECULE: IQ AND AAA DOMAIN-CONTAINING PROTEIN 1-LIKE;               
 522:  xp0x-A  4.0 39.8  113  1639   10   MOLECULE: RIMS-BINDING PROTEIN 3A;                                   
 523:  kkp1-A  4.0 20.7   87   777    5   MOLECULE: HEPATOCYTE GROWTH FACTOR-REGULATED TYROSINE KINAS          
 524:  ijs5-A  4.0  5.9   78  1755    9   MOLECULE: DELETED IN LUNG AND ESOPHAGEAL CANCER PROTEIN 1;           
 525:  om2q-A  4.0  3.4   52   103    8   MOLECULE: SMALL INTEGRAL MEMBRANE PROTEIN 32;                        
 526:  vm4y-A  4.0 25.0   93   957   10   MOLECULE: ERC PROTEIN 2;                                             
 527:  pvb2-A  4.0  2.6   63   137    6   MOLECULE: PROTEIN LTO1 HOMOLOG;                                      
 528:  l1jc-A  4.0 16.1   95   725    7   MOLECULE: EXOCYST COMPLEX COMPONENT 8;                               
 529:  bve3-A  4.0  6.6   64   127    5   MOLECULE: APOLIPOPROTEIN C-IV;                                       
 530:  s6tu-A  4.0 15.5   79   840    8   MOLECULE: CILIA- AND FLAGELLA-ASSOCIATED PROTEIN 221;                
 531:  pcv5-A  4.0  9.6   65   279    5   MOLECULE: SODIUM/POTASSIUM-TRANSPORTING ATPASE SUBUNIT BETA          
 532:  n2hb-A  4.0  7.0   57   341   11   MOLECULE: ARFAPTIN-2;                                                
 533:  u1ds-A  4.0 20.3   90   524    8   MOLECULE: ZINC FINGER PROTEIN 479;                                   
 534:  sww7-A  4.0  6.1   68   330    4   MOLECULE: T-CELL LEUKEMIA HOMEOBOX PROTEIN 1;                        
 535:  ecj3-A  4.0 18.0   73   569    3   MOLECULE: ZINC FINGER PROTEIN 273;                                   
 536:  pr8j-A  4.0  4.9   61  1159   11   MOLECULE: RAD51-ASSOCIATED PROTEIN 2;                                
 537:  ekf8-A  4.0 17.8   89  1400   10   MOLECULE: APOLIPOPROTEIN B-100;                                      
 538:  mtv5-A  4.0  8.7   77   392    9   MOLECULE: FASCICULATION AND ELONGATION PROTEIN ZETA-1;               
 539:  ok5w-A  4.0  8.2   71   784    0   MOLECULE: RABENOSYN-5;                                               
 540:  gd0w-A  4.0  9.2   67   373    9   MOLECULE: TRANSCRIPTION FACTOR NF-E2 45 KDA SUBUNIT;                 
 541:  ded7-A  4.0  7.8   78  1400    9   MOLECULE: XIN ACTIN-BINDING REPEAT-CONTAINING PROTEIN 2;             
 542:  vx5b-A  4.0  4.9   61   393    7   MOLECULE: POTASSIUM CHANNEL SUBFAMILY K MEMBER 4;                    
 543:  t2bw-A  4.0 17.9   72   536    3   MOLECULE: HEAT SHOCK FACTOR PROTEIN 2;                               
 544:  wpg0-A  4.0 18.3  101   748   14   MOLECULE: HOLLIDAY JUNCTION RECOGNITION PROTEIN;                     
 545:  e9gb-A  4.0 16.3   80   685    8   MOLECULE: STROMAL INTERACTION MOLECULE 1;                            
 546:  c9qm-A  4.0  9.0   72   180    8   MOLECULE: PITUITARY TUMOR-TRANSFORMING GENE 1 PROTEIN-INTER          
 547:  xmb6-A  4.0 14.9   65   146    2   MOLECULE: PROTEIN LDOC1;                                             
 548:  qfc9-A  4.0 10.0   76   841    5   MOLECULE: TRANSCRIPTION REGULATOR PROTEIN BACH2;                     
 549:  uut4-A  4.0  6.1   61   334   13   MOLECULE: HEAT SHOCK FACTOR 2-BINDING PROTEIN;                       
 550:  fe8m-A  4.0 23.2   80  1400    9   MOLECULE: A-KINASE ANCHOR PROTEIN 9;                                 
 551:  e6ky-A  4.0  1.2   64  1400   11   MOLECULE: DYSTONIN;                                                  
 552:  cy5e-A  4.0 13.0   82   767   11   MOLECULE: ZINC FINGER PROTEIN DZIP1L;                                
 553:  q8qu-A  4.0 12.8   60   237   10   MOLECULE: NEURAL RETINA-SPECIFIC LEUCINE ZIPPER PROTEIN;             
 554:  f0hv-A  4.0 32.0   85  1311    9   MOLECULE: AF4/FMR2 FAMILY MEMBER 2;                                  
 555:  dp2v-A  4.0 20.3   85   270    8   MOLECULE: UBX DOMAIN-CONTAINING PROTEIN 8;                           
 556:  xea9-A  4.0 11.7   63   657    5   MOLECULE: UNCHARACTERIZED PROTEIN C19ORF44;                          
 557:  fuc0-A  4.0 13.9   77    93    5   MOLECULE: UBIQUINOL-CYTOCHROME-C REDUCTASE COMPLEX ASSEMBLY          
 558:  w4hs-A  4.0  5.5   76   814   11   MOLECULE: KINESIN-LIKE PROTEIN KIF6;                                 
 559:  t4gq-A  4.0  2.9   54   266    9   MOLECULE: TRANSMEMBRANE DOMAIN-CONTAINING PROTEIN TMIGD3;            
 560:  lzr6-A  3.9 13.6   85  1400   12   MOLECULE: MSX2-INTERACTING PROTEIN;                                  
 561:  aqh9-A  3.9 18.4   87  1272    8   MOLECULE: PROTEIN DIAPHANOUS HOMOLOG 1;                              
 562:  moa9-A  3.9 80.8  109   693   11   MOLECULE: GOLGIN SUBFAMILY A MEMBER 6B;                              
 563:  ni0c-A  3.9 52.8  122   992    7   MOLECULE: ANKYRIN REPEAT DOMAIN-CONTAINING PROTEIN 18A;              
 564:  asj0-A  3.9 20.1  103  1400    5   MOLECULE: RYANODINE RECEPTOR 3;                                      
 565:  m4fg-A  3.9 30.1   97   602    6   MOLECULE: ZINC FINGER MYND DOMAIN-CONTAINING PROTEIN 11;             
 566:  ma6l-A  3.9 13.3   91   342    7   MOLECULE: CILIA- AND FLAGELLA-ASSOCIATED PROTEIN 36;                 
 567:  b8du-A  3.9 18.3   96  1400    8   MOLECULE: DYNEIN HEAVY CHAIN 1, AXONEMAL;                            
 568:  unr8-A  3.9 10.1   92   934   11   MOLECULE: OXYSTEROL-BINDING PROTEIN-RELATED PROTEIN 6;               
 569:  cve5-A  3.9 32.2  103  1400    9   MOLECULE: A-KINASE ANCHOR PROTEIN 9;                                 
 570:  mgj9-A  3.9 28.1   82   372   12   MOLECULE: ZINC FINGER PROTEIN 830;                                   
 571:  mq6z-A  3.9 35.9  108   782    9   MOLECULE: VACUOLAR PROTEIN SORTING-ASSOCIATED PROTEIN 51 HO          
 572:  bc9i-A  3.9 55.2   99   435    8   MOLECULE: ENDOSOME-ASSOCIATED-TRAFFICKING REGULATOR 1;               
 573:  g5ti-A  3.9 18.4  111  1400    8   MOLECULE: HISTONE-LYSINE N-METHYLTRANSFERASE 2D;                     
 574:  g0cp-A  3.9 27.5  110  1400    7   MOLECULE: SERINE/THREONINE-PROTEIN KINASE SMG1;                      
 575:  p5uu-A  3.9 25.1  120   862    7   MOLECULE: RAB GTPASE-BINDING EFFECTOR PROTEIN 1;                     
 576:  rho0-A  3.9 66.2  117  1400   10   MOLECULE: CENTROMERE-ASSOCIATED PROTEIN E;                           
 577:  ev7k-A  3.9 11.0   91  1400    4   MOLECULE: ALSTROM SYNDROME PROTEIN 1;                                
 578:  byi7-A  3.9 38.0  106  1400   18   MOLECULE: PROTEIN PRRC2C;                                            
 579:  cka1-A  3.9 18.7   74   503    9   MOLECULE: LEM DOMAIN-CONTAINING PROTEIN 2;                           
 580:  yk2p-A  3.9 12.8   73  1303    7   MOLECULE: POLYCYSTIN-1;                                              
 581:  c9nl-A  3.9  7.0   68   875    9   MOLECULE: PROTEIN MCM10 HOMOLOG;                                     
 582:  qx8h-A  3.9 23.9   93  1270    2   MOLECULE: RYANODINE RECEPTOR 3;                                      
 583:  iq6o-A  3.9 12.6   64   775    6   MOLECULE: DENN DOMAIN-CONTAINING PROTEIN 1B;                         
 584:  kj6r-A  3.9  5.9   62   497    8   MOLECULE: SERINE/THREONINE-PROTEIN PHOSPHATASE 2A 56 KDA RE          
 585:  u5un-A  3.9 25.6   80   536    5   MOLECULE: ZINC FINGER PROTEIN 737;                                   
 586:  w0yx-A  3.9  6.3   58   462    5   MOLECULE: PROBABLE G-PROTEIN COUPLED RECEPTOR 142;                   
 587:  keo7-A  3.9 15.4   87   655    3   MOLECULE: POTASSIUM VOLTAGE-GATED CHANNEL SUBFAMILY D MEMBE          
 588:  qkm9-A  3.9  2.4   64   501    6   MOLECULE: ACETYLCHOLINE RECEPTOR SUBUNIT BETA;                       
 589:  lb2v-A  3.9  8.4   71   150    8   MOLECULE: DNAJ HOMOLOG SUBFAMILY C MEMBER 15;                        
 590:  y9yx-A  3.9 16.1  105  1400   11   MOLECULE: CENTROSOME-ASSOCIATED PROTEIN 350;                         
 591:  wg2d-A  3.9 11.8  100  1288    5   MOLECULE: PHOTORECEPTOR CILIUM ACTIN REGULATOR;                      
 592:  u9wm-A  3.9 13.8   75  1400    7   MOLECULE: BACULOVIRAL IAP REPEAT-CONTAINING PROTEIN 6;               
 593:  sh9s-A  3.9  4.5   73   353    8   MOLECULE: FASCICULATION AND ELONGATION PROTEIN ZETA-2;               
 594:  ub8q-A  3.9 10.4   64   185    3   MOLECULE: NEURONAL VESICLE TRAFFICKING-ASSOCIATED PROTEIN 1          
 595:  fid0-A  3.9 14.1   73   590    7   MOLECULE: SYNAPTOTAGMIN-3;                                           
 596:  o8hz-A  3.9  7.3   64  1272    6   MOLECULE: REGULATOR OF NONSENSE TRANSCRIPTS 2;                       
 597:  v1cy-A  3.9  4.3   58   272    5   MOLECULE: PUTATIVE G-PROTEIN COUPLED RECEPTOR GPR32P1;               
 598:  den9-A  3.9 17.8   81   568    4   MOLECULE: SPHINGOSINE-1-PHOSPHATE LYASE 1;                           
 599:  iho9-A  3.9 22.2   83  1400    6   MOLECULE: E3 UBIQUITIN-PROTEIN LIGASE HERC2;                         
 600:  r5ha-A  3.9 14.6   94   339   10   MOLECULE: PROTEIN FAM50A;                                            
 601:  n2cu-A  3.9 24.1  108  1943   11   MOLECULE: TRICHOHYALIN;                                              
 602:  mf8u-A  3.9  7.2   57   103    7   MOLECULE: PUTATIVE RIBOSOMAL RNA-PROCESSING PROTEIN 7 HOMOL          
 603:  xls0-A  3.9 12.7   71   386   13   MOLECULE: TUMOR NECROSIS FACTOR RECEPTOR SUPERFAMILY MEMBER          
 604:  fqm5-A  3.9  2.3   47  1400    9   MOLECULE: ZONADHESIN;                                                
 605:  i9fy-A  3.9 12.4   70   724   14   MOLECULE: PHOSPHATIDYLINOSITOL 3-KINASE REGULATORY SUBUNIT           
 606:  j5gw-A  3.9 10.0   55   160    7   MOLECULE: COMPLEXIN-4;                                               
 607:  ui6s-A  3.9 10.7   73   435   12   MOLECULE: RAS ASSOCIATION DOMAIN-CONTAINING PROTEIN 9;               
 608:  ws6e-A  3.9  1.6   64   502    8   MOLECULE: NEURONAL ACETYLCHOLINE RECEPTOR SUBUNIT ALPHA-7;           
 609:  dzd0-A  3.9 18.2   66   106    8   MOLECULE: PUTATIVE CYTOCHROME C OXIDASE SUBUNIT 7A3, MITOCH          
 610:  vl4l-A  3.8 21.3   76   300    8   MOLECULE: RING FINGER PROTEIN 212B;                                  
 611:  y0ms-A  3.8 14.0   76   346    9   MOLECULE: TRANSMEMBRANE PROTEIN 191B;                                
 612:  g0na-A  3.8 19.3  105  1400    3   MOLECULE: HISTONE-LYSINE N-METHYLTRANSFERASE 2D;                     
 613:  ey3d-A  3.8 21.4  109  1458    7   MOLECULE: ATPASE FAMILY AAA DOMAIN-CONTAINING PROTEIN 2B;            
 614:  lkg2-A  3.8 20.4  103  1007    5   MOLECULE: POLYAMINE-MODULATED FACTOR 1-BINDING PROTEIN 1;            
 615:  fmf2-A  3.8 39.2  106   684   11   MOLECULE: BETA-TAXILIN;                                              
 616:  qpv0-A  3.8 16.8   96  1151    9   MOLECULE: MYELIN REGULATORY FACTOR;                                  
 617:  u3nw-A  3.8 34.0  122   652    7   MOLECULE: COILED-COIL DOMAIN-CONTAINING PROTEIN 81;                  
 618:  kka9-A  3.8 25.2   81   411    9   MOLECULE: SWI/SNF-RELATED MATRIX-ASSOCIATED ACTIN-DEPENDENT          
 619:  n1rl-A  3.8 33.2   79  1400   10   MOLECULE: PROTEIN BASSOON;                                           
 620:  raw7-A  3.8 19.8   82  1300    9   MOLECULE: SAL-LIKE PROTEIN 3;                                        
 621:  k1cu-A  3.8  6.6   64   228    9   MOLECULE: ANKYRIN REPEAT DOMAIN-CONTAINING PROTEIN 46;               
 622:  ax9a-A  3.8 12.5   82   287    7   MOLECULE: NUCLEAR RECEPTOR-BINDING FACTOR 2;                         
 623:  c2xh-A  3.8 19.3   90   939    8   MOLECULE: MORC FAMILY CW-TYPE ZINC FINGER PROTEIN 3;                 
 624:  x4ch-A  3.8 24.2   66   513    6   MOLECULE: T-SNARE DOMAIN-CONTAINING PROTEIN 1;                       
 625:  a9lf-A  3.8 14.4   88   938   13   MOLECULE: MYOCARDIN;                                                 
 626:  ubi0-A  3.8 15.2   92  1370    3   MOLECULE: ZINC FINGER MYM-TYPE PROTEIN 3;                            
 627:  pz5n-A  3.8 16.8   73   472    5   MOLECULE: HOMEOBOX PROTEIN PKNOX2;                                   
 628:  qt4v-A  3.8  8.4   75  1400    7   MOLECULE: CYTOPLASMIC DYNEIN 1 HEAVY CHAIN 1;                        
 629:  xv4n-A  3.8 24.3   82   554    7   MOLECULE: DNAJ HOMOLOG SUBFAMILY C MEMBER 1;                         
 630:  u4sx-A  3.8  9.7   69   461   10   MOLECULE: PHOSPHATIDYLINOSITOL 3-KINASE REGULATORY SUBUNIT           
 631:  b9jr-A  3.8 26.0  103  1761    7   MOLECULE: LAMININ SUBUNIT BETA-4;                                    
 632:  ux7t-A  3.8 11.7   70   368   10   MOLECULE: TRANSMEMBRANE PROTEIN 26;                                  
 633:  xf1l-A  3.8  9.9   56    95    5   MOLECULE: SMALL INTEGRAL MEMBRANE PROTEIN 18;                        
 634:  zvo2-A  3.8 11.9   71   728   11   MOLECULE: PHOSPHATIDYLINOSITOL 3-KINASE REGULATORY SUBUNIT           
 635:  o9fz-A  3.8 15.0  103  1400    9   MOLECULE: CENTROSOME-ASSOCIATED PROTEIN 350;                         
 636:  hwa4-A  3.8 14.6   93  1400    9   MOLECULE: DYNEIN HEAVY CHAIN 14, AXONEMAL;                           
 637:  k6tq-A  3.8 16.2   85   555    6   MOLECULE: INOSITOL 1,4,5-TRISPHOSPHATE RECEPTOR-INTERACTING          
 638:  kwt0-A  3.8 13.9   68   217   12   MOLECULE: GRPE PROTEIN HOMOLOG 1, MITOCHONDRIAL;                     
 639:  pce2-A  3.8 17.8   87   854    7   MOLECULE: A-KINASE ANCHOR PROTEIN 4;                                 
 640:  jb8f-A  3.8  2.2   64   432    6   MOLECULE: TRANSCRIPTIONAL ADAPTER 3;                                 
 641:  anv5-A  3.8  7.2   75   334    7   MOLECULE: VENTRAL ANTERIOR HOMEOBOX 1;                               
 642:  gim5-A  3.8 26.2   75   310   11   MOLECULE: UPSTREAM STIMULATORY FACTOR 1;                             
 643:  j5im-A  3.8 18.8   63  1843    3   MOLECULE: XIN ACTIN-BINDING REPEAT-CONTAINING PROTEIN 1;             
 644:  vy3d-A  3.8 18.8   85  1502    5   MOLECULE: G PATCH DOMAIN-CONTAINING PROTEIN 8;                       
 645:  o5kf-A  3.7  7.2  113   658   12   MOLECULE: TRANSLIN-ASSOCIATED FACTOR X-INTERACTING PROTEIN           
 646:  ce3q-A  3.7 74.9  100   345   11   MOLECULE: NUCLEAR DISTRIBUTION PROTEIN NUDE-LIKE 1;                  
 647:  la2m-A  3.7 34.9  110  1224   10   MOLECULE: DYNEIN HEAVY CHAIN 7, AXONEMAL;                            
 648:  iwh0-A  3.7 27.4   92   893   11   MOLECULE: MAJOR VAULT PROTEIN;                                       
 649:  t3ht-A  3.7 16.5   85  1400    8   MOLECULE: PLECTIN;                                                   
 650:  yhv3-A  3.7 24.4   84   190    5   MOLECULE: MEMBRANE PROTEIN FAM174A;                                  
 651:  xkg8-A  3.7 25.8  100  1400    6   MOLECULE: NEBULIN;                                                   
 652:  mzr9-A  3.7 20.2  100   288    6   MOLECULE: CENTROMERE PROTEIN P;                                      
 653:  bf7l-A  3.7 25.2  106  1116    8   MOLECULE: ELKS/RAB6-INTERACTING/CAST FAMILY MEMBER 1;                
 654:  r4ig-A  3.7 32.2   92   313    5   MOLECULE: LEUCINE ZIPPER PROTEIN 4;                                  
 655:  gj1b-A  3.7 78.6  116   841   14   MOLECULE: GRIP1-ASSOCIATED PROTEIN 1;                                
 656:  xt5e-A  3.7 68.4  121  1400    6   MOLECULE: NESPRIN-1;                                                 
 657:  uvi9-A  3.7 13.8   83  1400    6   MOLECULE: HISTONE-LYSINE N-METHYLTRANSFERASE 2D;                     
 658:  ymv8-A  3.7 15.8   81  1117    9   MOLECULE: CYTOSPIN-A;                                                
 659:  mae7-A  3.7 11.1   76   621    7   MOLECULE: DNAJ HOMOLOG SUBFAMILY C MEMBER 2;                         
 660:  ktb7-A  3.7 18.1   94  1301    5   MOLECULE: INOSITOL 1,4,5-TRISPHOSPHATE RECEPTOR TYPE 2;              
 661:  u0li-A  3.7 12.9   81   946    2   MOLECULE: RIPOR FAMILY MEMBER 3;                                     
 662:  yjo6-A  3.7 21.7   87  1400    6   MOLECULE: E3 UBIQUITIN-PROTEIN LIGASE HERC2;                         
 663:  n3xg-A  3.7 17.9  101  1203    7   MOLECULE: MICROTUBULE-ASSOCIATED PROTEIN 1A;                         
 664:  c6tn-A  3.7 16.4   69   846    7   MOLECULE: DISKS LARGE-ASSOCIATED PROTEIN 5;                          
 665:  xf2t-A  3.7  7.3   68   178    6   MOLECULE: TRANSMEMBRANE PROTEIN 196;                                 
 666:  hkm4-A  3.7 18.9   75   617   11   MOLECULE: MELATONIN-RELATED RECEPTOR;                                
 667:  x4pa-A  3.7  5.2   69   458    9   MOLECULE: 5-HYDROXYTRYPTAMINE RECEPTOR 2C;                           
 668:  ral1-A  3.7  1.9   64   478    8   MOLECULE: 5-HYDROXYTRYPTAMINE RECEPTOR 3A;                           
 669:  kpl5-A  3.7 11.6   67  1400   10   MOLECULE: MSX2-INTERACTING PROTEIN;                                  
 670:  x6hk-A  3.7  2.0   64  1523    6   MOLECULE: EH DOMAIN-BINDING PROTEIN 1-LIKE PROTEIN 1;                
 671:  s0xi-A  3.7 29.0   88  1235    7   MOLECULE: BROMODOMAIN-CONTAINING PROTEIN 8;                          
 672:  p2sw-A  3.7  7.0   66  1032    6   MOLECULE: ATPASE MORC2;                                              
 673:  glt2-A  3.7 16.0   83   355   10   MOLECULE: VACUOLAR PROTEIN SORTING-ASSOCIATED PROTEIN 37C;           
 674:  bm6o-A  3.7 19.3   78   704    5   MOLECULE: E3 UBIQUITIN-PROTEIN LIGASE MARCHF7;                       
 675:  h1tc-A  3.7  1.7   64   273    6   MOLECULE: VOLTAGE-GATED HYDROGEN CHANNEL 1;                          
 676:  dqc3-A  3.7 20.4   74   224    8   MOLECULE: TRANSMEMBRANE PROTEIN C16ORF54;                            
 677:  fh4l-A  3.7 10.3   85  1400    5   MOLECULE: HISTONE-LYSINE N-METHYLTRANSFERASE ASH1L;                  
 678:  a0zv-A  3.7  9.8   90  1121    8   MOLECULE: PLECKSTRIN HOMOLOGY DOMAIN-CONTAINING FAMILY A ME          
 679:  a3rj-A  3.7 15.7   78   465    9   MOLECULE: GAMMA-AMINOBUTYRIC ACID RECEPTOR SUBUNIT RHO-2;            
 680:  der2-A  3.7 10.7   83   808    8   MOLECULE: ANTIGEN PEPTIDE TRANSPORTER 1;                             
 681:  d5lu-A  3.7 23.6   83   652   10   MOLECULE: OLFACTOMEDIN-LIKE PROTEIN 2A;                              
 682:  ij2l-A  3.7  7.0  100  1068    6   MOLECULE: RHO FAMILY-INTERACTING CELL POLARIZATION REGULATO          
 683:  yej2-A  3.7 11.8   82  1328    9   MOLECULE: MYB-BINDING PROTEIN 1A;                                    
 684:  qbs6-A  3.7 20.3   79   668    5   MOLECULE: S-ADENOSYL-L-METHIONINE-DEPENDENT TRNA 4-DEMETHYL          
 685:  tgb2-A  3.7 12.8   96  1312   13   MOLECULE: DNA REPAIR PROTEIN RAD50;                                  
 686:  bvp8-A  3.7  6.4   66   689    8   MOLECULE: TRANSMEMBRANE PROTEIN 214;                                 
 687:  l3gt-A  3.7  7.5   87   346   14   MOLECULE: TUBULIN-SPECIFIC CHAPERONE C;                              
 688:  c8hc-A  3.7 11.6   62   233    8   MOLECULE: PROTEIN FAM204A;                                           
 689:  gdf9-A  3.7  6.9   73   735    4   MOLECULE: MITOCHONDRIAL POTASSIUM CHANNEL ATP-BINDING SUBUN          
 690:  hj2j-A  3.6 22.6   92   975   11   MOLECULE: E3 UBIQUITIN-PROTEIN LIGASE BRE1A;                         
 691:  sno5-A  3.6 38.5  109  1084    7   MOLECULE: ANGIOMOTIN;                                                
 692:  zl3z-A  3.6 18.2  100  1400    6   MOLECULE: MSX2-INTERACTING PROTEIN;                                  
 693:  lq3n-A  3.6 21.0  110   390    7   MOLECULE: CAVEOLAE-ASSOCIATED PROTEIN 1;                             
 694:  e4lm-A  3.6 37.7   99  1400    4   MOLECULE: NESPRIN-1;                                                 
 695:  o5wo-A  3.6 20.4   98   617    7   MOLECULE: FORMIN-BINDING PROTEIN 1;                                  
 696:  en4a-A  3.6  9.8  101  1941   13   MOLECULE: MYOSIN-2;                                                  
 697:  o7az-A  3.6 20.8   91   644    8   MOLECULE: ZINC FINGER PROTEIN 746;                                   
 698:  ls4t-A  3.6 47.8  122  1400   10   MOLECULE: NESPRIN-1;                                                 
 699:  xrb8-A  3.6 16.9   63   403   13   MOLECULE: RILP-LIKE PROTEIN 1;                                       
 700:  b8uy-A  3.6 27.8   90   432    8   MOLECULE: GOLGIN SUBFAMILY A MEMBER 6-LIKE PROTEIN 9;                
 701:  zi2z-A  3.6 23.5   86   684    8   MOLECULE: SKI-LIKE PROTEIN;                                          
 702:  czt0-A  3.6 18.7   92  1271    8   MOLECULE: DESMOPLAKIN;                                               
 703:  iuz5-A  3.6 24.3   96   511    5   MOLECULE: PR DOMAIN-CONTAINING PROTEIN 11;                           
 704:  gn9x-A  3.6 22.5   91  1053    8   MOLECULE: EMILIN-2;                                                  
 705:  n7vg-A  3.6 51.9  117  1848    5   MOLECULE: UNCONVENTIONAL MYOSIN-VB;                                  
 706:  wc8x-A  3.6 69.7  106   693   10   MOLECULE: GOLGIN SUBFAMILY A MEMBER 6C;                              
 707:  oo2l-A  3.6 35.8  109   246    5   MOLECULE: BREAST CANCER METASTASIS-SUPPRESSOR 1;                     
 708:  a2ui-A  3.6 13.2   81   233    5   MOLECULE: PROTEIN MIS18-ALPHA;                                       
 709:  tui5-A  3.6 12.7   66   243    5   MOLECULE: UNCHARACTERIZED PROTEIN C22ORF46;                          
 710:  byh2-A  3.6 10.5   69   270    7   MOLECULE: TRANSMEMBRANE PROTEIN 176B;                                
 711:  s7yt-A  3.6 12.0   93   717    8   MOLECULE: PININ;                                                     
 712:  z2bw-A  3.6  7.5   68   107    4   MOLECULE: SMALL LEUCINE-RICH PROTEIN 1;                              
 713:  c3op-A  3.6 26.4   72   859    7   MOLECULE: FANCONI ANEMIA GROUP B PROTEIN;                            
 714:  a8mj-A  3.6  2.2   59   725    7   MOLECULE: KINESIN-LIKE PROTEIN KIF2C;                                
 715:  mvr0-A  3.6  5.7   61   228   13   MOLECULE: THAP DOMAIN-CONTAINING PROTEIN 2;                          
 716:  skl8-A  3.6  7.1   63   515    3   MOLECULE: SWI/SNF-RELATED MATRIX-ASSOCIATED ACTIN-DEPENDENT          
 717:  k0yt-A  3.6 13.0   79   198    6   MOLECULE: MICOS COMPLEX SUBUNIT MIC26;                               
 718:  gi8r-A  3.6 11.6   63  1400    5   MOLECULE: LAMININ SUBUNIT ALPHA-5;                                   
 719:  d0hi-A  3.6 21.3   75   356   11   MOLECULE: KINETOCHORE-ASSOCIATED PROTEIN DSN1 HOMOLOG;               
 720:  z4sa-A  3.6  6.8   82   387    9   MOLECULE: PROBABLE E3 UBIQUITIN-PROTEIN LIGASE TRIML2;               
 721:  e3ck-A  3.6 10.6   83  1400    6   MOLECULE: PROBABLE E3 UBIQUITIN-PROTEIN LIGASE HERC1;                
 722:  uu0q-A  3.6 15.2   69   162    7   MOLECULE: CAVEOLIN-2;                                                
 723:  hpg7-A  3.6 14.7   89   183    9   MOLECULE: TRANSMEMBRANE PROTEIN 154;                                 
 724:  eku3-A  3.6 23.1   78   825    8   MOLECULE: INTERLEUKIN-4 RECEPTOR SUBUNIT ALPHA;                      
 725:  u4dl-A  3.6 32.1   70   205    7   MOLECULE: PROTEIN MIS12 HOMOLOG;                                     
 726:  p0ti-A  3.6  9.8   71  1400   10   MOLECULE: DYNEIN HEAVY CHAIN 14, AXONEMAL;                           
 727:  ktd4-A  3.6 10.4   73   963   11   MOLECULE: SQUAMOUS CELL CARCINOMA ANTIGEN RECOGNIZED BY T-C          
 728:  km2g-A  3.6  3.6   72   371   10   MOLECULE: PUTATIVE RNA-BINDING PROTEIN LUC7-LIKE 1;                  
 729:  y5xe-A  3.6 21.6   82   638    6   MOLECULE: ZINC FINGER MATRIN-TYPE PROTEIN 1;                         
 730:  kao0-A  3.6 26.7   56   499    7   MOLECULE: ZINC FINGER PROTEIN 708;                                   
 731:  r5pn-A  3.6 11.9   72   478   14   MOLECULE: NOELIN-3;                                                  
 732:  n9fa-A  3.6  8.8   56   155    4   MOLECULE: FUN14 DOMAIN-CONTAINING PROTEIN 1;                         
 733:  wf1n-A  3.6 10.5   72  1372    3   MOLECULE: CAPPING PROTEIN, ARP2/3 AND MYOSIN-I LINKER PROTE          
 734:  k2lr-A  3.6 17.0   93  2009    9   MOLECULE: SODIUM CHANNEL PROTEIN TYPE 1 SUBUNIT ALPHA;               
 735:  a4iw-A  3.6 16.8   82   940    9   MOLECULE: DNA REPAIR PROTEIN COMPLEMENTING XP-C CELLS;               
 736:  acn8-A  3.6 13.2   62   131   11   MOLECULE: PROTEIN FAM107B;                                           
 737:  s4wp-A  3.6  2.5   58   122    5   MOLECULE: PREFOLDIN SUBUNIT 1;                                       
 738:  kv0l-A  3.6 26.0  103   511    3   MOLECULE: COILED-COIL DOMAIN-CONTAINING PROTEIN 125;                 
 739:  e9du-A  3.6  8.0   76   464    7   MOLECULE: GLYCINE RECEPTOR SUBUNIT ALPHA-3;                          
 740:  dvd6-A  3.6 12.4   69   616    4   MOLECULE: SPASTIN;                                                   
 741:  koc8-A  3.6 25.6  107  1265    7   MOLECULE: PROTEIN FAM193A;                                           
 742:  yt6z-A  3.6  2.3   63   198    8   MOLECULE: TRANSMEMBRANE PROTEIN 17;                                  
 743:  pmu3-A  3.6  7.3   76   959    8   MOLECULE: LON PROTEASE HOMOLOG, MITOCHONDRIAL;                       
 744:  uz2x-A  3.5 33.8  110   514    9   MOLECULE: CILIA- AND FLAGELLA-ASSOCIATED PROTEIN 53;                 
 745:  iu2c-A  3.5 26.1   87  1400    6   MOLECULE: NUCLEOSOME-REMODELING FACTOR SUBUNIT BPTF;                 
 746:  wbx9-A  3.5 20.8  103  1141    6   MOLECULE: UNCHARACTERIZED PROTEIN C16ORF96;                          
 747:  a4oj-A  3.5  3.2   63   174    2   MOLECULE: GUIDED ENTRY OF TAIL-ANCHORED PROTEINS FACTOR 1;           
 748:  lzb2-A  3.5 33.8  101   416   13   MOLECULE: KERATIN, TYPE I CUTICULAR HA1;                             
 749:  cm9p-A  3.5139.1   98  1400    9   MOLECULE: NESPRIN-1;                                                 
 750:  kcm1-A  3.5 34.5  106  1486    8   MOLECULE: HOMEOBOX PROTEIN CUT-LIKE 2;                               
 751:  o5pv-A  3.5 29.6   98  1400    5   MOLECULE: E1A-BINDING PROTEIN P400;                                  
 752:  bgq6-A  3.5 26.5  104   470    8   MOLECULE: DESMIN;                                                    
 753:  xd5l-A  3.5 31.1  103  1400   10   MOLECULE: NEBULIN;                                                   
 754:  nt5f-A  3.5 14.5   80  1939    9   MOLECULE: MYOSIN-4;                                                  
 755:  g4zb-A  3.5 25.9   97  1400    5   MOLECULE: MSX2-INTERACTING PROTEIN;                                  
 756:  k7xk-A  3.5 65.1  112   606    2   MOLECULE: SCAVENGER RECEPTOR CLASS A MEMBER 3;                       
 757:  o5nn-A  3.5 21.8   95   434    4   MOLECULE: PERILIPIN-3;                                               
 758:  w8sv-A  3.5 23.5  106  1400    8   MOLECULE: HISTONE-LYSINE N-METHYLTRANSFERASE 2C;                     
 759:  q4rq-A  3.5 22.7   87   950    8   MOLECULE: OXYSTEROL-BINDING PROTEIN-RELATED PROTEIN 1;               
 760:  gx5j-A  3.5 26.6   85   627    2   MOLECULE: DYSTROBREVIN BETA;                                         
 761:  u3jf-A  3.5 19.2   74   466    5   MOLECULE: IQ DOMAIN-CONTAINING PROTEIN C;                            
 762:  z0kt-A  3.5  6.8   63   575    5   MOLECULE: TRANSMEMBRANE PROTEIN 108;                                 
 763:  elw4-A  3.5  9.5   50    99    8   MOLECULE: SMALL INTEGRAL MEMBRANE PROTEIN 9;                         
 764:  q1ys-A  3.5 10.6   68   244    6   MOLECULE: HIGH AFFINITY IMMUNOGLOBULIN EPSILON RECEPTOR SUB          
 765:  vx8f-A  3.5  6.0   73  1400   12   MOLECULE: E3 UBIQUITIN-PROTEIN LIGASE UBR4;                          
 766:  bh7u-A  3.5 19.9   90  1214    3   MOLECULE: PEREGRIN;                                                  
 767:  pl1n-A  3.5  5.9   65  1113    6   MOLECULE: PROTEIN KIBRA;                                             
 768:  olv9-A  3.5 11.3   67   634   10   MOLECULE: LAMIN TAIL DOMAIN-CONTAINING PROTEIN 2;                    
 769:  s7ua-A  3.5 22.0   84  1223    7   MOLECULE: RHO FAMILY-INTERACTING CELL POLARIZATION REGULATO          
 770:  tva7-A  3.5 11.2   82   893    5   MOLECULE: PROTEIN FAM186B;                                           
 771:  li9c-A  3.5 22.1   76   250    7   MOLECULE: PROTEIN GDF5-AS1, MITOCHONDRIAL;                           
 772:  zj7c-A  3.5  5.4   61   425    8   MOLECULE: E3 UBIQUITIN-PROTEIN LIGASE TRIM31;                        
 773:  rx0c-A  3.5  6.7   64  1400    8   MOLECULE: PROTEIN BASSOON;                                           
 774:  cdq9-A  3.5  6.0   62   329    5   MOLECULE: GTPASE IMAP FAMILY MEMBER 4;                               
 775:  l3tm-A  3.5  4.6   68   309    9   MOLECULE: PUTATIVE TASTE RECEPTOR TYPE 2 MEMBER 36;                  
 776:  ewg4-A  3.5  9.2  109   544    7   MOLECULE: NEDD4-BINDING PROTEIN 3;                                   
 777:  e6qo-A  3.5 26.7   84   929   10   MOLECULE: TRANSCRIPTION INITIATION FACTOR TFIID SUBUNIT 3;           
 778:  tbr2-A  3.5  5.9   76   513    4   MOLECULE: ABL INTERACTOR 2;                                          
 779:  zd2z-A  3.5  8.7   89   887    3   MOLECULE: OXYSTEROL-BINDING PROTEIN-RELATED PROTEIN 3;               
 780:  q7iy-A  3.5 23.3   91   468   10   MOLECULE: PUTATIVE TRIPARTITE MOTIF-CONTAINING PROTEIN 75;           
 781:  i8xd-A  3.5  2.6   64   494    6   MOLECULE: NEURONAL ACETYLCHOLINE RECEPTOR SUBUNIT ALPHA-6;           
 782:  f2uh-A  3.5 18.2   74   622   11   MOLECULE: PROBABLE ATP-DEPENDENT RNA HELICASE DDX41;                 
 783:  w2ob-A  3.5  6.5   67   603    6   MOLECULE: NADH-UBIQUINONE OXIDOREDUCTASE CHAIN 5;                    
 784:  mh0b-A  3.5  5.4   71   219    7   MOLECULE: RPA-INTERACTING PROTEIN;                                   
 785:  wsq5-A  3.5  5.9   66   318    5   MOLECULE: TASTE RECEPTOR TYPE 2 MEMBER 7;                            
 786:  ap0i-A  3.5 10.0   72   538    7   MOLECULE: KATANIN P60 ATPASE-CONTAINING SUBUNIT A-LIKE 2;            
 787:  tje8-A  3.5 15.7   69  1400    7   MOLECULE: HISTONE-LYSINE N-METHYLTRANSFERASE 2D;                     
 788:  q0vo-A  3.5 16.6   82  1400    4   MOLECULE: NEBULIN;                                                   
 789:  a7mz-A  3.5 12.3   79   350    1   MOLECULE: SPERM EQUATORIAL SEGMENT PROTEIN 1;                        
 790:  pb2k-A  3.5  8.3   65   567    6   MOLECULE: PROTEIN PHOSPHATASE 1 REGULATORY INHIBITOR SUBUNI          
 791:  nlh6-A  3.5 10.6   70  1400    4   MOLECULE: TRANSMEMBRANE PROTEIN KIAA1109;                            
 792:  to4p-A  3.5 19.8   77   222    6   MOLECULE: CHARGED MULTIVESICULAR BODY PROTEIN 2A;                    
 793:  r9co-A  3.5 30.0   85  1602   13   MOLECULE: CALMODULIN-REGULATED SPECTRIN-ASSOCIATED PROTEIN           
 794:  ilj1-A  3.5 11.1   76   171    7   MOLECULE: NEURONAL VESICLE TRAFFICKING-ASSOCIATED PROTEIN 2          
 795:  tcm7-A  3.5  9.9   56   108    5   MOLECULE: ATP SYNTHASE-COUPLING FACTOR 6, MITOCHONDRIAL;             
 796:  p9xm-A  3.5 22.8   88  1136   10   MOLECULE: RHO GTPASE-ACTIVATING PROTEIN 45;                          
 797:  goc3-A  3.5 17.3   83  1400    7   MOLECULE: NEBULIN;                                                   
 798:  r3yt-A  3.5 11.9   76   643    7   MOLECULE: ECTO-NOX DISULFIDE-THIOL EXCHANGER 1;                      
 799:  n2pm-A  3.5 17.2   89  1400    1   MOLECULE: CILIA- AND FLAGELLA-ASSOCIATED PROTEIN 54;                 
 800:  ru5b-A  3.4 18.8   98  1979   10   MOLECULE: THYROID RECEPTOR-INTERACTING PROTEIN 11;                   
 801:  mna1-A  3.4 20.3  121   703    7   MOLECULE: CENTROSOMAL PROTEIN OF 63 KDA;                             
 802:  liq9-A  3.4 12.1   83   844   13   MOLECULE: RHO GUANINE NUCLEOTIDE EXCHANGE FACTOR 33;                 
 803:  r0ig-A  3.4 17.3   99  1400    8   MOLECULE: MSX2-INTERACTING PROTEIN;                                  
 804:  phu2-A  3.4 38.3   97   247    5   MOLECULE: V-TYPE PROTON ATPASE SUBUNIT D;                            
 805:  u9un-A  3.4 12.4   86   100    8   MOLECULE: PUTATIVE ATP SYNTHASE SUBUNIT G 2, MITOCHONDRIAL;          
 806:  sgp4-A  3.4 17.0  108   519    6   MOLECULE: PLECKSTRIN HOMOLOGY DOMAIN-CONTAINING FAMILY A ME          
 807:  yc0y-A  3.4 20.2   86   719   12   MOLECULE: PROTEIN HOOK HOMOLOG 2;                                    
 808:  stm2-A  3.4 30.1   89  1440    3   MOLECULE: UHRF1-BINDING PROTEIN 1;                                   
 809:  pa8v-A  3.4 19.9  108   552    6   MOLECULE: PROTEIN C12ORF4;                                           
 810:  gmn0-A  3.4 20.9   85   482    8   MOLECULE: U2 SMALL NUCLEAR RIBONUCLEOPROTEIN AUXILIARY FACT          
 811:  ox2v-A  3.4 12.0  106   879    8   MOLECULE: TRANSMEMBRANE PROTEIN 245;                                 
 812:  krk9-A  3.4  8.9   57   391   11   MOLECULE: E3 UBIQUITIN-PROTEIN TRANSFERASE RMND5A;                   
 813:  jhi2-A  3.4 16.6  108  1755    6   MOLECULE: E3 UBIQUITIN-PROTEIN LIGASE UBR2;                          
 814:  eno5-A  3.4 54.4  105  1400    6   MOLECULE: CYTOPLASMIC DYNEIN 1 HEAVY CHAIN 1;                        
 815:  ixy1-A  3.4 27.8  101  1400   11   MOLECULE: XIN ACTIN-BINDING REPEAT-CONTAINING PROTEIN 2;             
 816:  qj8j-A  3.4 25.7  103  1192   13   MOLECULE: PROTEIN WWC2;                                              
 817:  kd7j-A  3.4 22.4   95  2235    6   MOLECULE: PROTEIN KIAA0100;                                          
 818:  et3l-A  3.4 35.0  112  1224   10   MOLECULE: DYNEIN HEAVY CHAIN 5, AXONEMAL;                            
 819:  l6rf-A  3.4 32.1  113  1400    9   MOLECULE: DYNEIN HEAVY CHAIN 5, AXONEMAL;                            
 820:  cw2y-A  3.4 12.2  102  1400    6   MOLECULE: NESPRIN-2;                                                 
 821:  fsq7-A  3.4 24.8   76   477    8   MOLECULE: TRANSMEMBRANE AND COILED-COIL DOMAIN PROTEIN 3;            
 822:  bh9y-A  3.4 10.9   66   425    5   MOLECULE: TRAF FAMILY MEMBER-ASSOCIATED NF-KAPPA-B ACTIVATO          
 823:  o8rm-A  3.4  4.7   56   264    5   MOLECULE: OCCLUDIN/ELL DOMAIN-CONTAINING PROTEIN 1;                  
 824:  mog3-A  3.4 10.1   87   197    7   MOLECULE: NEURTURIN;                                                 
 825:  wyh4-A  3.4 26.9   76  1249   11   MOLECULE: CALMODULIN-REGULATED SPECTRIN-ASSOCIATED PROTEIN           
 826:  br7v-A  3.4  6.2   59   300   19   MOLECULE: GTPASE IMAP FAMILY MEMBER 7;                               
 827:  iq3v-A  3.4 29.7   74   314    9   MOLECULE: THAP DOMAIN-CONTAINING PROTEIN 11;                         
 828:  n8pl-A  3.4  5.8   71   477    4   MOLECULE: D(1B) DOPAMINE RECEPTOR;                                   
 829:  yw6p-A  3.4 43.3  100   495    8   MOLECULE: EF-HAND CALCIUM-BINDING DOMAIN-CONTAINING PROTEIN          
 830:  o8ex-A  3.4 15.3   78   639    3   MOLECULE: ADP-RIBOSYLATION FACTOR-BINDING PROTEIN GGA1;              
 831:  ktg9-A  3.4  9.2   78   405   10   MOLECULE: TRANSCRIPTION FACTOR DP FAMILY MEMBER 3;                   
 832:  qf6r-A  3.4 14.3   66   305    3   MOLECULE: PEROXISOME ASSEMBLY PROTEIN 26;                            
 833:  a9ux-A  3.4  9.4   66   161   14   MOLECULE: ATP SYNTHASE SUBUNIT D, MITOCHONDRIAL;                     
 834:  gb5o-A  3.4  7.4   66  1453    8   MOLECULE: LEUCINE-RICH REPEAT-CONTAINING PROTEIN 9;                  
 835:  ghz0-A  3.4  2.2   61   456   11   MOLECULE: 5-HYDROXYTRYPTAMINE RECEPTOR 3E;                           
 836:  m0xe-A  3.4 23.7   64  1359    2   MOLECULE: ATP-BINDING CASSETTE SUB-FAMILY C MEMBER 12;               
 837:  xp0k-A  3.4 39.3  104  1400    7   MOLECULE: HISTONE-LYSINE N-METHYLTRANSFERASE 2D;                     
 838:  w8mm-A  3.4 30.4  104   304   10   MOLECULE: DNAJ HOMOLOG SUBFAMILY C MEMBER 17;                        
 839:  gnt3-A  3.4  7.9   86   317    5   MOLECULE: APOLIPOPROTEIN E;                                          
 840:  vjc0-A  3.4 21.6   95  1400    8   MOLECULE: NEBULIN;                                                   
 841:  q8nv-A  3.4  5.2   75   343    9   MOLECULE: APOLIPOPROTEIN L6;                                         
 842:  a9yn-A  3.4  3.9   58   125    3   MOLECULE: NUCLEAR ENVELOPE PHOSPHATASE-REGULATORY SUBUNIT 1          
 843:  br1c-A  3.4 11.8   62   181   13   MOLECULE: 28 KDA HEAT- AND ACID-STABLE PHOSPHOPROTEIN;               
 844:  um5l-A  3.4 13.7   88   350   15   MOLECULE: NUCLEAR PORE COMPLEX-INTERACTING PROTEIN FAMILY M          
 845:  ak0z-A  3.4 26.6   83   977    6   MOLECULE: DISKS LARGE-ASSOCIATED PROTEIN 1;                          
 846:  xo7f-A  3.4  6.6   58  1454    9   MOLECULE: MEDIATOR OF RNA POLYMERASE II TRANSCRIPTION SUBUN          
 847:  as0z-A  3.4  4.8   64   209    9   MOLECULE: PUTATIVE TRIPARTITE MOTIF-CONTAINING PROTEIN 61;           
 848:  o2aq-A  3.4  5.4   56  1400    5   MOLECULE: APOLIPOPROTEIN B-100;                                      
 849:  t5fg-A  3.4 10.9   66   737   15   MOLECULE: ALPHA-ADDUCIN;                                             
 850:  wp2a-A  3.4 16.0   67   127    9   MOLECULE: PROTEIN FAM74A1;                                           
 851:  d3xj-A  3.4  7.9   63   318   11   MOLECULE: BETA-SARCOGLYCAN;                                          
 852:  g7de-A  3.4  3.5   74   196    5   MOLECULE: CHARGED MULTIVESICULAR BODY PROTEIN 1A;                    
 853:  fom4-A  3.4  2.9   64   206    8   MOLECULE: SYNAPTOSOMAL-ASSOCIATED PROTEIN 25;                        
 854:  e2cj-A  3.4 18.6   66   100    9   MOLECULE: APOLIPOPROTEIN A-II;                                       
 855:  up1y-A  3.4  2.6   40    90   10   MOLECULE: ELECTRON TRANSFER FLAVOPROTEIN REGULATORY FACTOR           
 856:  vzy8-A  3.3 20.8   99   670    5   MOLECULE: E3 UBIQUITIN-PROTEIN LIGASE TRAF7;                         
 857:  ld9d-A  3.3 20.9   98  1400    9   MOLECULE: DYNEIN HEAVY CHAIN DOMAIN-CONTAINING PROTEIN 1;            
 858:  tcp0-A  3.3 14.9   90   476   14   MOLECULE: RAB-3A-INTERACTING PROTEIN;                                
 859:  kes5-A  3.3 19.5   94   556    3   MOLECULE: PUTATIVE PROTEIN FAM205B;                                  
 860:  jxx9-A  3.3 22.7   87  1400    7   MOLECULE: XIN ACTIN-BINDING REPEAT-CONTAINING PROTEIN 2;             
 861:  ksq4-A  3.3 49.2  102   363    8   MOLECULE: HAUS AUGMIN-LIKE COMPLEX SUBUNIT 4;                        
 862:  p6xk-A  3.3 23.3  107  1400   13   MOLECULE: HISTONE-LYSINE N-METHYLTRANSFERASE 2C;                     
 863:  ic4l-A  3.3 21.9   73   217   10   MOLECULE: HOMOLOGOUS-PAIRING PROTEIN 2 HOMOLOG;                      
 864:  ihv4-A  3.3 23.9   97  1400    2   MOLECULE: DYNEIN HEAVY CHAIN 11, AXONEMAL;                           
 865:  kg4q-A  3.3 21.4  102  1400    7   MOLECULE: DYNEIN HEAVY CHAIN 14, AXONEMAL;                           
 866:  onp7-A  3.3 22.7   98  1046    7   MOLECULE: CAP-GLY DOMAIN-CONTAINING LINKER PROTEIN 2;                
 867:  jsy6-A  3.3 18.6  116  1335    3   MOLECULE: PROTEIN FAM205A;                                           
 868:  ogg0-A  3.3 12.4   81   504    4   MOLECULE: MYOCILIN;                                                  
 869:  ura2-A  3.3 33.3  109  1400   13   MOLECULE: GOLGIN SUBFAMILY B MEMBER 1;                               
 870:  s5ax-A  3.3 29.6  116  1581    7   MOLECULE: MEDIATOR OF RNA POLYMERASE II TRANSCRIPTION SUBUN          
 871:  k0su-A  3.3 14.8   73   632   10   MOLECULE: GOLGIN SUBFAMILY A MEMBER 8J;                              
 872:  l1qy-A  3.3 19.0  100   335    8   MOLECULE: COILED-COIL DOMAIN-CONTAINING PROTEIN 68;                  
 873:  o7rp-A  3.3 13.2  101   626    7   MOLECULE: JANUS KINASE AND MICROTUBULE-INTERACTING PROTEIN           
 874:  xfi8-A  3.3 35.3   95   210   14   MOLECULE: COILED-COIL DOMAIN-CONTAINING PROTEIN 153;                 
 875:  pwj6-A  3.3 21.6   60   127    8   MOLECULE: MORF4 FAMILY-ASSOCIATED PROTEIN 1;                         
 876:  m7vl-A  3.3 30.5  104  1674   10   MOLECULE: KINESIN-LIKE PROTEIN KIF21A;                               
 877:  v6mb-A  3.3 65.7   99  1400    5   MOLECULE: LAMININ SUBUNIT ALPHA-5;                                   
 878:  nay3-A  3.3 29.2  103  1014    6   MOLECULE: NEBULETTE;                                                 
 879:  wb1k-A  3.3 17.6  101  1400    7   MOLECULE: DYNEIN HEAVY CHAIN DOMAIN-CONTAINING PROTEIN 1;            
 880:  h4ft-A  3.3 13.3   91   403    4   MOLECULE: TRNA METHYLTRANSFERASE 10 HOMOLOG C;                       
 881:  xfq3-A  3.3 18.9  111  1400    2   MOLECULE: NEBULIN;                                                   
 882:  quj0-A  3.3  4.2   65   598    9   MOLECULE: EF-HAND AND COILED-COIL DOMAIN-CONTAINING PROTEIN          
 883:  lj8p-A  3.3 21.6   99   841    4   MOLECULE: NEUROBLASTOMA BREAKPOINT FAMILY MEMBER 10;                 
 884:  nwt5-A  3.3  0.8   64   458    9   MOLECULE: NEURONAL ACETYLCHOLINE RECEPTOR SUBUNIT BETA-3;            
 885:  d2hk-A  3.3  6.7   67   494    3   MOLECULE: POTASSIUM VOLTAGE-GATED CHANNEL SUBFAMILY F MEMBE          
 886:  r5rf-A  3.3 10.6   68   279   10   MOLECULE: GAP JUNCTION GAMMA-3 PROTEIN;                              
 887:  wgz6-A  3.3 20.4   70   601    7   MOLECULE: ZINC FINGER PROTEIN 90;                                    
 888:  f1pz-A  3.3  3.9   60   152    5   MOLECULE: MEMBRANE-SPANNING 4-DOMAINS SUBFAMILY A MEMBER 13          
 889:  ot3o-A  3.3  5.9   56   622    4   MOLECULE: UNCHARACTERIZED PROTEIN C12ORF56;                          
 890:  y7pi-A  3.3 15.7   73   463    5   MOLECULE: PERILIPIN-5;                                               
 891:  go8a-A  3.3 20.4   82   211    5   MOLECULE: FIN BUD INITIATION FACTOR HOMOLOG;                         
 892:  q2wk-A  3.3  1.9   56   169    9   MOLECULE: CKLF-LIKE MARVEL TRANSMEMBRANE DOMAIN-CONTAINING           
 893:  kil9-A  3.3 19.1   74   437    5   MOLECULE: TRANSMEMBRANE PROTEASE SERINE 4;                           
 894:  xb4b-A  3.3 11.6   81  1400    7   MOLECULE: ATP-BINDING CASSETTE SUB-FAMILY A MEMBER 13;               
 895:  ac0e-A  3.3 14.1   69   162    3   MOLECULE: PROTEIN FAM162B;                                           
 896:  hu8e-A  3.3 23.4   85  1400    1   MOLECULE: HISTONE-LYSINE N-METHYLTRANSFERASE ASH1L;                  
 897:  aor9-A  3.3  9.1   77   779    8   MOLECULE: PLECKSTRIN HOMOLOGY DOMAIN-CONTAINING FAMILY A ME          
 898:  oh6b-A  3.3 14.6   59   178    7   MOLECULE: MEDIATOR OF RNA POLYMERASE II TRANSCRIPTION SUBUN          
 899:  k0jm-A  3.3 15.1   98   716    4   MOLECULE: INHIBITOR OF NUCLEAR FACTOR KAPPA-B KINASE SUBUNI          
 900:  qod7-A  3.3  7.1   68   281    7   MOLECULE: TRANSCRIPTION FACTOR E2F6;                                 
 901:  n2qa-A  3.3 14.9   65    90    6   MOLECULE: UNCHARACTERIZED PROTEIN C3ORF85;                           
 902:  lqj6-A  3.3 13.8   72   836    7   MOLECULE: ENHANCER OF POLYCOMB HOMOLOG 1;                            
 903:  p2us-A  3.3 23.5   62  1336    0   MOLECULE: PERICENTRIN;                                               
 904:  vec2-A  3.3 30.8   95   805   12   MOLECULE: CENTROSOMAL PROTEIN OF 85 KDA-LIKE;                        
 905:  b4xh-A  3.3  4.6   56   101    4   MOLECULE: VACUOLAR ATPASE ASSEMBLY INTEGRAL MEMBRANE PROTEI          
 906:  po5d-A  3.3 10.0   60   640   10   MOLECULE: RNA POLYMERASE II ELONGATION FACTOR ELL2;                  
 907:  q6ye-A  3.3  6.4   72   535   10   MOLECULE: UNCONVENTIONAL PREFOLDIN RPB5 INTERACTOR 1;                
 908:  u1tc-A  3.3 12.7   67  1300    3   MOLECULE: ZINC FINGER PROTEIN 536;                                   
 909:  g5ri-A  3.3 11.2   96  1400    4   MOLECULE: NEBULIN;                                                   
 910:  h9bg-A  3.3 26.9   76  1322    8   MOLECULE: LAMININ SUBUNIT ALPHA-2;                                   
 911:  ps0b-A  3.3 14.8   60   141    3   MOLECULE: TRANSMEMBRANE PROTEIN 242;                                 
 912:  qou2-A  3.3 10.1   68   502    3   MOLECULE: NEURONAL ACETYLCHOLINE RECEPTOR SUBUNIT BETA-2;            
 913:  y7el-A  3.3  8.9   69  1235    6   MOLECULE: STRUCTURAL MAINTENANCE OF CHROMOSOMES PROTEIN 1B;          
 914:  nk9c-A  3.3  6.7   60   122    2   MOLECULE: UNCHARACTERIZED PROTEIN C7ORF69;                           
 915:  bo1b-A  3.3 17.1   80   977    5   MOLECULE: SHORT TRANSIENT RECEPTOR POTENTIAL CHANNEL 4;              
 916:  vtj5-A  3.3  8.0   70   917   11   MOLECULE: SPERMATOGENESIS-ASSOCIATED PROTEIN 31D4;                   
 917:  eh9l-A  3.3 19.1  102   622    4   MOLECULE: COILED-COIL DOMAIN-CONTAINING PROTEIN 17;                  
 918:  y4vm-A  3.2 31.3  101  1400    8   MOLECULE: NEBULIN;                                                   
 919:  ypc6-A  3.2 27.6  108  1400    6   MOLECULE: NEBULIN;                                                   
 920:  jfn1-A  3.2 24.9  106   632    8   MOLECULE: GOLGIN SUBFAMILY A MEMBER 8O;                              
 921:  dsv6-A  3.2  4.2   63   133   10   MOLECULE: P53 AND DNA DAMAGE-REGULATED PROTEIN 1;                    
 922:  s8yt-A  3.2 33.7  113  1537    8   MOLECULE: HISTONE-LYSINE N-METHYLTRANSFERASE, H3 LYSINE-79           
 923:  qhi7-A  3.2 11.5   71   522    6   MOLECULE: NUCLEAR PORE GLYCOPROTEIN P62;                             
 924:  jag6-A  3.2 31.6  102  1400    6   MOLECULE: KALIRIN;                                                   
 925:  iwb1-A  3.2 33.8  110  1400   14   MOLECULE: A-KINASE ANCHOR PROTEIN 9;                                 
 926:  o0fu-A  3.2 20.2  103   561    9   MOLECULE: TUDOR AND KH DOMAIN-CONTAINING PROTEIN;                    
 927:  jua2-A  3.2 13.4   64   177    9   MOLECULE: DPY30 DOMAIN-CONTAINING PROTEIN 1;                         
 928:  knx9-A  3.2 25.7   98  1400    7   MOLECULE: NESPRIN-1;                                                 
 929:  c3aj-A  3.2 16.7  104  1400    6   MOLECULE: NESPRIN-2;                                                 
 930:  w5iv-A  3.2 26.7  122  1400    5   MOLECULE: PERICENTRIN;                                               
 931:  yn6x-A  3.2 12.1   86   103    9   MOLECULE: ATP SYNTHASE SUBUNIT G, MITOCHONDRIAL;                     
 932:  g8us-A  3.2 31.4  102  1400   12   MOLECULE: DYSTONIN;                                                  
 933:  mvn8-A  3.2 10.5   82   147    2   MOLECULE: MEMBRANE-SPANNING 4-DOMAINS SUBFAMILY A MEMBER 6E          
 934:  azl3-A  3.2 26.7   71   148    8   MOLECULE: IQ DOMAIN-CONTAINING PROTEIN F5;                           
 935:  b7fu-A  3.2 24.0   99   632    7   MOLECULE: PUTATIVE GOLGIN SUBFAMILY A MEMBER 8I;                     
 936:  m1dd-A  3.2 22.8  113  2377   12   MOLECULE: VOLTAGE-DEPENDENT T-TYPE CALCIUM CHANNEL SUBUNIT           
 937:  gv6x-A  3.2 58.6  106   684    5   MOLECULE: COILED-COIL DOMAIN-CONTAINING PROTEIN 62;                  
 938:  c6ws-A  3.2 20.2   92  1400   14   MOLECULE: NUCLEOSOME-REMODELING FACTOR SUBUNIT BPTF;                 
 939:  n0pz-A  3.2 91.8   98   368    6   MOLECULE: PROTEIN FAM81A;                                            
 940:  lrk6-A  3.2 19.5   83   437    6   MOLECULE: PERILIPIN-2;                                               
 941:  wif2-A  3.2 19.8   85   381    5   MOLECULE: E3 UBIQUITIN-PROTEIN LIGASE KCMF1;                         
 942:  gb9d-A  3.2 19.8   97  1400   14   MOLECULE: HISTONE-LYSINE N-METHYLTRANSFERASE 2C;                     
 943:  n4wr-A  3.2 22.2  102   658    4   MOLECULE: SODIUM/NUCLEOSIDE COTRANSPORTER 2;                         
 944:  yg5y-A  3.2 19.2   84  1823   10   MOLECULE: LAMININ SUBUNIT ALPHA-4;                                   
 945:  wz7n-A  3.2 23.5  103   602    9   MOLECULE: LIGAND-DEPENDENT NUCLEAR RECEPTOR COREPRESSOR-LIK          
 946:  al9o-A  3.2 26.6  108  1400    5   MOLECULE: PERICENTRIN;                                               
 947:  vu2b-A  3.2 17.9   68   297    0   MOLECULE: PROBABLE E3 SUMO-PROTEIN LIGASE RNF212;                    
 948:  m6wv-A  3.2 17.8   80   644    6   MOLECULE: KERATIN, TYPE II CYTOSKELETAL 1;                           
 949:  fx6l-A  3.2 18.0   76   195    9   MOLECULE: INSULIN-LIKE GROWTH FACTOR I;                              
 950:  b0pl-A  3.2 17.1   83  1400   12   MOLECULE: MAX GENE-ASSOCIATED PROTEIN;                               
 951:  pv1r-A  3.2 21.6   80  1499    6   MOLECULE: B-CELL CLL/LYMPHOMA 9-LIKE PROTEIN;                        
 952:  qx0u-A  3.2 22.6   95  1439    6   MOLECULE: MICROTUBULE ORGANIZATION PROTEIN AKNA;                     
 953:  a0aq-A  3.2  5.6   44   322    9   MOLECULE: PROTEIN MONO-ADP-RIBOSYLTRANSFERASE PARP16;                
 954:  uyb3-A  3.2 16.3   69   374    6   MOLECULE: PRE-B-CELL LEUKEMIA TRANSCRIPTION FACTOR 4;                
 955:  whs9-A  3.2 18.4   87  2245   11   MOLECULE: BASIC HELIX-LOOP-HELIX DOMAIN-CONTAINING PROTEIN           
 956:  x7tm-A  3.2  7.4   58  1127    3   MOLECULE: NCK-ASSOCIATED PROTEIN 1-LIKE;                             
 957:  yg2r-A  3.2 18.0   76   826    4   MOLECULE: PROTEIN FAM171B;                                           
 958:  jip5-A  3.2  5.8   63   227   14   MOLECULE: SPERM-ASSOCIATED ANTIGEN 7;                                
 959:  ljx7-A  3.2  9.8   72   378    1   MOLECULE: ZINC FINGER PROTEIN DPF3;                                  
 960:  c5zw-A  3.2 20.9   78   597    8   MOLECULE: BROMODOMAIN-CONTAINING PROTEIN 9;                          
 961:  n1qh-A  3.2 14.2   65   511    9   MOLECULE: POTASSIUM VOLTAGE-GATED CHANNEL SUBFAMILY A MEMBE          
 962:  fvv5-A  3.2  4.1   55   134   15   MOLECULE: COMPLEXIN-2;                                               
 963:  fbt0-A  3.2 21.9   75   604    5   MOLECULE: PROTEIN CBFA2T1;                                           
 964:  gt7h-A  3.2 19.4   80  1347    6   MOLECULE: UBINUCLEIN-2;                                              
 965:  fb2w-A  3.2 12.2   96   998    5   MOLECULE: KINESIN-LIKE PROTEIN KIF19;                                
 966:  d7ne-A  3.2  4.6   69   402   10   MOLECULE: APOLIPOPROTEIN L3;                                         
 967:  cz6a-A  3.2  7.9   70  1061    4   MOLECULE: ATRIAL NATRIURETIC PEPTIDE RECEPTOR 1;                     
 968:  m6lt-A  3.2  7.9   72   399    7   MOLECULE: CLOCK-INTERACTING PACEMAKER;                               
 969:  i9jx-A  3.2 25.3   93   196    3   MOLECULE: SERTA DOMAIN-CONTAINING PROTEIN 3;                         
 970:  gey6-A  3.2  3.0   54   279    9   MOLECULE: CALCIUM-ACTIVATED POTASSIUM CHANNEL SUBUNIT BETA-          
 971:  e4xx-A  3.2 13.6   59   176    7   MOLECULE: PROTEIN DR1;                                               
 972:  pl9h-A  3.2 24.2   67   211   13   MOLECULE: BREAST CARCINOMA-AMPLIFIED SEQUENCE 4;                     
 973:  n3yn-A  3.2  6.5   67   323    6   MOLECULE: ZINC TRANSPORTER 2;                                        
 974:  zua0-A  3.2 17.7   69   681    6   MOLECULE: U3 SMALL NUCLEOLAR RIBONUCLEOPROTEIN PROTEIN MPP1          
 975:  m5ci-A  3.2  2.3   64   387    5   MOLECULE: SORTING NEXIN-7;                                           
 976:  eyg9-A  3.2  3.0   64   505    6   MOLECULE: NEURONAL ACETYLCHOLINE RECEPTOR SUBUNIT ALPHA-3;           
 977:  b3ah-A  3.2 15.6   62   282   13   MOLECULE: RRP15-LIKE PROTEIN;                                        
 978:  b3yb-A  3.2 18.7   65   207   12   MOLECULE: SUPPRESSOR OF IKBKE 1;                                     
 979:  ewe3-A  3.2 15.3   80  1400    4   MOLECULE: NEBULIN;                                                   
 980:  mb6l-A  3.2 17.9   70   870    7   MOLECULE: DNA POLYMERASE KAPPA;                                      
 981:  h2nu-A  3.2 37.1   85   625   13   MOLECULE: GOLGIN SUBFAMILY A MEMBER 8S;                              
 982:  vol3-A  3.2  9.5   68   468    4   MOLECULE: NEURONAL ACETYLCHOLINE RECEPTOR SUBUNIT ALPHA-5;           
 983:  f3ia-A  3.2 15.6   76   290    8   MOLECULE: VENTRAL ANTERIOR HOMEOBOX 2;                               
 984:  yin6-A  3.2  6.1   72   904   13   MOLECULE: INOSITOL 1,4,5-TRIPHOSPHATE RECEPTOR ASSOCIATED 1          
 985:  a3kh-A  3.2  6.4   67   142    3   MOLECULE: NEURITIN;                                                  
 986:  vo4i-A  3.2 16.2   77   268    6   MOLECULE: MEDIATOR OF RNA POLYMERASE II TRANSCRIPTION SUBUN          
 987:  nuk1-A  3.1 25.9  109   740    9   MOLECULE: ARF-GAP WITH COILED-COIL, ANK REPEAT AND PH DOMAI          
 988:  bti7-A  3.1 29.1   98  1400    9   MOLECULE: UTROPHIN;                                                  
 989:  kg4v-A  3.1 28.7   97  1400    3   MOLECULE: SPECTRIN BETA CHAIN, NON-ERYTHROCYTIC 5;                   
 990:  ml3z-A  3.1 22.4   92   654   11   MOLECULE: PROTEIN SERAC1;                                            
 991:  iy7d-A  3.1 21.8  103   172   14   MOLECULE: SMALL INTEGRAL MEMBRANE PROTEIN 23;                        
 992:  k3st-A  3.1 32.7  105  1400    9   MOLECULE: DYSTONIN;                                                  
 993:  g6fi-A  3.1 23.0   85  1400    5   MOLECULE: TRINUCLEOTIDE REPEAT-CONTAINING GENE 18 PROTEIN;           
 994:  zpw9-A  3.1 41.4  106  1400    8   MOLECULE: PLECTIN;                                                   
 995:  ld5b-A  3.1 23.0  102   524    7   MOLECULE: METALLOENDOPEPTIDASE OMA1, MITOCHONDRIAL;                  
 996:  t1km-A  3.1 30.0   96  1618   10   MOLECULE: KATANIN-INTERACTING PROTEIN;                               
 997:  mje7-A  3.1 11.8   76   660    7   MOLECULE: ARGININE--TRNA LIGASE, CYTOPLASMIC;                        
 998:  ne3x-A  3.1 19.5   70   426    9   MOLECULE: PROTEIN FAM181B;                                           
 999:  ndg1-A  3.1 13.9   92   531    9   MOLECULE: ZINC FINGER CCCH-TYPE WITH G PATCH DOMAIN-CONTAIN          
1000:  kph3-A  3.1 15.4  108  1103    5   MOLECULE: KINESIN-LIKE PROTEIN KIF1C;                                
1001:  oa3n-A  3.1 11.5   67   329    3   MOLECULE: SEX COMB ON MIDLEG-LIKE PROTEIN 1;                         
1002:  mj2v-A  3.1 17.9   76   420   11   MOLECULE: DYNEIN ASSEMBLY FACTOR 4, AXONEMAL;                        
1003:  osr2-A  3.1 21.9   93   430   10   MOLECULE: KERATIN, TYPE I CYTOSKELETAL 18;                           
1004:  sc0w-A  3.1 22.4   96   779    8   MOLECULE: TRANSCRIPTION FACTOR SPT20 HOMOLOG;                        
1005:  mea7-A  3.1 13.4  109  1400    8   MOLECULE: NESPRIN-1;                                                 
1006:  y2ht-A  3.1 20.1   81   589   10   MOLECULE: PROTEIN POF1B;                                             
1007:  as1n-A  3.1 19.1   98  1400    6   MOLECULE: MICROTUBULE-ACTIN CROSS-LINKING FACTOR 1, ISOFORM          
1008:  dkh8-A  3.1 18.4  103   818   11   MOLECULE: ACTIN FILAMENT-ASSOCIATED PROTEIN 1-LIKE 2;                
1009:  ehh7-A  3.1 14.5  103  1400    6   MOLECULE: DYNEIN HEAVY CHAIN 9, AXONEMAL;                            
1010:  x1qm-A  3.1 21.6   71   236    8   MOLECULE: SYNTAXIN-8;                                                
1011:  n7sn-A  3.1 17.2  101  1400    6   MOLECULE: DYNEIN HEAVY CHAIN DOMAIN-CONTAINING PROTEIN 1;            
1012:  m6yh-A  3.1 21.0  101  1400   12   MOLECULE: SERINE-PROTEIN KINASE ATM;                                 
1013:  x3la-A  3.1 28.2   88  1265   10   MOLECULE: MAX GENE-ASSOCIATED PROTEIN;                               
1014:  t3oe-A  3.1 23.5   97  1816    9   MOLECULE: KINESIN-LIKE PROTEIN KIF1B;                                
1015:  sfv9-A  3.1 26.9   94   456    3   MOLECULE: KERATIN, TYPE I CYTOSKELETAL 15;                           
1016:  ua8r-A  3.1 22.9   65   947    8   MOLECULE: PROTEIN SOGA3;                                             
1017:  be5e-A  3.1 15.3   72  1588    7   MOLECULE: PATERNALLY-EXPRESSED GENE 3 PROTEIN;                       
1018:  isc9-A  3.1 11.0   65   347   12   MOLECULE: HIGH MOBILITY GROUP PROTEIN 20A;                           
1019:  ib7l-A  3.1  8.7   70   957    6   MOLECULE: DYSTROPHIN-RELATED PROTEIN 2;                              
1020:  hky8-A  3.1  5.8   54  1575   11   MOLECULE: RAS GTPASE-ACTIVATING-LIKE PROTEIN IQGAP2;                 
1021:  po5p-A  3.1 11.3   72   706    1   MOLECULE: E3 UBIQUITIN-PROTEIN LIGASE DCST1;                         
1022:  b0mf-A  3.1  2.1   64   437    8   MOLECULE: SORTING NEXIN-30;                                          
1023:  xnn0-A  3.1  2.9   57   147    4   MOLECULE: CYSTATIN-9-LIKE;                                           
1024:  xrh7-A  3.1  7.1   74   233    8   MOLECULE: MEDIATOR OF RNA POLYMERASE II TRANSCRIPTION SUBUN          
1025:  ar0p-A  3.1 14.5   70   433    4   MOLECULE: APOLIPOPROTEIN L5;                                         
1026:  wt0b-A  3.1 10.9   81   470   10   MOLECULE: DENDRITIC CELL-SPECIFIC TRANSMEMBRANE PROTEIN;             
1027:  p7aq-A  3.1  7.1   79   794    8   MOLECULE: SIGNAL TRANSDUCER AND ACTIVATOR OF TRANSCRIPTION           
1028:  zr0n-A  3.1  8.5   57   397   11   MOLECULE: RNA POLYMERASE II ELONGATION FACTOR ELL3;                  
1029:  vsw1-A  3.1 10.7   74   925    3   MOLECULE: NUCLEAR PORE COMPLEX PROTEIN NUP107;                       
1030:  b1ti-A  3.1 28.4   85   430   11   MOLECULE: TUMOR NECROSIS FACTOR RECEPTOR SUPERFAMILY MEMBER          
1031:  zrw9-A  3.1  2.9   43  1400    5   MOLECULE: TRANSMEMBRANE PROTEIN KIAA1109;                            
1032:  t0jp-A  3.1 35.5  118  1400   15   MOLECULE: PROTEIN PRRC2C;                                            
1033:  ir2x-A  3.1 10.3   67   904    6   MOLECULE: MICAL-LIKE PROTEIN 2;                                      
1034:  lr9t-A  3.1 28.6  105  1400    5   MOLECULE: DYNEIN HEAVY CHAIN 7, AXONEMAL;                            
1035:  m0hc-A  3.1 14.2   80   418   10   MOLECULE: INHIBITOR OF GROWTH PROTEIN 3;                             
1036:  gr2h-A  3.1 22.8   80  2382    9   MOLECULE: SERINE/THREONINE-PROTEIN KINASE WNK1;                      
1037:  yyp0-A  3.1  5.7   85  1400    5   MOLECULE: LAMININ SUBUNIT ALPHA-3;                                   
1038:  mlz8-A  3.1  6.3   77   582    6   MOLECULE: LA-RELATED PROTEIN 7;                                      
1039:  g0iv-A  3.1 19.5   91  1269    3   MOLECULE: NEBULIN;                                                   
1040:  mbm0-A  3.1  6.3   75   524   11   MOLECULE: VANG-LIKE PROTEIN 1;                                       
1041:  rf5f-A  3.1 10.7   86   666    7   MOLECULE: SPARTIN;                                                   
1042:  p9zb-A  3.1  1.7   47   417    6   MOLECULE: STERILE ALPHA MOTIF DOMAIN-CONTAINING PROTEIN 14;          
1043:  st6z-A  3.1 21.5   63   310    5   MOLECULE: PROTEIN FAM153A;                                           
1044:  zur0-A  3.1 17.8  104  2442   11   MOLECULE: CENTROSOME-ASSOCIATED PROTEIN CEP250;                      
1045:  raa2-A  3.1 29.8   84  2062    8   MOLECULE: ANKYRIN REPEAT DOMAIN-CONTAINING PROTEIN 12;               
1046:  z1qw-A  3.1 30.4   87  1035   10   MOLECULE: GRB10-INTERACTING GYF PROTEIN 1;                           
1047:  y9mr-A  3.1  5.4   64   436    2   MOLECULE: HOMEOBOX PROTEIN PKNOX1;                                   
1048:  ykm1-A  3.1  7.5   64   323    2   MOLECULE: TRANSMEMBRANE PROTEIN 59;                                  
1049:  g9is-A  3.1 11.0   69   239    7   MOLECULE: DIABLO HOMOLOG, MITOCHONDRIAL;                             
1050:  wag1-A  3.1 17.2   73   759    4   MOLECULE: TRIPARTITE MOTIF-CONTAINING PROTEIN 46;                    
1051:  yp3e-A  3.1 11.0   92  1147    9   MOLECULE: PR DOMAIN ZINC FINGER PROTEIN 10;                          
1052:  xzl8-A  3.1 15.6   73   129   10   MOLECULE: PROTACHYKININ-1;                                           
1053:  e4xb-A  3.1  4.0   49    80    2   MOLECULE: PROTEIN CEBPZOS;                                           
1054:  tim4-A  3.1 20.8   84   303    6   MOLECULE: RELT-LIKE PROTEIN 2;                                       
1055:  tou7-A  3.1  7.6   63  1368    6   MOLECULE: ALSTROM SYNDROME PROTEIN 1;                                
1056:  ocx4-A  3.1 16.2   69  1427   10   MOLECULE: PROTEIN NPAT;                                              
1057:  t5cd-A  3.1 12.8   86  1873    5   MOLECULE: VOLTAGE-DEPENDENT L-TYPE CALCIUM CHANNEL SUBUNIT           
1058:  f3bw-A  3.1 20.2   63   217    5   MOLECULE: BIOGENESIS OF LYSOSOME-RELATED ORGANELLES COMPLEX          
1059:  gz1d-A  3.1  7.6   69   510    9   MOLECULE: OLFACTOMEDIN-4;                                            
1060:  k6pk-A  3.1 15.9   66  1400    9   MOLECULE: TESTIS-EXPRESSED PROTEIN 15;                               
1061:  q5sj-A  3.1  9.3   64   570    3   MOLECULE: FERM DOMAIN-CONTAINING PROTEIN 5;                          
1062:  xtz2-A  3.1  2.2   64   479   11   MOLECULE: NEURONAL ACETYLCHOLINE RECEPTOR SUBUNIT ALPHA-9;           
1063:  wji9-A  3.1  7.4   65   738    5   MOLECULE: ATP-BINDING CASSETTE SUB-FAMILY B MEMBER 10, MITO          
1064:  cg3c-A  3.1 20.8   66  1400    5   MOLECULE: TESTIS-EXPRESSED PROTEIN 15;                               
1065:  n7sq-A  3.1 17.1   87  1400   10   MOLECULE: ADENOMATOUS POLYPOSIS COLI PROTEIN;                        
1066:  zf9o-A  3.1 15.6   73   470    5   MOLECULE: TNF RECEPTOR-ASSOCIATED FACTOR 4;                          
1067:  hiw2-A  3.1  6.7   66  1400    3   MOLECULE: SERINE/THREONINE-PROTEIN KINASE SMG1;                      
1068:  gw3i-A  3.1 10.7   59   294    5   MOLECULE: UNCHARACTERIZED PROTEIN C6ORF47;                           
1069:  cdh2-A  3.1  3.8   60   324    8   MOLECULE: OLFACTORY RECEPTOR 5AS1;                                   
1070:  hr7x-A  3.1 25.6   79   680   10   MOLECULE: FORKHEAD BOX PROTEIN P4;                                   
1071:  oxt5-A  3.1 11.5   79   462   10   MOLECULE: GOLGI-ASSOCIATED PDZ AND COILED-COIL MOTIF-CONTAI          
1072:  a1cn-A  3.1 16.3   74  1400    7   MOLECULE: LAMININ SUBUNIT ALPHA-3;                                   
1073:  b7lo-A  3.0 14.7   98   220    4   MOLECULE: PROTEIN DGCR6L;                                            
1074:  rk1i-A  3.0 86.7  107   388   11   MOLECULE: LEUCINE-, GLUTAMATE- AND LYSINE-RICH PROTEIN 1;            
1075:  opt1-A  3.0 13.4   89   794    3   MOLECULE: ZINC FINGER PROTEIN 148;                                   
1076:  dbq5-A  3.0 20.3  101  1302    6   MOLECULE: UBIQUITIN CONJUGATION FACTOR E4 B;                         
1077:  ngd6-A  3.0 15.5  113   696    3   MOLECULE: XENOTROPIC AND POLYTROPIC RETROVIRUS RECEPTOR 1;           
1078:  jgb5-A  3.0 47.4  116  1412    9   MOLECULE: FORKHEAD-ASSOCIATED DOMAIN-CONTAINING PROTEIN 1;           
1079:  hl2v-A  3.0 51.1  100  1400   10   MOLECULE: NEBULIN;                                                   
1080:  f6cx-A  3.0 30.8  112  1400    4   MOLECULE: FIBROUS SHEATH-INTERACTING PROTEIN 2;                      
1081:  od3o-A  3.0 12.8   59    86    7   MOLECULE: TRIPLE QXXK/R MOTIF-CONTAINING PROTEIN;                    
1082:  xn6m-A  3.0 34.3  104   287    5   MOLECULE: PUTATIVE CILIARY ROOTLET COILED-COIL PROTEIN-LIKE          
1083:  wbz1-A  3.0 22.8   70  1019   10   MOLECULE: SERINE/THREONINE-PROTEIN KINASE 31;                        
1084:  jf1j-A  3.0 15.6   75   397   11   MOLECULE: PUTATIVE NUCLEAR PORE COMPLEX-INTERACTING PROTEIN          
1085:  exu5-A  3.0 23.4   73  1400    8   MOLECULE: HISTONE-LYSINE N-METHYLTRANSFERASE 2D;                     
1086:  euf0-A  3.0 12.6  103  1400    6   MOLECULE: HISTONE-LYSINE N-METHYLTRANSFERASE 2D;                     
1087:  pi7r-A  3.0 17.7  100   300    7   MOLECULE: PLECKSTRIN HOMOLOGY DOMAIN-CONTAINING FAMILY A ME          
1088:  uk6s-A  3.0 35.3  104   546   10   MOLECULE: ALPHA-TAXILIN;                                             
1089:  bt4n-A  3.0 22.7  100  1202    6   MOLECULE: LIPRIN-ALPHA-1;                                            
1090:  hb6v-A  3.0 14.8   91  1400   14   MOLECULE: E1A-BINDING PROTEIN P400;                                  
1091:  bh1g-A  3.0 35.1   96   446    8   MOLECULE: COILED-COIL DOMAIN-CONTAINING PROTEIN 112;                 
1092:  dg5a-A  3.0 23.4   71   272   13   MOLECULE: PROHIBITIN;                                                
1093:  fs1c-A  3.0 18.9   97  1307    9   MOLECULE: CYTOPLASMIC DYNEIN 2 HEAVY CHAIN 1;                        
1094:  jkq4-A  3.0 17.8  107   564    4   MOLECULE: EXCITATORY AMINO ACID TRANSPORTER 4;                       
1095:  vuh2-A  3.0 34.6  115  1400    3   MOLECULE: LAMININ SUBUNIT ALPHA-2;                                   
1096:  me2m-A  3.0 43.5   84   576    4   MOLECULE: ZINC FINGER PROTEIN 431;                                   
1097:  vr6d-A  3.0 17.2   64   255    9   MOLECULE: FRAGILE X MENTAL RETARDATION 1 NEIGHBOR PROTEIN;           
1098:  v2rd-A  3.0 32.6   68   699   10   MOLECULE: KINESIN-LIKE PROTEIN KIF3A;                                
1099:  hu4t-A  3.0  5.1   56    92    7   MOLECULE: PHOSPHOLEMMAN;                                             
1100:  qsb9-A  3.0 10.6   69  1400    6   MOLECULE: MICROTUBULE-ACTIN CROSS-LINKING FACTOR 1, ISOFORM          
1101:  ti2o-A  3.0 21.9   82   723    5   MOLECULE: ADP-RIBOSYLATION FACTOR-BINDING PROTEIN GGA3;              
1102:  jyo8-A  3.0 14.5   75   732    7   MOLECULE: GUANYLATE CYCLASE SOLUBLE SUBUNIT ALPHA-2;                 
1103:  uml0-A  3.0 16.5   83  1214   12   MOLECULE: SWI/SNF COMPLEX SUBUNIT SMARCC2;                           
1104:  am9f-A  3.0  9.5   59   454   15   MOLECULE: NOELIN-2;                                                  
1105:  mb6v-A  3.0 30.3   74   715    8   MOLECULE: COILED-COIL DOMAIN-CONTAINING PROTEIN 13;                  
1106:  rna5-A  3.0 11.3  100  1400   10   MOLECULE: PLECTIN;                                                   
1107:  yz5t-A  3.0 11.8   56   101    7   MOLECULE: TRANSCRIPTION AND MRNA EXPORT FACTOR ENY2;                 
1108:  htv3-A  3.0  6.6   62   170    2   MOLECULE: TRANSMEMBRANE PROTEIN 217;                                 
1109:  hih9-A  3.0 18.8   68  1401   10   MOLECULE: KINESIN-LIKE PROTEIN KIF27;                                
1110:  tg9s-A  3.0  1.4   64   450    5   MOLECULE: NEURONAL ACETYLCHOLINE RECEPTOR SUBUNIT ALPHA-10;          
1111:  ep9r-A  3.0 16.2   88   502    8   MOLECULE: WISKOTT-ALDRICH SYNDROME PROTEIN FAMILY MEMBER 3;          
1112:  jld5-A  3.0 50.6   88  1400   10   MOLECULE: MICROTUBULE-ACTIN CROSS-LINKING FACTOR 1, ISOFORM          
1113:  xqh0-A  3.0 18.5   95  1092    6   MOLECULE: PROTEIN WWC3;                                              
1114:  nk2z-A  3.0 16.3   70  1400    7   MOLECULE: E1A-BINDING PROTEIN P400;                                  
1115:  g4ld-A  3.0  9.4   61    99   10   MOLECULE: UNCHARACTERIZED PROTEIN KIAA0040;                          
1116:  ghp0-A  3.0 10.4   69  1400    6   MOLECULE: MICROTUBULE-ACTIN CROSS-LINKING FACTOR 1, ISOFORM          
1117:  cwl5-A  3.0 17.0   68   275    6   MOLECULE: UPF0472 PROTEIN C16ORF72;                                  
1118:  m3qs-A  3.0 14.3   80   402    1   MOLECULE: LIM HOMEOBOX TRANSCRIPTION FACTOR 1-BETA;                  
1119:  kh8a-A  3.0  3.6   58   137    3   MOLECULE: NADH DEHYDROGENASE [UBIQUINONE] 1 BETA SUBCOMPLEX          
1120:  w8yp-A  3.0 34.2   66   128   11   MOLECULE: UNCHARACTERIZED PROTEIN C3ORF14;                           
1121:  yj6j-A  3.0 22.1   91  1083    9   MOLECULE: LIM AND CALPONIN HOMOLOGY DOMAINS-CONTAINING PROT          
1122:  ot1n-A  3.0 16.2   81  1400    5   MOLECULE: MICROTUBULE-ASSOCIATED PROTEIN 1A;                         
1123:  fop1-A  3.0 11.3   68   144    6   MOLECULE: ACTIN-ASSOCIATED PROTEIN FAM107A;                          
1124:  o3hg-A  3.0  4.8   60  1400    7   MOLECULE: DNA-DEPENDENT PROTEIN KINASE CATALYTIC SUBUNIT;            
1125:  kn1r-A  3.0 15.3   83  1400    7   MOLECULE: MICROTUBULE-ACTIN CROSS-LINKING FACTOR 1, ISOFORM          
1126:  dtg3-A  3.0 36.5   71  2488    8   MOLECULE: NEURON NAVIGATOR 2;                                        
1127:  o6ft-A  3.0  9.5   77   425    9   MOLECULE: CAVEOLAE-ASSOCIATED PROTEIN 2;                             
1128:  awq1-A  3.0 16.1   89   455    8   MOLECULE: GOLGI PH REGULATOR A;                                      
1129:  y1dh-A  3.0  3.9   53   522    4   MOLECULE: UNCHARACTERIZED PROTEIN;                                   
1130:  h6op-A  3.0 31.3  117  1233    9   MOLECULE: CAPPING PROTEIN INHIBITING REGULATOR OF ACTIN DYN          
1131:  jde5-A  3.0 24.8  108   538    7   MOLECULE: MITOCHONDRIA-EATING PROTEIN;                               
1132:  lgv4-A  3.0 10.0   65  1400   14   MOLECULE: DYSTROPHIN;                                                
1133:  mv1g-A  3.0 16.3   69   942    9   MOLECULE: SERINE/THREONINE-PROTEIN KINASE N1;                        
1134:  aa4d-A  3.0 13.1   58  1273    9   MOLECULE: PAIRED AMPHIPATHIC HELIX PROTEIN SIN3A;                    
1135:  ds0g-A  3.0  7.6   64   838    5   MOLECULE: E3 UBIQUITIN-PROTEIN LIGASE RNF19A;                        
1136:  zpt5-A  3.0 24.3   69   736    3   MOLECULE: DYNAMIN-1-LIKE PROTEIN;                                    
1137:  twk6-A  3.0  5.5   69   258   10   MOLECULE: E3 UBIQUITIN LIGASE TRIM40;                                
1138:  vr4g-A  3.0  6.8   79  1200    6   MOLECULE: UNCHARACTERIZED PROTEIN KIAA1755;                          
1139:  sd4y-A  3.0  8.1   50  1129   12   MOLECULE: HERMANSKY-PUDLAK SYNDROME 5 PROTEIN;                       
1140:  zkk0-A  3.0 18.7   91   703    9   MOLECULE: PROTEIN KRI1 HOMOLOG;                                      
1141:  bn8f-A  3.0 23.5   80   783   18   MOLECULE: FYN-BINDING PROTEIN 1;                                     
1142:  byu7-A  3.0  9.4   65  1101    8   MOLECULE: STRUCTURAL MAINTENANCE OF CHROMOSOMES PROTEIN 5;           
1143:  ugh0-A  3.0 18.6   89   708   10   MOLECULE: EXOCYST COMPLEX COMPONENT 5;                               
1144:  mii9-A  2.9  7.4   98   307    9   MOLECULE: TRANSMEMBRANE AND COILED-COIL DOMAIN-CONTAINING P          
1145:  fwx2-A  2.9 46.5  113   696   14   MOLECULE: GOLGI INTEGRAL MEMBRANE PROTEIN 4;                         
1146:  yd7m-A  2.9 16.4   93   766   11   MOLECULE: EMILIN-3;                                                  
1147:  kv6j-A  2.9 17.3  105  1980   10   MOLECULE: GERMINAL-CENTER ASSOCIATED NUCLEAR PROTEIN;                
1148:  b1wj-A  2.9 27.8   76   111    5   MOLECULE: BET1-LIKE PROTEIN;                                         
1149:  vr2i-A  2.9 18.6   94  1749   10   MOLECULE: E3 UBIQUITIN-PROTEIN LIGASE UBR1;                          
1150:  duo3-A  2.9 25.5   63   118    8   MOLECULE: V-TYPE PROTON ATPASE SUBUNIT G 2;                          
1151:  b7wp-A  2.9 31.8   89   430    8   MOLECULE: DREBRIN-LIKE PROTEIN;                                      
1152:  j0oe-A  2.9 53.4  121   620    7   MOLECULE: LAMIN-B2;                                                  
1153:  nuy9-A  2.9 22.9  101  1400    6   MOLECULE: PERICENTRIN;                                               
1154:  duo9-A  2.9 28.7  110   894   11   MOLECULE: CWF19-LIKE PROTEIN 2;                                      
1155:  b9ql-A  2.9 18.6  114  1397    8   MOLECULE: NESPRIN-1;                                                 
1156:  wm0s-A  2.9 48.4  108  1316    7   MOLECULE: DYNEIN HEAVY CHAIN 3, AXONEMAL;                            
1157:  rq8f-A  2.9 21.7  102  1400    9   MOLECULE: CYTOPLASMIC DYNEIN 2 HEAVY CHAIN 1;                        
1158:  chy7-A  2.9 40.5   99   905    7   MOLECULE: PROTEIN CIP2A;                                             
1159:  dhv7-A  2.9 29.7  110  1099    8   MOLECULE: SLIT-ROBO RHO GTPASE-ACTIVATING PROTEIN 3;                 
1160:  vzv1-A  2.9 17.7   99  1400    7   MOLECULE: MICROTUBULE-ACTIN CROSS-LINKING FACTOR 1, ISOFORM          
1161:  p0en-A  2.9 29.7   77   821   12   MOLECULE: CENTROSOMAL PROTEIN OF 95 KDA;                             
1162:  sph4-A  2.9 20.2  114  2364    5   MOLECULE: SPECTRIN BETA CHAIN, NON-ERYTHROCYTIC 1;                   
1163:  zd2e-A  2.9 21.8   87   161   10   MOLECULE: EPIDIDYMAL PROTEIN 13;                                     
1164:  wn0z-A  2.9 29.6  109   834    5   MOLECULE: ARF-GAP WITH COILED-COIL, ANK REPEAT AND PH DOMAI          
1165:  pn6n-A  2.9 26.2   79   388    4   MOLECULE: DNAJ HOMOLOG SUBFAMILY C MEMBER 28;                        
1166:  wc9b-A  2.9 15.5   74  1257   11   MOLECULE: LIPRIN-ALPHA-2;                                            
1167:  afs1-A  2.9 27.1  107   822   12   MOLECULE: TYROSINE-PROTEIN KINASE FES/FPS;                           
1168:  uk2i-A  2.9 22.5   99   955    9   MOLECULE: COILED-COIL DOMAIN-CONTAINING PROTEIN 146;                 
1169:  oyl9-A  2.9 26.0   99  1400   10   MOLECULE: DYNEIN HEAVY CHAIN 2, AXONEMAL;                            
1170:  xf1p-A  2.9 12.8  103  1400    4   MOLECULE: DYNEIN HEAVY CHAIN 8, AXONEMAL;                            
1171:  anc0-A  2.9 17.3  101  1400    8   MOLECULE: NESPRIN-1;                                                 
1172:  yj8l-A  2.9 22.4   79   919    4   MOLECULE: EXOSTOSIN-LIKE 3;                                          
1173:  a2yp-A  2.9 20.8   74   330    5   MOLECULE: STIMULATED BY RETINOIC ACID GENE 8 PROTEIN HOMOLO          
1174:  o8af-A  2.9  5.7   69   522    7   MOLECULE: PUTATIVE ZINC FINGER PROTEIN 286B;                         
1175:  bcy9-A  2.9  8.0   54   309    2   MOLECULE: MITOCHONDRIAL UNCOUPLING PROTEIN 2;                        
1176:  lp0x-A  2.9 14.7   71  1623   10   MOLECULE: RING FINGER PROTEIN 17;                                    
1177:  zjm4-A  2.9 13.3   63   748    2   MOLECULE: DISINTEGRIN AND METALLOPROTEINASE DOMAIN-CONTAINI          
1178:  oc4o-A  2.9 10.7   69   522    7   MOLECULE: SORTING NEXIN-1;                                           
1179:  jyt5-A  2.9  3.7   59   147    7   MOLECULE: PUTATIVE CYSTATIN-9-LIKE PROTEIN CST9LP1;                  
1180:  qao9-A  2.9  7.4   63   911   13   MOLECULE: INNER NUCLEAR MEMBRANE PROTEIN MAN1;                       
1181:  ad9c-A  2.9 13.1   68  1400    7   MOLECULE: TRANSFORMING ACIDIC COILED-COIL-CONTAINING PROTEI          
1182:  oz9l-A  2.9  7.8   63   289    6   MOLECULE: DELTA-SARCOGLYCAN;                                         
1183:  cz1q-A  2.9 18.8   52   127   10   MOLECULE: CALCITONIN GENE-RELATED PEPTIDE 2;                         
1184:  eh4i-A  2.9 27.2   96   859   10   MOLECULE: MITOGEN-ACTIVATED PROTEIN KINASE KINASE KINASE 12          
1185:  cit5-A  2.9 20.9   76   638    3   MOLECULE: NEUROBLASTOMA BREAKPOINT FAMILY MEMBER 6;                  
1186:  yj9l-A  2.9  8.0   56   444    4   MOLECULE: ZINC FINGER PROTEIN 506;                                   
1187:  j5bh-A  2.9 79.2   93  1400    4   MOLECULE: TRIPLE FUNCTIONAL DOMAIN PROTEIN;                          
1188:  l1xz-A  2.9 15.5   70   211    4   MOLECULE: TRANSCRIPTION INITIATION FACTOR TFIID SUBUNIT 11;          
1189:  fsh3-A  2.9 17.7   90  2161   13   MOLECULE: VOLTAGE-DEPENDENT L-TYPE CALCIUM CHANNEL SUBUNIT           
1190:  uj1j-A  2.9 20.1   84  1400    7   MOLECULE: ANKYRIN-2;                                                 
1191:  a9bh-A  2.9 13.2   80   977    6   MOLECULE: VACUOLAR PROTEIN SORTING-ASSOCIATED PROTEIN 54;            
1192:  rm7r-A  2.9 12.8   70   517    6   MOLECULE: ACETYLCHOLINE RECEPTOR SUBUNIT DELTA;                      
1193:  gj5u-A  2.9  6.1   64  1400    6   MOLECULE: RYANODINE RECEPTOR 3;                                      
1194:  kyq1-A  2.9 15.4   86   499    7   MOLECULE: POTASSIUM CHANNEL SUBFAMILY K MEMBER 5;                    
1195:  c6jm-A  2.9  6.6   67  1937    4   MOLECULE: MYOSIN-8;                                                  
1196:  t6sx-A  2.9 11.8   69   178    4   MOLECULE: MEDIATOR OF RNA POLYMERASE II TRANSCRIPTION SUBUN          
1197:  p8rj-A  2.9  7.8   79  1437    8   MOLECULE: PROTEIN CC2D2B;                                            
1198:  rx7t-A  2.9 16.3   72   426    6   MOLECULE: NEUROMEDIN-U RECEPTOR 1;                                   
1199:  pe1b-A  2.9 11.3   64   138    2   MOLECULE: UNIQUE CARTILAGE MATRIX-ASSOCIATED PROTEIN;                
1200:  v2me-A  2.9 16.2   81   721   10   MOLECULE: MITOGEN-ACTIVATED PROTEIN KINASE 6;                        
1201:  my3q-A  2.9 19.7   93   542    4   MOLECULE: DOUBLESEX- AND MAB-3-RELATED TRANSCRIPTION FACTOR          
1202:  p4hu-A  2.9  1.9   64  1400   11   MOLECULE: MICROTUBULE-ACTIN CROSS-LINKING FACTOR 1, ISOFORM          
1203:  njd6-A  2.9  6.6   86  1400   14   MOLECULE: MICROTUBULE-ACTIN CROSS-LINKING FACTOR 1, ISOFORM          
1204:  cpr2-A  2.9 18.4   58   677    5   MOLECULE: BARGIN;                                                    
1205:  ig3q-A  2.9 10.3   63    90    3   MOLECULE: UNCHARACTERIZED PROTEIN C17ORF67;                          
1206:  ud3m-A  2.9 16.9   88   332    7   MOLECULE: PUTATIVE UNCHARACTERIZED PROTEIN CXORF58;                  
1207:  tv3f-A  2.9  7.4   57   380    2   MOLECULE: NEGATIVE ELONGATION FACTOR E;                              
1208:  iot4-A  2.9 14.4   56   189    5   MOLECULE: FUN14 DOMAIN-CONTAINING PROTEIN 2;                         
1209:  vdh3-A  2.9 27.4   84   791    5   MOLECULE: IQ AND UBIQUITIN-LIKE DOMAIN-CONTAINING PROTEIN;           
1210:  as7p-A  2.9 17.9   70   613   10   MOLECULE: ADP-RIBOSYLATION FACTOR-BINDING PROTEIN GGA2;              
1211:  z7qh-A  2.9 20.6   73  1191   10   MOLECULE: ZINC FINGER PROTEIN 91;                                    
1212:  kln3-A  2.9 16.3   73  1200    4   MOLECULE: TRANSCRIPTIONAL-REGULATING FACTOR 1;                       
1213:  tnr9-A  2.9 13.2   72   441    6   MOLECULE: ANKYRIN REPEAT AND MYND DOMAIN-CONTAINING PROTEIN          
1214:  ooz4-A  2.9  8.6   68   493    4   MOLECULE: ACETYLCHOLINE RECEPTOR SUBUNIT EPSILON;                    
1215:  xmf9-A  2.9  9.9   60   189    3   MOLECULE: NADH DEHYDROGENASE [UBIQUINONE] 1 BETA SUBCOMPLEX          
1216:  q4yk-A  2.9 27.3   68   219    3   MOLECULE: FACTOR IN THE GERMLINE ALPHA;                              
1217:  wkb2-A  2.9  5.7   68   294    4   MOLECULE: TETRASPANIN-15;                                            
1218:  oh8c-A  2.9 14.3   78   752    5   MOLECULE: ATP-BINDING CASSETTE SUB-FAMILY B MEMBER 7, MITOC          
1219:  d7mg-A  2.9 20.3   80   232   14   MOLECULE: PROTEIN FAM246B;                                           
1220:  kni9-A  2.9 16.2   90  1400    8   MOLECULE: INOSITOL 1,4,5-TRISPHOSPHATE RECEPTOR TYPE 1;              
1221:  u5um-A  2.9 12.9   57  1400    2   MOLECULE: FIBROUS SHEATH-INTERACTING PROTEIN 2;                      
1222:  zd3w-A  2.9 21.8   80   521    8   MOLECULE: INTERLEUKIN-9 RECEPTOR;                                    
1223:  ym4b-A  2.9 13.9   75   548    9   MOLECULE: ASPARAGINE--TRNA LIGASE, CYTOPLASMIC;                      
1224:  g8vg-A  2.8 37.7   98   276    6   MOLECULE: SYNTAXIN-12;                                               
1225:  p2xz-A  2.8 16.9  103  2319    7   MOLECULE: A-KINASE ANCHOR PROTEIN 6;                                 
1226:  krc2-A  2.8  9.7   90  1400   10   MOLECULE: DYNEIN HEAVY CHAIN 11, AXONEMAL;                           
1227:  tm1f-A  2.8 26.6  108   746    9   MOLECULE: PROTEIN NIBAN 2;                                           
1228:  oa8s-A  2.8 15.0   74  1298   11   MOLECULE: TBC1 DOMAIN FAMILY MEMBER 4;                               
1229:  eor1-A  2.8 16.9   85   948    8   MOLECULE: COILED-COIL DOMAIN-CONTAINING PROTEIN 66;                  
1230:  qyx4-A  2.8 23.5  109  2385    8   MOLECULE: NEURON NAVIGATOR 3;                                        
1231:  qn7z-A  2.8 62.2  121  1454    7   MOLECULE: COILED-COIL DOMAIN-CONTAINING PROTEIN 18;                  
1232:  l3ly-A  2.8 14.3   81   631    9   MOLECULE: SPERM-ASSOCIATED ANTIGEN 16 PROTEIN;                       
1233:  tdl6-A  2.8 11.9   64   199    5   MOLECULE: UNCHARACTERIZED PROTEIN C1ORF50;                           
1234:  nk7y-A  2.8 14.7   75  1419   11   MOLECULE: FORMIN-1;                                                  
1235:  uhx8-A  2.8 21.5   76  1016    9   MOLECULE: EMILIN-1;                                                  
1236:  y9fx-A  2.8 22.1  108   903    8   MOLECULE: ARF-GAP WITH SH3 DOMAIN, ANK REPEAT AND PH DOMAIN          
1237:  qy0p-A  2.8 12.1   89   603    6   MOLECULE: POLYPEPTIDE N-ACETYLGALACTOSAMINYLTRANSFERASE 9;           
1238:  cdp0-A  2.8 17.9   89  1357    4   MOLECULE: PERILIPIN-4;                                               
1239:  iq5u-A  2.8 28.1   87  1400    9   MOLECULE: LAMININ SUBUNIT ALPHA-1;                                   
1240:  f2si-A  2.8 20.7  103   822    9   MOLECULE: TYROSINE-PROTEIN KINASE FER;                               
1241:  joe7-A  2.8 25.3  100   859   10   MOLECULE: A-KINASE ANCHOR PROTEIN 2;                                 
1242:  x8tz-A  2.8 39.9   81   356    6   MOLECULE: STOMATIN-LIKE PROTEIN 2, MITOCHONDRIAL;                    
1243:  zli5-A  2.8 27.0  105  1285    6   MOLECULE: DYSTROPHIN;                                                
1244:  okz4-A  2.8 10.8  100   641    7   MOLECULE: MANNOSYL-OLIGOSACCHARIDE 1,2-ALPHA-MANNOSIDASE IB          
1245:  yh1r-A  2.8 22.7   80   523    3   MOLECULE: PARASPECKLE COMPONENT 1;                                   
1246:  j3pg-A  2.8 21.5  102  1343    6   MOLECULE: KINESIN-LIKE PROTEIN KIF7;                                 
1247:  zgj4-A  2.8 17.8  108  1363    6   MOLECULE: APOLIPOPROTEIN B-100;                                      
1248:  u8dm-A  2.8 28.6  100  1400   10   MOLECULE: MICROTUBULE-ACTIN CROSS-LINKING FACTOR 1, ISOFORM          
1249:  u4ix-A  2.8 12.2   64   118    5   MOLECULE: VESICLE-ASSOCIATED MEMBRANE PROTEIN 1;                     
1250:  e2cp-A  2.8 27.4  110  1400    5   MOLECULE: UNCHARACTERIZED PROTEIN;                                   
1251:  il6s-A  2.8 19.7  105  1256   10   MOLECULE: SERINE-PROTEIN KINASE ATM;                                 
1252:  n2cq-A  2.8 25.7   57   100    5   MOLECULE: VESICLE-ASSOCIATED MEMBRANE PROTEIN 8;                     
1253:  h2dh-A  2.8 41.4  115   915    9   MOLECULE: COILED-COIL DOMAIN-CONTAINING PROTEIN 57;                  
1254:  rhf3-A  2.8 19.0   94  1400    6   MOLECULE: HISTONE-LYSINE N-METHYLTRANSFERASE 2D;                     
1255:  u9or-A  2.8 26.0  109  1367    7   MOLECULE: ZINC FINGER HOMEOBOX PROTEIN 4;                            
1256:  fn8j-A  2.8 45.7  102  1316   11   MOLECULE: DYNEIN HEAVY CHAIN 11, AXONEMAL;                           
1257:  zg5x-A  2.8 28.6   90   520    8   MOLECULE: CYCLIC AMP-RESPONSIVE ELEMENT-BINDING PROTEIN 3-L          
1258:  cqf4-A  2.8 25.4   98  1400   13   MOLECULE: GOLGIN SUBFAMILY B MEMBER 1;                               
1259:  ty1w-A  2.8 17.0  103  1400    8   MOLECULE: MICROTUBULE-ACTIN CROSS-LINKING FACTOR 1, ISOFORM          
1260:  oh4g-A  2.8 15.8   83   324    6   MOLECULE: TRANSMEMBRANE PROTEIN 68;                                  
1261:  jyh9-A  2.8  5.2   59  1400    8   MOLECULE: BREAST CANCER TYPE 2 SUSCEPTIBILITY PROTEIN;               
1262:  u0px-A  2.8 21.5   60  1400    8   MOLECULE: NIPPED-B-LIKE PROTEIN;                                     
1263:  lmc7-A  2.8 10.9   58   751    0   MOLECULE: SEMAPHORIN-3C;                                             
1264:  q6tx-A  2.8  6.0   68  1437    9   MOLECULE: MULTIDRUG RESISTANCE-ASSOCIATED PROTEIN 5;                 
1265:  jf3b-A  2.8 12.5   67   655    6   MOLECULE: RALA-BINDING PROTEIN 1;                                    
1266:  yap2-A  2.8  6.3   52   312    6   MOLECULE: MITOCHONDRIAL UNCOUPLING PROTEIN 3;                        
1267:  w3fv-A  2.8  6.1   70   452    9   MOLECULE: GLYCINE RECEPTOR SUBUNIT ALPHA-2;                          
1268:  g8xw-A  2.8  4.3   55   134    5   MOLECULE: PREFOLDIN SUBUNIT 4;                                       
1269:  lv9y-A  2.8 33.4   82   651    9   MOLECULE: BROMODOMAIN-CONTAINING PROTEIN 7;                          
1270:  gsj2-A  2.8 17.7   78   243    9   MOLECULE: RWD DOMAIN-CONTAINING PROTEIN 1;                           
1271:  vtx1-A  2.8  8.2   44    83    5   MOLECULE: APOLIPOPROTEIN C-I;                                        
1272:  f7bu-A  2.8  6.1   58   778    3   MOLECULE: TASTIN;                                                    
1273:  gx3e-A  2.8 25.2  102  1400    6   MOLECULE: HISTONE-LYSINE N-METHYLTRANSFERASE 2D;                     
1274:  nye4-A  2.8 21.3   77   380    3   MOLECULE: ZINC FINGER PROTEIN NEURO-D4;                              
1275:  nd9s-A  2.8  9.0   97   772    5   MOLECULE: CARNITINE O-PALMITOYLTRANSFERASE 1, MUSCLE ISOFOR          
1276:  c1gz-A  2.8 13.6   83   833    7   MOLECULE: COILED-COIL DOMAIN-CONTAINING PROTEIN 110;                 
1277:  uyb5-A  2.8 10.2   71   664    3   MOLECULE: DCC-INTERACTING PROTEIN 13-BETA;                           
1278:  c9qr-A  2.8  4.4   53   122    9   MOLECULE: SERUM AMYLOID A-2 PROTEIN;                                 
1279:  hl7f-A  2.8 29.3   65   164    6   MOLECULE: SPERM AXONEMAL MAINTENANCE PROTEIN CFAP97D1;               
1280:  aa8p-A  2.8  4.2   56   256   18   MOLECULE: ENKURIN;                                                   
1281:  ou4h-A  2.8 14.3   61  1400    3   MOLECULE: HISTONE-LYSINE N-METHYLTRANSFERASE 2C;                     
1282:  ltv4-A  2.8  3.7   47   261    6   MOLECULE: CALCIUM-BINDING PROTEIN 8;                                 
1283:  pi6z-A  2.8  5.5   53   170    0   MOLECULE: PUTATIVE ZINC FINGER PROTEIN 542;                          
1284:  kh8u-A  2.8 40.5   71  1400    8   MOLECULE: LAMININ SUBUNIT ALPHA-5;                                   
1285:  s5ya-A  2.8 18.1   76   653    4   MOLECULE: MANNOSYL-OLIGOSACCHARIDE 1,2-ALPHA-MANNOSIDASE IA          
1286:  r0zs-A  2.8  2.0   64  1400    8   MOLECULE: DYSTONIN;                                                  
1287:  ttg8-A  2.8 17.5   58   340    3   MOLECULE: HCG1642624, ISOFORM CRA_A;                                 
1288:  l4sj-A  2.8  3.7   55   153    7   MOLECULE: PUTATIVE WASP HOMOLOG-ASSOCIATED PROTEIN WITH ACT          
1289:  mkj2-A  2.8  6.1   59  1457    7   MOLECULE: NEUROBLASTOMA BREAKPOINT FAMILY MEMBER 12;                 
1290:  nq8i-A  2.8  5.3   40  1978    3   MOLECULE: ZINC FINGER PROTEIN 638;                                   
1291:  y1eo-A  2.8 18.0   91  1400    2   MOLECULE: APOLIPOPROTEIN B-100;                                      
1292:  ix3w-A  2.8 12.7   68   382    9   MOLECULE: LIM HOMEOBOX TRANSCRIPTION FACTOR 1-ALPHA;                 
1293:  r2kd-A  2.8  5.2   70   309   10   MOLECULE: TASTE RECEPTOR TYPE 2 MEMBER 20;                           
1294:  q6yq-A  2.8  1.8   64   261    9   MOLECULE: GAP JUNCTION BETA-6 PROTEIN;                               
1295:  fft9-A  2.8  8.1   84   690   11   MOLECULE: F-BAR AND DOUBLE SH3 DOMAINS PROTEIN 1;                    
1296:  ww5w-A  2.8 17.3   73  1346    8   MOLECULE: UBIQUITIN CARBOXYL-TERMINAL HYDROLASE 34;                  
1297:  h0jb-A  2.8 14.9   65   144   11   MOLECULE: MEDIATOR OF RNA POLYMERASE II TRANSCRIPTION SUBUN          
1298:  a0bv-A  2.8  7.7   66   281    5   MOLECULE: LEUKOCYTE ANTIGEN CD37;                                    
1299:  p8nn-A  2.8 22.2   74  1396    7   MOLECULE: MIDASIN;                                                   
1300:  klf9-A  2.8 26.8   64   356    5   MOLECULE: INACTIVE UBIQUITIN THIOESTERASE OTULINL;                   
1301:  ll3t-A  2.8  8.5   76   740    5   MOLECULE: ATP-BINDING CASSETTE SUB-FAMILY D MEMBER 2;                
1302:  p9ij-A  2.8  5.8   73   250    7   MOLECULE: GOLGI SNAP RECEPTOR COMPLEX MEMBER 1;                      
1303:  x0nw-A  2.8 17.0   90   898    9   MOLECULE: KINESIN-LIKE PROTEIN KIF18A;                               
1304:  gh7a-A  2.8  5.1   77  1400    0   MOLECULE: ABNORMAL SPINDLE-LIKE MICROCEPHALY-ASSOCIATED PRO          
1305:  g0iz-A  2.8 10.1   80   458    6   MOLECULE: SLIT-ROBO RHO GTPASE-ACTIVATING PROTEIN 2B;                
1306:  fg3n-A  2.8 12.7   75   499    3   MOLECULE: COILED-COIL DOMAIN-CONTAINING PROTEIN 105;                 
1307:  sex4-A  2.8  5.3   45   354    4   MOLECULE: CREB/ATF BZIP TRANSCRIPTION FACTOR;                        
1308:  pz0s-A  2.8  5.2   59   436    0   MOLECULE: POTASSIUM VOLTAGE-GATED CHANNEL SUBFAMILY G MEMBE          
1309:  hon2-A  2.8  5.3   62   840    2   MOLECULE: V-TYPE PROTON ATPASE 116 KDA SUBUNIT A ISOFORM 4;          
1310:  gjf6-A  2.8 18.1   67  1400   13   MOLECULE: ATP-BINDING CASSETTE SUB-FAMILY A MEMBER 13;               
1311:  gr6l-A  2.8  5.2   55   149    4   MOLECULE: OOCYTE-EXPRESSED PROTEIN HOMOLOG;                          
1312:  g4co-A  2.8 16.6   79   128   14   MOLECULE: ORGANIC SOLUTE TRANSPORTER SUBUNIT BETA;                   
1313:  rfv0-A  2.8 14.0   78   289    6   MOLECULE: PROTEIN FAM92A;                                            
1314:  ra3l-A  2.8  9.2   80   675   10   MOLECULE: RHO GUANINE NUCLEOTIDE EXCHANGE FACTOR 37;                 
1315:  vc9i-A  2.8 21.0   90   559    3   MOLECULE: WISKOTT-ALDRICH SYNDROME PROTEIN FAMILY MEMBER 1;          
1316:  z2de-A  2.8 14.4   74   466    3   MOLECULE: MAGNESIUM TRANSPORTER NIPA4;                               
1317:  ftb7-A  2.8 19.9   88   619   13   MOLECULE: BUD13 HOMOLOG;                                             
1318:  oq4k-A  2.8  5.7   52   475    8   MOLECULE: ZINC FINGER PROTEIN 383;                                   
1319:  w9fp-A  2.8  5.3   53   238    6   MOLECULE: CD63 ANTIGEN;                                              
1320:  tbe4-A  2.7 50.8  114  2028    7   MOLECULE: PROTEIN DAPLE;                                             
1321:  l0vk-A  2.7 20.7  100  1400    9   MOLECULE: CENTROMERE PROTEIN F;                                      
1322:  ubx8-A  2.7 29.7  104   483    6   MOLECULE: ISLET CELL AUTOANTIGEN 1;                                  
1323:  iof8-A  2.7 17.0   98   946   10   MOLECULE: RHO GTPASE-ACTIVATING PROTEIN 4;                           
1324:  lg3k-A  2.7 13.8   98   601    9   MOLECULE: CDC42-INTERACTING PROTEIN 4;                               
1325:  bu0r-A  2.7 26.0   84   395    5   MOLECULE: CYCLIC AMP-RESPONSIVE ELEMENT-BINDING PROTEIN 3-L          
1326:  r9kk-A  2.7 16.8   75  1893    8   MOLECULE: CDK5 REGULATORY SUBUNIT-ASSOCIATED PROTEIN 2;              
1327:  nu8c-A  2.7 21.4   81   222    5   MOLECULE: CHARGED MULTIVESICULAR BODY PROTEIN 4A;                    
1328:  lev6-A  2.7 33.9  101  1400   13   MOLECULE: CENTROMERE PROTEIN F;                                      
1329:  wc3z-A  2.7 21.6  113  1400    8   MOLECULE: NESPRIN-1;                                                 
1330:  r9ec-A  2.7 13.7   91  1400    7   MOLECULE: ZINC FINGER HOMEOBOX PROTEIN 3;                            
1331:  t0mk-A  2.7 27.5   72   600   11   MOLECULE: INTRAFLAGELLAR TRANSPORT PROTEIN 74 HOMOLOG;               
1332:  cj4a-A  2.7 15.9  100  1400   10   MOLECULE: UTROPHIN;                                                  
1333:  v1wt-A  2.7 18.6  101   967    2   MOLECULE: LEUCINE-RICH REPEAT-CONTAINING G-PROTEIN COUPLED           
1334:  dxi4-A  2.7 41.6  114  1382    9   MOLECULE: NINEIN-LIKE PROTEIN;                                       
1335:  win8-A  2.7 21.6  110   476    7   MOLECULE: SPLICING FACTOR ESS-2 HOMOLOG;                             
1336:  bd3e-A  2.7 16.0  104   747    8   MOLECULE: PROTEIN MTSS 2;                                            
1337:  uf5t-A  2.7 24.4  101   541    4   MOLECULE: PSEUDOKINASE FAM20A;                                       
1338:  oq6l-A  2.7 18.9   64  1756    8   MOLECULE: RANBP2-LIKE AND GRIP DOMAIN-CONTAINING PROTEIN 2;          
1339:  uwg5-A  2.7 35.7   91  1027    4   MOLECULE: IQ DOMAIN-CONTAINING PROTEIN H;                            
1340:  vjx9-A  2.7 35.8   71  1323    3   MOLECULE: ZINC FINGER PROTEIN 292;                                   
1341:  eko7-A  2.7103.9  122   955    4   MOLECULE: CENTROSOMAL PROTEIN OF 112 KDA;                            
1342:  cut5-A  2.7 28.8  109  1400    7   MOLECULE: TRINUCLEOTIDE REPEAT-CONTAINING GENE 18 PROTEIN;           
1343:  l6pc-A  2.7 15.2   65  1400    9   MOLECULE: LAMININ SUBUNIT ALPHA-3;                                   
1344:  g1ru-A  2.7 10.6  108  1400    6   MOLECULE: NESPRIN-1;                                                 
1345:  rom2-A  2.7 55.6   99   550    6   MOLECULE: COILED-COIL DOMAIN-CONTAINING PROTEIN 102A;                
1346:  xab0-A  2.7 28.9  114  1256   11   MOLECULE: N-ACETYLGLUCOSAMINE-1-PHOSPHOTRANSFERASE SUBUNITS          
1347:  l9gb-A  2.7 33.8  107   422    4   MOLECULE: KERATIN, TYPE I CYTOSKELETAL 23;                           
1348:  e4cm-A  2.7 51.9  115  1400    3   MOLECULE: DYNEIN HEAVY CHAIN 11, AXONEMAL;                           
1349:  a7bn-A  2.7 58.0  104   346    8   MOLECULE: LEUCINE ZIPPER PROTEIN 2;                                  
1350:  ci3n-A  2.7 18.5   89   323    9   MOLECULE: BREAST CANCER METASTASIS-SUPPRESSOR 1-LIKE PROTEI          
1351:  fu5f-A  2.7 23.2   69   454   13   MOLECULE: SEPTIN-10;                                                 
1352:  z6kt-A  2.7 14.9   81   844    9   MOLECULE: JANUS KINASE AND MICROTUBULE-INTERACTING PROTEIN           
1353:  ea9o-A  2.7 25.4   77  1075   10   MOLECULE: POTE ANKYRIN DOMAIN FAMILY MEMBER E;                       
1354:  q7ud-A  2.7 21.0   82   129    5   MOLECULE: PROTEIN LLP HOMOLOG;                                       
1355:  cn4g-A  2.7 24.2   83   181   10   MOLECULE: CYCLIC AMP-DEPENDENT TRANSCRIPTION FACTOR ATF-3;           
1356:  g5as-A  2.7 25.1  112  1257    7   MOLECULE: ATP-BINDING CASSETTE SUB-FAMILY B MEMBER 5;                
1357:  y8an-A  2.7 29.3   87   491    6   MOLECULE: FIBRINOGEN BETA CHAIN;                                     
1358:  nw8i-A  2.7  2.9   42    70    5   MOLECULE: BETA-DEFENSIN 107;                                         
1359:  u4qa-A  2.7 37.6  100   723    6   MOLECULE: VACUOLAR PROTEIN SORTING-ASSOCIATED PROTEIN 52 HO          
1360:  xvq8-A  2.7 14.4   66   348    2   MOLECULE: OLFACTORY RECEPTOR 4K15;                                   
1361:  n0pd-A  2.7  2.1   47   715    9   MOLECULE: EPIDERMAL GROWTH FACTOR RECEPTOR KINASE SUBSTRATE          
1362:  bzs6-A  2.7 15.3   76  1581    4   MOLECULE: ATP-BINDING CASSETTE SUB-FAMILY C MEMBER 8;                
1363:  th6w-A  2.7  6.6   64   350   16   MOLECULE: DICKKOPF-RELATED PROTEIN 3;                                
1364:  x4nr-A  2.7 11.4   72   510    1   MOLECULE: RANBP-TYPE AND C3HC4-TYPE ZINC FINGER-CONTAINING           
1365:  lq4i-A  2.7  9.1   57   488    9   MOLECULE: PUTATIVE EP400-LIKE PROTEIN;                               
1366:  ylx9-A  2.7  6.8   47    63    9   MOLECULE: CYTOCHROME B-C1 COMPLEX SUBUNIT 9;                         
1367:  p4ds-A  2.7  5.3   62  1400    8   MOLECULE: TPR AND ANKYRIN REPEAT-CONTAINING PROTEIN 1;               
1368:  e8wi-A  2.7  5.4   73   623    5   MOLECULE: GLYCEROPHOSPHODIESTER PHOSPHODIESTERASE DOMAIN-CO          
1369:  dl2a-A  2.7 30.2   65  1116    6   MOLECULE: CATION CHANNEL SPERM-ASSOCIATED PROTEIN SUBUNIT B          
1370:  h6uo-A  2.7  2.2   64   275    5   MOLECULE: TRANSMEMBRANE PROTEIN 45B;                                 
1371:  ybb0-A  2.7 24.5   84   805    7   MOLECULE: ARGININE/SERINE-RICH PROTEIN PNISR;                        
1372:  sq0o-A  2.7  7.3   57   677    9   MOLECULE: TRANSMEMBRANE AND COILED-COIL DOMAIN-CONTAINING P          
1373:  m0ci-A  2.7 18.6   70   582   13   MOLECULE: DBIRD COMPLEX SUBUNIT ZNF326;                              
1374:  dk3j-A  2.7 14.0   66   501   11   MOLECULE: SPLICING FACTOR 3A SUBUNIT 3;                              
1375:  jof6-A  2.7 22.8   60   123    5   MOLECULE: POTASSIUM VOLTAGE-GATED CHANNEL SUBFAMILY E MEMBE          
1376:  lhq5-A  2.7 10.2   73   309    5   MOLECULE: CALCIUM HOMEOSTASIS MODULATOR PROTEIN 5;                   
1377:  dj4q-A  2.7 26.3   83   248    6   MOLECULE: CHROMATIN TARGET OF PRMT1 PROTEIN;                         
1378:  spp8-A  2.7 23.5   76  1317   14   MOLECULE: KINESIN-LIKE PROTEIN KIF16B;                               
1379:  cb2u-A  2.7 15.3   58  1007    3   MOLECULE: ROUNDABOUT HOMOLOG 4;                                      
1380:  vnh8-A  2.7  8.7   67   224    3   MOLECULE: COILED-COIL DOMAIN-CONTAINING PROTEIN 43;                  
1381:  js0k-A  2.7  7.2   66   819    0   MOLECULE: DISINTEGRIN AND METALLOPROTEINASE DOMAIN-CONTAINI          
1382:  nxa4-A  2.7  5.1   60   379    7   MOLECULE: SUN DOMAIN-CONTAINING PROTEIN 5;                           
1383:  n2oh-A  2.7  9.3   86  1400    3   MOLECULE: DYSTONIN;                                                  
1384:  by8w-A  2.7 29.0   81  1805    6   MOLECULE: KINESIN-LIKE PROTEIN KIF13A;                               
1385:  yjb0-A  2.7  8.0   69   479   14   MOLECULE: PAIRED BOX PROTEIN PAX-3;                                  
1386:  ry7d-A  2.7 15.3   63   717   10   MOLECULE: ARYL HYDROCARBON RECEPTOR NUCLEAR TRANSLOCATOR 2;          
1387:  k7jm-A  2.7  5.7   61   206    5   MOLECULE: CYTOCHROME C OXIDASE ASSEMBLY FACTOR 8;                    
1388:  b9fy-A  2.7  5.5   77   729   10   MOLECULE: SERINE/THREONINE-PROTEIN KINASE TBK1;                      
1389:  rh8q-A  2.7 24.4  105  1400    9   MOLECULE: HISTONE-LYSINE N-METHYLTRANSFERASE 2C;                     
1390:  to4q-A  2.7 20.4   66   609    8   MOLECULE: RHOTEKIN-2;                                                
1391:  llz1-A  2.7  9.5   65   599    5   MOLECULE: INTERLEUKIN-18 RECEPTOR ACCESSORY PROTEIN;                 
1392:  qtl6-A  2.7  8.6   68  1400   10   MOLECULE: DYSTONIN;                                                  
1393:  ff8y-A  2.7  7.4   80  1374    9   MOLECULE: E3 UBIQUITIN-PROTEIN LIGASE HUWE1;                         
1394:  z2jo-A  2.7 22.2  102   403   13   MOLECULE: TRIPARTITE MOTIF-CONTAINING PROTEIN 59;                    
1395:  pnq0-A  2.7 26.1   80   491    1   MOLECULE: TRANSMEMBRANE PROTEIN 200A;                                
1396:  hl5j-A  2.7 15.6   78  2136    3   MOLECULE: U5 SMALL NUCLEAR RIBONUCLEOPROTEIN 200 KDA HELICA          
1397:  v2wt-A  2.7 13.7   81  1371    2   MOLECULE: F-ACTIN-UNCAPPING PROTEIN LRRC16A;                         
1398:  wrk1-A  2.7 12.1   82   870   10   MOLECULE: EXTRACELLULAR SULFATASE SULF-2;                            
1399:  j7xy-A  2.7 65.2   91   429    3   MOLECULE: TNFAIP3-INTERACTING PROTEIN 2;                             
1400:  dq2u-A  2.7 28.1   88   675    9   MOLECULE: NEXILIN;                                                   
1401:  y4oe-A  2.7  7.5   76   521   11   MOLECULE: VANG-LIKE PROTEIN 2;                                       
1402:  ki5n-A  2.7116.6   78  1400    8   MOLECULE: DYSTROPHIN;                                                
1403:  f8ai-A  2.7 23.6  109   687    4   MOLECULE: CHLORIDE CHANNEL PROTEIN CLC-KB;                           
1404:  oa4h-A  2.7 14.8   58   298   10   MOLECULE: TROPONIN T, CARDIAC MUSCLE;                                
1405:  tt0w-A  2.7 12.7   84  1400    5   MOLECULE: MICROTUBULE-ACTIN CROSS-LINKING FACTOR 1, ISOFORM          
1406:  dj2y-A  2.7 18.9   76  2514    9   MOLECULE: NUCLEAR RECEPTOR COREPRESSOR 2;                            
1407:  m6hw-A  2.6 21.0   75  1673   12   MOLECULE: CALMODULIN-BINDING TRANSCRIPTION ACTIVATOR 1;              
1408:  x5fo-A  2.6 23.1   66   624   11   MOLECULE: CERAMIDE TRANSFER PROTEIN;                                 
1409:  wxn7-A  2.6 26.4   84  1086    8   MOLECULE: FORMIN-LIKE PROTEIN 2;                                     
1410:  q7yt-A  2.6 12.3   70   307   11   MOLECULE: LEUCINE-RICH REPEAT-CONTAINING PROTEIN 59;                 
1411:  ft9s-A  2.6 19.4   77   242    6   MOLECULE: PUTATIVE C-MANNOSYLTRANSFERASE DPY19L2P1;                  
1412:  ceb1-A  2.6 38.4   58   118   16   MOLECULE: V-TYPE PROTON ATPASE SUBUNIT G 3;                          
1413:  a8pk-A  2.6 29.7  103  1400    8   MOLECULE: DYNEIN HEAVY CHAIN 9, AXONEMAL;                            
1414:  ac5t-A  2.6 10.0   59    88    2   MOLECULE: PUTATIVE CANCER SUSCEPTIBILITY GENE HEPN1 PROTEIN          
1415:  w1ya-A  2.6 62.4  108  1219   14   MOLECULE: FK506-BINDING PROTEIN 15;                                  
1416:  y8vz-A  2.6 19.3   95   180   13   MOLECULE: PRO-GLUCAGON;                                              
1417:  uaz1-A  2.6 11.5   87  1400    8   MOLECULE: HISTONE-LYSINE N-METHYLTRANSFERASE 2C;                     
1418:  d4as-A  2.6 15.3   40    52    5   MOLECULE: PUTATIVE UNCHARACTERIZED PROTEIN SPART-AS1;                
1419:  lg2g-A  2.6 19.2   98   605    9   MOLECULE: FORMIN-BINDING PROTEIN 1-LIKE;                             
1420:  tdo0-A  2.6 16.7   58    99    7   MOLECULE: APOLIPOPROTEIN C-III;                                      
1421:  c5op-A  2.6 27.6   71   686   17   MOLECULE: LEUCINE-RICH REPEAT-CONTAINING PROTEIN 49;                 
1422:  h0zy-A  2.6 24.1  116   823    4   MOLECULE: ANKYRIN REPEAT DOMAIN-CONTAINING PROTEIN 20B;              
1423:  we1m-A  2.6 20.0   54   312    7   MOLECULE: FIBRINOGEN-LIKE PROTEIN 1;                                 
1424:  ar0x-A  2.6 12.4   98  1044    5   MOLECULE: PROTEIN ITPRID1;                                           
1425:  e1ym-A  2.6 45.4  104   575   11   MOLECULE: CENTROSOMAL PROTEIN POC5;                                  
1426:  qbt7-A  2.6 18.1  102   712   11   MOLECULE: CAMP-SPECIFIC 3',5'-CYCLIC PHOSPHODIESTERASE 4C;           
1427:  a5cr-A  2.6 35.7   95   653    6   MOLECULE: TRANSMEMBRANE AND COILED-COIL DOMAINS PROTEIN 1;           
1428:  qc6o-A  2.6 26.6   97  1259   10   MOLECULE: PROTEIN ITPRID2;                                           
1429:  bg0s-A  2.6 29.8   79   377    6   MOLECULE: PEROXISOMAL MEMBRANE PROTEIN PEX14;                        
1430:  f5su-A  2.6 18.2   76   775    8   MOLECULE: GRIP AND COILED-COIL DOMAIN-CONTAINING PROTEIN 1;          
1431:  ux1m-A  2.6 18.6   85   423    7   MOLECULE: GROWTH HORMONE-RELEASING HORMONE RECEPTOR;                 
1432:  ipw4-A  2.6 12.0  106  1400    8   MOLECULE: NESPRIN-2;                                                 
1433:  zkd8-A  2.6 25.2  106  1400    6   MOLECULE: NEBULIN;                                                   
1434:  r3dp-A  2.6 27.2  109  1400    5   MOLECULE: NESPRIN-1;                                                 
1435:  qfb7-A  2.6 24.2  102  1133    6   MOLECULE: NUCLEAR PORE COMPLEX-INTERACTING PROTEIN FAMILY M          
1436:  g2jc-A  2.6 45.5   73   180    8   MOLECULE: BONE MARROW STROMAL ANTIGEN 2;                             
1437:  d9nm-A  2.6 31.0  105  1400    8   MOLECULE: NESPRIN-2;                                                 
1438:  jbs0-A  2.6 27.1  107  1400    6   MOLECULE: MSX2-INTERACTING PROTEIN;                                  
1439:  xll3-A  2.6 10.4   62   104   13   MOLECULE: TRANSCRIPTION ELONGATION FACTOR A PROTEIN-LIKE 9;          
1440:  kh0s-A  2.6 15.2  107  1400    7   MOLECULE: DYSTONIN;                                                  
1441:  g2vd-A  2.6 27.3   98   726    7   MOLECULE: BETA-ADDUCIN;                                              
1442:  y9ji-A  2.6 16.9   68  1400    6   MOLECULE: APOLIPOPROTEIN B-100;                                      
1443:  yxa7-A  2.6 10.7   46   268   11   MOLECULE: CENTROMERE PROTEIN Q;                                      
1444:  pu2u-A  2.6 60.8   74  1400    5   MOLECULE: SPECTRIN BETA CHAIN, NON-ERYTHROCYTIC 5;                   
1445:  y4yn-A  2.6 18.0   58   319    7   MOLECULE: PYRROLINE-5-CARBOXYLATE REDUCTASE 1, MITOCHONDRIA          
1446:  ouh7-A  2.6  9.6   77   365    5   MOLECULE: ENDOPHILIN-B1;                                             
1447:  w3zq-A  2.6 16.9   67   680    9   MOLECULE: ANOSMIN-1;                                                 
1448:  rk2g-A  2.6  4.4   51   239    0   MOLECULE: TETRASPANIN-9;                                             
1449:  xw5h-A  2.6 15.6   66   102    3   MOLECULE: PUTATIVE GED DOMAIN-CONTAINING PROTEIN DNM1P34;            
1450:  nal2-A  2.6 16.1   86   673    5   MOLECULE: FRAGILE X MENTAL RETARDATION SYNDROME-RELATED PRO          
1451:  wp2s-A  2.6 23.4   88  1555    6   MOLECULE: PRE-MRNA CLEAVAGE COMPLEX 2 PROTEIN PCF11;                 
1452:  q9hm-A  2.6  7.7   80   839    8   MOLECULE: HEAT SHOCK 70 KDA PROTEIN 4L;                              
1453:  zx0x-A  2.6  1.7   57   182    5   MOLECULE: CKLF-LIKE MARVEL TRANSMEMBRANE DOMAIN-CONTAINING           
1454:  g2uf-A  2.6  5.4   58   370    5   MOLECULE: STAR-RELATED LIPID TRANSFER PROTEIN 7, MITOCHONDR          
1455:  q3fe-A  2.6  9.4   71   621    6   MOLECULE: FRAGILE X MENTAL RETARDATION SYNDROME-RELATED PRO          
1456:  fjy9-A  2.6  2.0   54   734    6   MOLECULE: ALPHA-CATULIN;                                             
1457:  jgy1-A  2.6 10.8   92   777    5   MOLECULE: RHO GUANINE NUCLEOTIDE EXCHANGE FACTOR 38;                 
1458:  l7wh-A  2.6  3.8   71   331    6   MOLECULE: DNA FRAGMENTATION FACTOR SUBUNIT ALPHA;                    
1459:  m4ot-A  2.6 19.8   98  1280    7   MOLECULE: ATP-DEPENDENT TRANSLOCASE ABCB1;                           
1460:  dgl9-A  2.6  6.6   67   989    7   MOLECULE: POTASSIUM VOLTAGE-GATED CHANNEL SUBFAMILY H MEMBE          
1461:  p4jt-A  2.6 22.3  102  1995    7   MOLECULE: MYOSIN-14;                                                 
1462:  sv9z-A  2.6 14.6   74   402    7   MOLECULE: E3 UBIQUITIN-PROTEIN LIGASE MARCHF11;                      
1463:  vhu0-A  2.6 15.3   53   709    6   MOLECULE: CALCIUM/CALMODULIN-DEPENDENT 3',5'-CYCLIC NUCLEOT          
1464:  eh3k-A  2.6 16.8   73   686    4   MOLECULE: ANTIGEN PEPTIDE TRANSPORTER 2;                             
1465:  jt7v-A  2.6 18.6   69   301   10   MOLECULE: PHOSDUCIN-LIKE PROTEIN;                                    
1466:  qwa2-A  2.6  7.3   61   399   10   MOLECULE: PARANEOPLASTIC ANTIGEN-LIKE PROTEIN 6A;                    
1467:  cu3x-A  2.6 14.6   69   743    7   MOLECULE: DYSTROBREVIN ALPHA;                                        
1468:  jn7s-A  2.6  7.0   49  1400    4   MOLECULE: VACUOLAR PROTEIN SORTING-ASSOCIATED PROTEIN 13B;           
1469:  l0lw-A  2.6 12.4   83  1400    6   MOLECULE: HELICASE SRCAP;                                            
1470:  el2b-A  2.6 42.3   81  2286    6   MOLECULE: DNA POLYMERASE EPSILON CATALYTIC SUBUNIT A;                
1471:  h8es-A  2.6 14.2   79  1196    9   MOLECULE: PROBABLE CATION-TRANSPORTING ATPASE 13A4;                  
1472:  hq5n-A  2.6  6.8   64   500    2   MOLECULE: POTASSIUM VOLTAGE-GATED CHANNEL SUBFAMILY V MEMBE          
1473:  ryf5-A  2.6  1.6   46   357    2   MOLECULE: ALPHA-2-MACROGLOBULIN RECEPTOR-ASSOCIATED PROTEIN          
1474:  x9cm-A  2.6 14.6   89  1083    3   MOLECULE: CENTROSOMAL PROTEIN OF 131 KDA;                            
1475:  j7di-A  2.6  8.2   68   535    9   MOLECULE: PROLYL 4-HYDROXYLASE SUBUNIT ALPHA-2;                      
1476:  x9ma-A  2.6  7.8   57   381    2   MOLECULE: ACTIN-BINDING RHO-ACTIVATING PROTEIN;                      
1477:  ul4u-A  2.6  4.7   54   128    6   MOLECULE: NADH DEHYDROGENASE [UBIQUINONE] 1 BETA SUBCOMPLEX          
1478:  ee1c-A  2.6  6.1   44   563    2   MOLECULE: NICALIN;                                                   
1479:  crk5-A  2.6 19.7   82  1006    6   MOLECULE: ARF-GAP WITH SH3 DOMAIN, ANK REPEAT AND PH DOMAIN          
1480:  j8nn-A  2.6  7.1   53   121   13   MOLECULE: SPINDLE AND KINETOCHORE-ASSOCIATED PROTEIN 2;              
1481:  ec4k-A  2.6  7.5   67   640    6   MOLECULE: GUANYLATE-BINDING PROTEIN 4;                               
1482:  wjl4-A  2.6  2.5   59   404    2   MOLECULE: SORTING NEXIN-5;                                           
1483:  mwl1-A  2.6 10.1   75  1218    5   MOLECULE: PROBABLE CATION-TRANSPORTING ATPASE 13A5;                  
1484:  cuh7-A  2.6 20.9   59   151    5   MOLECULE: CAVEOLIN-3;                                                
1485:  i6fx-A  2.6  5.6   43  1180    9   MOLECULE: TUDOR DOMAIN-CONTAINING PROTEIN 1;                         
1486:  dva8-A  2.6  9.2   68   702    7   MOLECULE: SOLUTE CARRIER ORGANIC ANION TRANSPORTER FAMILY M          
1487:  u7fy-A  2.6 26.6   75  1700   15   MOLECULE: A-KINASE ANCHOR PROTEIN SPHKAP;                            
1488:  i4bw-A  2.6 26.7   69   590   17   MOLECULE: SUPRABASIN;                                                
1489:  pwu0-A  2.6  6.8   47   318    9   MOLECULE: OLFACTORY RECEPTOR 2T34;                                   
1490:  m3uk-A  2.6 17.9   68   967    9   MOLECULE: PROTEIN MOONRAKER;                                         
1491:  l5op-A  2.6  4.4   43  1137   12   MOLECULE: DNA MISMATCH REPAIR PROTEIN MSH3;                          
1492:  cl7z-A  2.6 12.2   61   342    5   MOLECULE: TRANSMEMBRANE PROTEIN 268;                                 
1493:  bf9m-A  2.6 20.5   68   509    7   MOLECULE: ZINC FINGER PROTEIN AIOLOS;                                
1494:  uhw9-A  2.6  7.8   68   293    9   MOLECULE: DEUBIQUITINASE OTUD6B;                                     
1495:  oj0a-A  2.6  9.9   64   205    5   MOLECULE: PUTATIVE PROTEIN PHOSPHATASE INHIBITOR 2-LIKE PRO          
1496:  b9un-A  2.6 20.9   74  1400   12   MOLECULE: BREAST CANCER TYPE 2 SUSCEPTIBILITY PROTEIN;               
1497:  k9jd-A  2.6 14.9   66   339   15   MOLECULE: IMMUNOGLOBULIN-BINDING PROTEIN 1;                          
1498:  zb1d-A  2.6  8.9   57   449    9   MOLECULE: ZINC FINGER AND BTB DOMAIN-CONTAINING PROTEIN 14;          
1499:  x4iw-A  2.6 18.8   80  1400    4   MOLECULE: APOLIPOPROTEIN B-100;                                      
1500:  g6mh-A  2.6 16.2   80   360    4   MOLECULE: DNAJ HOMOLOG SUBFAMILY C MEMBER 25;                        
1501:  ld1k-A  2.6 10.0   88  1435    8   MOLECULE: CAPPING PROTEIN, ARP2/3 AND MYOSIN-I LINKER PROTE          
1502:  vig6-A  2.6  8.8   73   472    5   MOLECULE: SPLICEOSOME-ASSOCIATED PROTEIN CWC27 HOMOLOG;              
1503:  g4hp-A  2.6 10.2   70   432    4   MOLECULE: LUC7-LIKE PROTEIN 3;                                       
1504:  h6bf-A  2.6 10.2   66   185    9   MOLECULE: BIORIENTATION OF CHROMOSOMES IN CELL DIVISION PRO          
1505:  eqd6-A  2.6  9.0   62   390    5   MOLECULE: LIM/HOMEOBOX PROTEIN LHX4;                                 
1506:  ic7l-A  2.6 37.8   77   683    6   MOLECULE: U4/U6 SMALL NUCLEAR RIBONUCLEOPROTEIN PRP3;                
1507:  c8tf-A  2.6  3.6   76  1067    7   MOLECULE: [F-ACTIN]-MONOOXYGENASE MICAL1;                            
1508:  f5qo-A  2.6  6.0   57   320   11   MOLECULE: PYRROLINE-5-CARBOXYLATE REDUCTASE 2;                       
1509:  be7t-A  2.5 20.5  100   777   10   MOLECULE: CTAGE FAMILY MEMBER 9;                                     
1510:  iq5y-A  2.5 16.5   65  1400    8   MOLECULE: BACULOVIRAL IAP REPEAT-CONTAINING PROTEIN 6;               
1511:  c2aa-A  2.5 23.1   61   127    7   MOLECULE: MORF4 FAMILY-ASSOCIATED PROTEIN 1-LIKE 1;                  
1512:  of4e-A  2.5 13.2   67  1078   13   MOLECULE: DISHEVELED-ASSOCIATED ACTIVATOR OF MORPHOGENESIS           
1513:  thh9-A  2.5 51.2  115  1722   14   MOLECULE: LEUCINE-RICH REPEAT AND IQ DOMAIN-CONTAINING PROT          
1514:  fth7-A  2.5 17.9   71   233   10   MOLECULE: TESTIS-EXPRESSED PROTEIN 35;                               
1515:  okp1-A  2.5 22.5  103  1083   10   MOLECULE: SOLUTE CARRIER FAMILY 12 MEMBER 7;                         
1516:  x0na-A  2.5 13.2   68  1943    9   MOLECULE: SICKLE TAIL PROTEIN HOMOLOG;                               
1517:  na1c-A  2.5 41.6  115  1400    3   MOLECULE: DYNEIN HEAVY CHAIN 14, AXONEMAL;                           
1518:  jf7x-A  2.5 20.7   67   409   12   MOLECULE: BRCA1-A COMPLEX SUBUNIT ABRAXAS 1;                         
1519:  tk1v-A  2.5 26.3  107  1400    8   MOLECULE: DYSTONIN;                                                  
1520:  tgw6-A  2.5 24.8   95   666    5   MOLECULE: FRIZZLED-3;                                                
1521:  n6mr-A  2.5 21.1   80   451   10   MOLECULE: REPLICATION STRESS RESPONSE REGULATOR SDE2;                
1522:  z8kx-A  2.5 10.0   79   564    5   MOLECULE: KERATIN, TYPE II CYTOSKELETAL 6B;                          
1523:  jjt9-A  2.5 28.9   81   649   15   MOLECULE: DREBRIN;                                                   
1524:  nxp1-A  2.5 15.6   76  1400    7   MOLECULE: NESPRIN-2;                                                 
1525:  n3rt-A  2.5 17.9   76   965    8   MOLECULE: SKI FAMILY TRANSCRIPTIONAL COREPRESSOR 1;                  
1526:  x9ih-A  2.5 11.8   61   154   10   MOLECULE: OCIA DOMAIN-CONTAINING PROTEIN 2;                          
1527:  u5xp-A  2.5 43.9   70   469    3   MOLECULE: E3 UBIQUITIN-PROTEIN LIGASE TRAIP;                         
1528:  k1fi-A  2.5 47.7  102  1400    9   MOLECULE: DYNEIN HEAVY CHAIN 6, AXONEMAL;                            
1529:  ikr8-A  2.5 26.2  105   466    5   MOLECULE: GASTRIC INHIBITORY POLYPEPTIDE RECEPTOR;                   
1530:  ck3k-A  2.5 17.4   93  1400   11   MOLECULE: GOLGIN SUBFAMILY B MEMBER 1;                               
1531:  gkw2-A  2.5 31.1  103   777    7   MOLECULE: CTAGE FAMILY MEMBER 8;                                     
1532:  plc6-A  2.5 23.1   98   612    4   MOLECULE: PROTON CHANNEL OTOP1;                                      
1533:  qq7o-A  2.5 13.5   81   928    9   MOLECULE: TBC1 DOMAIN FAMILY MEMBER 2A;                              
1534:  wj4q-A  2.5 25.2   81  1400    5   MOLECULE: NEUROBEACHIN;                                              
1535:  cy7z-A  2.5 15.0   88  1173   10   MOLECULE: SMC5-SMC6 COMPLEX LOCALIZATION FACTOR PROTEIN 2;           
1536:  ww6c-A  2.5 17.0   97  1400   13   MOLECULE: VERY LARGE A-KINASE ANCHOR PROTEIN;                        
1537:  g5ip-A  2.5 20.9   59   276    8   MOLECULE: UNCHARACTERIZED PROTEIN C4ORF50;                           
1538:  h6ek-A  2.5 16.1   85  1084    5   MOLECULE: HISTONE DEACETYLASE 4;                                     
1539:  l6me-A  2.5 11.2   64   140   11   MOLECULE: COILED-COIL DOMAIN-CONTAINING PROTEIN 126;                 
1540:  dbk3-A  2.5 26.2   73   299   10   MOLECULE: LEUCINE ZIPPER TRANSCRIPTION FACTOR-LIKE PROTEIN           
1541:  bm9v-A  2.5 25.6   94   668    9   MOLECULE: GOLGIN SUBFAMILY A MEMBER 6-LIKE PROTEIN 1;                
1542:  vi2p-A  2.5 43.3   99   363    6   MOLECULE: UNCHARACTERIZED PROTEIN C20ORF96;                          
1543:  qn8p-A  2.5 10.4   91   556    8   MOLECULE: GLYPICAN-4;                                                
1544:  bt8t-A  2.5  8.5   64   148    5   MOLECULE: RECEPTOR ACTIVITY-MODIFYING PROTEIN 1;                     
1545:  g9nv-A  2.5 19.5   85   482    4   MOLECULE: ISLET CELL AUTOANTIGEN 1-LIKE PROTEIN;                     
1546:  zw6d-A  2.5  7.9   84  1400    5   MOLECULE: CILIA- AND FLAGELLA-ASSOCIATED PROTEIN 54;                 
1547:  th0b-A  2.5  7.1   59   203    8   MOLECULE: ADP-RIBOSYLATION FACTOR-LIKE PROTEIN 6-INTERACTIN          
1548:  x7zd-A  2.5  9.3   76   453    9   MOLECULE: ANKYRIN REPEAT AND SOCS BOX PROTEIN 16;                    
1549:  zw0u-A  2.5  3.5   53   164    9   MOLECULE: TRANSMEMBRANE PROTEIN 234;                                 
1550:  j3dh-A  2.5 22.1   83   546    8   MOLECULE: ELONGIN-A3;                                                
1551:  h4ka-A  2.5 11.4   68   839    7   MOLECULE: AUTOPHAGY-RELATED PROTEIN 9A;                              
1552:  b4op-A  2.5 21.1   71   541    4   MOLECULE: TESTIS-SPECIFIC CHROMODOMAIN PROTEIN Y 2;                  
1553:  pq6o-A  2.5  7.7   58   438    3   MOLECULE: EF-HAND CALCIUM-BINDING DOMAIN-CONTAINING PROTEIN          
1554:  e3hk-A  2.5  9.0   76   355    7   MOLECULE: SYNTAXIN-5;                                                
1555:  k2bv-A  2.5 25.1   98  1400   11   MOLECULE: NEBULIN;                                                   
1556:  ap7p-A  2.5 26.0   76  1989    8   MOLECULE: EXOPHILIN-5;                                               
1557:  ndx2-A  2.5 27.9   82  1400   11   MOLECULE: SERINE/THREONINE-PROTEIN KINASE SMG1;                      
1558:  gj3h-A  2.5 22.7   78   706    0   MOLECULE: GAMMA-ADDUCIN;                                             
1559:  bzg0-A  2.5  4.5   52   271    2   MOLECULE: T-CELL-INTERACTING, ACTIVATING RECEPTOR ON MYELOI          
1560:  s1mr-A  2.5 16.4   84   552   12   MOLECULE: BRAIN-SPECIFIC ANGIOGENESIS INHIBITOR 1-ASSOCIATE          
1561:  zc5y-A  2.5 27.1   82  1218    9   MOLECULE: BREAST CANCER TYPE 2 SUSCEPTIBILITY PROTEIN;               
1562:  bq8x-A  2.5 12.9   80   444    6   MOLECULE: PROTEIN KINASE C AND CASEIN KINASE SUBSTRATE IN N          
1563:  s1ww-A  2.5 18.2   74   766    7   MOLECULE: ATP-BINDING CASSETTE SUB-FAMILY B MEMBER 9;                
1564:  w6rk-A  2.5 16.8   99   933   10   MOLECULE: NEURONAL PAS DOMAIN-CONTAINING PROTEIN 3;                  
1565:  fof6-A  2.5  2.9   64   523    2   MOLECULE: DYNEIN REGULATORY COMPLEX SUBUNIT 3;                       
1566:  yaz8-A  2.5  4.9   86   755    6   MOLECULE: PROTEIN MTSS 1;                                            
1567:  m2yw-A  2.5 13.0   63  1400   10   MOLECULE: NEUROFIBROMIN;                                             
1568:  al2c-A  2.5  9.4   46   555    4   MOLECULE: TRANSMEMBRANE PROTEIN 87A;                                 
1569:  pq6z-A  2.5 14.6   67   215    7   MOLECULE: HIGH MOBILITY GROUP PROTEIN B1;                            
1570:  hnb4-A  2.5  3.5   63   450    8   MOLECULE: SORTING NEXIN-4;                                           
1571:  p5kl-A  2.5  8.2   59   129    2   MOLECULE: POTASSIUM VOLTAGE-GATED CHANNEL SUBFAMILY E MEMBE          
1572:  ywm0-A  2.5 10.3   73   538    5   MOLECULE: POTASSIUM CHANNEL SUBFAMILY K MEMBER 10;                   
1573:  st8o-A  2.5  6.7   62   531   11   MOLECULE: SWI/SNF-RELATED MATRIX-ASSOCIATED ACTIN-DEPENDENT          
1574:  qvc3-A  2.5 15.7   58   591    3   MOLECULE: TIGGER TRANSPOSABLE ELEMENT-DERIVED PROTEIN 1;             
1575:  i4yc-A  2.5  4.4   69   183   10   MOLECULE: PROTON-TRANSPORTING V-TYPE ATPASE COMPLEX ASSEMBL          
1576:  g8xa-A  2.5  6.3   70   628    6   MOLECULE: SORTING NEXIN-18;                                          
1577:  lj9g-A  2.5  3.7   49   133    2   MOLECULE: DNA-DIRECTED RNA POLYMERASES I AND III SUBUNIT RP          
1578:  l3wg-A  2.5  7.5   82   691    6   MOLECULE: SOLUTE CARRIER FAMILY 28 MEMBER 3;                         
1579:  e5hl-A  2.5 14.3   84   324    6   MOLECULE: PROTEIN FAM228B;                                           
1580:  lis3-A  2.5  7.2   61   267   11   MOLECULE: PROENKEPHALIN-A;                                           
1581:  eh2t-A  2.5 12.0   67  1400    9   MOLECULE: LAMININ SUBUNIT ALPHA-1;                                   
1582:  rn7v-A  2.5 15.9   93   856    9   MOLECULE: V-TYPE PROTON ATPASE 116 KDA SUBUNIT A2;                   
1583:  xu8o-A  2.5 20.6   84   223    6   MOLECULE: COILED-COIL DOMAIN-CONTAINING PROTEIN 124;                 
1584:  qt9p-A  2.5  6.7   53   522   13   MOLECULE: OCCLUDIN;                                                  
1585:  l3de-A  2.5 12.2   63  1123    5   MOLECULE: RNA-BINDING PROTEIN 6;                                     
1586:  spa5-A  2.5  6.4   64   594    6   MOLECULE: PRE-MRNA 3'-END-PROCESSING FACTOR FIP1;                    
1587:  ix9x-A  2.5  4.2   48  1034    6   MOLECULE: CONNECTOR ENHANCER OF KINASE SUPPRESSOR OF RAS 2;          
1588:  sz6x-A  2.5 29.9  112   586    5   MOLECULE: CLATHRIN HEAVY CHAIN LINKER DOMAIN-CONTAINING PRO          
1589:  ldr3-A  2.5 23.7   83   777    6   MOLECULE: CANCER-ASSOCIATED GENE 1 PROTEIN;                          
1590:  m6uc-A  2.5 13.3   86  1400    5   MOLECULE: VACUOLAR PROTEIN SORTING-ASSOCIATED PROTEIN 13B;           
1591:  vne6-A  2.5  5.9   69  1356    0   MOLECULE: TRANSMEMBRANE PROTEIN 94;                                  
1592:  qge3-A  2.5 10.8   80   254    8   MOLECULE: PROTEIN ORAI-2;                                            
1593:  hy3l-A  2.5  7.7   60   542    7   MOLECULE: PROTEIN LIN-9 HOMOLOG;                                     
1594:  hgn7-A  2.5 13.4   73  1400   10   MOLECULE: DYSTONIN;                                                  
1595:  yie4-A  2.5 22.9   65   251    3   MOLECULE: BRI3-BINDING PROTEIN;                                      
1596:  pps6-A  2.5 15.4   92   593    5   MOLECULE: AT-RICH INTERACTIVE DOMAIN-CONTAINING PROTEIN 3A;          
1597:  mbs0-A  2.5 11.6   51   130    2   MOLECULE: INTERFERON ALPHA-INDUCIBLE PROTEIN 27-LIKE PROTEI          
1598:  yei7-A  2.5 18.3   83   396    1   MOLECULE: PRE-MRNA-SPLICING REGULATOR WTAP;                          
1599:  rff6-A  2.5  7.4   63  1017    0   MOLECULE: PHD FINGER PROTEIN 20-LIKE PROTEIN 1;                      
1600:  aa5s-A  2.5 20.1   59   853   12   MOLECULE: A-KINASE ANCHOR PROTEIN 3;                                 
1601:  qqg6-A  2.5  7.5   49   104   14   MOLECULE: SOSS COMPLEX SUBUNIT C;                                    
1602:  p2ku-A  2.5 13.0   71   818   13   MOLECULE: RHO GTPASE-ACTIVATING PROTEIN 44;                          
1603:  lu4a-A  2.5 19.0   84  1651    6   MOLECULE: PROTEIN WIZ;                                               
1604:  prc3-A  2.5  5.7   51   657    4   MOLECULE: CHOLINE TRANSPORTER-LIKE PROTEIN 1;                        
1605:  kv4m-A  2.5 20.4   49   425    4   MOLECULE: PRE-MRNA-SPLICING FACTOR CWC25 HOMOLOG;                    
1606:  isx9-A  2.5 18.6   53  1459    4   MOLECULE: ADHESION G PROTEIN-COUPLED RECEPTOR L2;                    
1607:  a1jl-A  2.5 13.5   84   872    6   MOLECULE: POTASSIUM VOLTAGE-GATED CHANNEL SUBFAMILY KQT MEM          
1608:  zm4o-A  2.5 20.7   92   641   10   MOLECULE: WW DOMAIN-BINDING PROTEIN 11;                              
1609:  ivq1-A  2.5 13.8   71   106    8   MOLECULE: CYTOCHROME C OXIDASE ASSEMBLY PROTEIN COX16 HOMOL          
1610:  qkz5-A  2.5 18.7   88  1071    6   MOLECULE: SLIT-ROBO RHO GTPASE-ACTIVATING PROTEIN 2;                 
1611:  hhu2-A  2.5  9.0   76   840    8   MOLECULE: HEAT SHOCK 70 KDA PROTEIN 4;                               
1612:  pz9x-A  2.5  3.6   56  1012    7   MOLECULE: PHD FINGER PROTEIN 20;                                     
1613:  das4-A  2.5 16.5   57   350   11   MOLECULE: NUCLEAR PORE COMPLEX-INTERACTING PROTEIN FAMILY M          
1614:  z7qm-A  2.5 10.1   55   206    4   MOLECULE: MAX DIMERIZATION PROTEIN 3;                                
1615:  bi6h-A  2.5 16.2   70   519    6   MOLECULE: T-COMPLEX PROTEIN 11-LIKE PROTEIN 2;                       
1616:  cf5e-A  2.5 13.2   70   388    6   MOLECULE: 5-HYDROXYTRYPTAMINE RECEPTOR 4;                            
1617:  hej5-A  2.5 20.9   70   559    6   MOLECULE: NXPE FAMILY MEMBER 2;                                      
1618:  c8xs-A  2.4 24.5  120  2542    6   MOLECULE: TALIN-2;                                                   
1619:  b7wl-A  2.4 13.9   64   548    5   MOLECULE: ALPHA-1,3-MANNOSYL-GLYCOPROTEIN 4-BETA-N-                  
1620:  j5lk-A  2.4 30.4  114  1129   10   MOLECULE: ARF-GAP WITH SH3 DOMAIN, ANK REPEAT AND PH DOMAIN          
1621:  ta3r-A  2.4 36.1   71   402    3   MOLECULE: OLFACTOMEDIN-LIKE PROTEIN 1;                               
1622:  tk6l-A  2.4 36.8  118   898    9   MOLECULE: COILED-COIL DOMAIN-CONTAINING PROTEIN 186;                 
1623:  inu8-A  2.4 74.3   99  1193    7   MOLECULE: SPERM-ASSOCIATED ANTIGEN 5;                                
1624:  gu8u-A  2.4 18.3   97   988    4   MOLECULE: POTASSIUM VOLTAGE-GATED CHANNEL SUBFAMILY H MEMBE          
1625:  cna2-A  2.4 24.8   77  1400   12   MOLECULE: STAR-RELATED LIPID TRANSFER PROTEIN 9;                     
1626:  pp1o-A  2.4 29.3   66   118   15   MOLECULE: V-TYPE PROTON ATPASE SUBUNIT G 1;                          
1627:  vk8z-A  2.4 14.1   72  1556    8   MOLECULE: CHROMATIN-REMODELING ATPASE INO80;                         
1628:  wi3f-A  2.4 12.4   72  1400   13   MOLECULE: CENTROMERE-ASSOCIATED PROTEIN E;                           
1629:  oht4-A  2.4 28.7  117  1400    9   MOLECULE: DYSTROPHIN;                                                
1630:  mpt0-A  2.4 25.5   60   261    5   MOLECULE: LIM AND SH3 DOMAIN PROTEIN 1;                              
1631:  dgv7-A  2.4 18.0   63   358    3   MOLECULE: TRIPARTITE MOTIF-CONTAINING PROTEIN 54;                    
1632:  f2pf-A  2.4 43.3  113  1400    4   MOLECULE: DYNEIN HEAVY CHAIN 17, AXONEMAL;                           
1633:  l7pd-A  2.4 22.7   97  1400    8   MOLECULE: VACUOLAR PROTEIN SORTING-ASSOCIATED PROTEIN 13A;           
1634:  mju9-A  2.4 32.1   73   153    5   MOLECULE: COILED-COIL DOMAIN-CONTAINING PROTEIN 182;                 
1635:  oea7-A  2.4 61.8  111   824    9   MOLECULE: PROTEIN BICAUDAL D HOMOLOG 2;                              
1636:  lkj0-A  2.4 22.5  103   525    4   MOLECULE: CHROMAFFIN GRANULE AMINE TRANSPORTER;                      
1637:  cjq7-A  2.4  6.7   70   396   13   MOLECULE: E3 UBIQUITIN-PROTEIN TRANSFERASE MAEA;                     
1638:  x7ah-A  2.4 15.4   65   464   11   MOLECULE: KINETOCHORE PROTEIN NUF2;                                  
1639:  w3ui-A  2.4 21.1   90  1400    9   MOLECULE: DYNEIN HEAVY CHAIN 10, AXONEMAL;                           
1640:  li4a-A  2.4 46.9  117  1274    5   MOLECULE: SPECTRIN BETA CHAIN, NON-ERYTHROCYTIC 5;                   
1641:  an1s-A  2.4 21.9   65   546    9   MOLECULE: IMMUNOGLOBULIN-LIKE DOMAIN-CONTAINING RECEPTOR 1;          
1642:  st7r-A  2.4 28.1  103  1400    5   MOLECULE: CENTROMERE-ASSOCIATED PROTEIN E;                           
1643:  j9dr-A  2.4 26.2   58   127   17   MOLECULE: GAMMA-SYNUCLEIN;                                           
1644:  zk7j-A  2.4  8.4   64   154   11   MOLECULE: PREFOLDIN SUBUNIT 2;                                       
1645:  elm1-A  2.4 19.1   58    92    7   MOLECULE: SMALL INTEGRAL MEMBRANE PROTEIN 12;                        
1646:  z9hb-A  2.4 14.4   72   261    6   MOLECULE: X-BOX-BINDING PROTEIN 1;                                   
1647:  whw7-A  2.4 28.1  102  1400    6   MOLECULE: DYSTONIN;                                                  
1648:  xjl5-A  2.4 24.9   97   396    7   MOLECULE: APOLIPOPROTEIN A-IV;                                       
1649:  lha2-A  2.4  3.7   64   278    3   MOLECULE: NEURONAL MEMBRANE GLYCOPROTEIN M6-A;                       
1650:  o4pn-A  2.4 19.1   60   466    5   MOLECULE: RETICULOPHAGY REGULATOR 3;                                 
1651:  js1g-A  2.4 22.4   62   178    5   MOLECULE: CAVEOLIN-1;                                                
1652:  ej9r-A  2.4 30.7   87  1400    8   MOLECULE: LAMININ SUBUNIT ALPHA-2;                                   
1653:  l0cb-A  2.4 20.7   68   281    4   MOLECULE: KINETOCHORE-ASSOCIATED PROTEIN NSL1 HOMOLOG;               
1654:  u0tb-A  2.4 12.0   57   284    5   MOLECULE: T-CELL LEUKEMIA HOMEOBOX PROTEIN 2;                        
1655:  ea4t-A  2.4  5.9   67  2070    9   MOLECULE: MULTIPLE PDZ DOMAIN PROTEIN;                               
1656:  fm4f-A  2.4  5.0   57   485    4   MOLECULE: BCL-2-LIKE PROTEIN 13;                                     
1657:  kj0o-A  2.4 12.2   52   602    4   MOLECULE: GLUTAMINASE LIVER ISOFORM, MITOCHONDRIAL;                  
1658:  vb2d-A  2.4 16.6   79   295    8   MOLECULE: PROTEIN ORAI-3;                                            
1659:  ymz3-A  2.4  8.1   59   575    7   MOLECULE: ALPHA-(1,6)-FUCOSYLTRANSFERASE;                            
1660:  uqb9-A  2.4  7.8   69   382   13   MOLECULE: V-TYPE PROTON ATPASE SUBUNIT C 1;                          
1661:  cg7v-A  2.4 23.4   85   554    7   MOLECULE: ZINC FINGER PROTEIN 714;                                   
1662:  g4fr-A  2.4  3.6   41   700    2   MOLECULE: HEDGEHOG-INTERACTING PROTEIN;                              
1663:  ei8k-A  2.4 16.9   84   695    7   MOLECULE: G-PROTEIN COUPLED RECEPTOR-ASSOCIATED PROTEIN LMB          
1664:  fpi4-A  2.4 10.8   80  1077   10   MOLECULE: RAP GUANINE NUCLEOTIDE EXCHANGE FACTOR 1;                  
1665:  pyk9-A  2.4 15.7   70   293    3   MOLECULE: CEP170-LIKE PROTEIN;                                       
1666:  jb7y-A  2.4  3.1   49   138    8   MOLECULE: CENTROMERE PROTEIN S;                                      
1667:  lox3-A  2.4  7.7   68   691    4   MOLECULE: SOLUTE CARRIER ORGANIC ANION TRANSPORTER FAMILY M          
1668:  iy4i-A  2.4 22.9   72   871    8   MOLECULE: PRE-MRNA-PROCESSING FACTOR 40 HOMOLOG B;                   
1669:  ev8j-A  2.4 10.9   57   757    5   MOLECULE: CENTROSOMAL PROTEIN OF 68 KDA;                             
1670:  z5kb-A  2.4 31.2   78   237    5   MOLECULE: GOLGA2L5 DOMAIN-CONTAINING PROTEIN;                        
1671:  g7py-A  2.4  3.2   43    66    5   MOLECULE: BETA-DEFENSIN 134;                                         
1672:  aeh6-A  2.4  7.6   75  1400    5   MOLECULE: CYTOPLASMIC DYNEIN 2 HEAVY CHAIN 1;                        
1673:  wep2-A  2.4  8.1   65   702    3   MOLECULE: PHOSPHATASE AND ACTIN REGULATOR 4;                         
1674:  rm5f-A  2.4  7.0   81  1996    6   MOLECULE: PROTEIN SHROOM3;                                           
1675:  m5ef-A  2.4 12.8   85   881    5   MOLECULE: RHO GTPASE-ACTIVATING PROTEIN 17;                          
1676:  ie4l-A  2.4  3.6   43   693    9   MOLECULE: ADHESION G-PROTEIN COUPLED RECEPTOR G1;                    
1677:  gx4q-A  2.4 20.2   78   289    6   MOLECULE: COILED-COIL DOMAIN-CONTAINING PROTEIN 137;                 
1678:  moq2-A  2.4 27.0   73   526    5   MOLECULE: THYMOCYTE SELECTION-ASSOCIATED HIGH MOBILITY GROU          
1679:  q7tm-A  2.4 14.1   95   753    4   MOLECULE: CCR4-NOT TRANSCRIPTION COMPLEX SUBUNIT 3;                  
1680:  f4gl-A  2.4 64.9   95  1400   11   MOLECULE: NESPRIN-2;                                                 
1681:  k5qw-A  2.4  5.2   53   284    6   MOLECULE: HOMEOBOX PROTEIN SIX1;                                     
1682:  j1xg-A  2.4  4.2   61   627    7   MOLECULE: NEURONAL ACETYLCHOLINE RECEPTOR SUBUNIT ALPHA-4;           
1683:  cr6d-A  2.4 17.5   93   763   10   MOLECULE: AMYLOID-LIKE PROTEIN 2;                                    
1684:  uz3n-A  2.4 14.3   67  1400   10   MOLECULE: RYANODINE RECEPTOR 3;                                      
1685:  ft1l-A  2.4  9.7   67   951    3   MOLECULE: SPLICING FACTOR, SUPPRESSOR OF WHITE-APRICOT HOMO          
1686:  jkw5-A  2.4 16.7   83   550    6   MOLECULE: COILED-COIL DOMAIN-CONTAINING PROTEIN 60;                  
1687:  abw8-A  2.4  7.4   59   185   10   MOLECULE: TRANSLOCON-ASSOCIATED PROTEIN SUBUNIT GAMMA;               
1688:  l3pq-A  2.4 10.0   68   424    6   MOLECULE: PROTEIN KINASE C AND CASEIN KINASE SUBSTRATE IN N          
1689:  ysd3-A  2.4  7.9   54   215    9   MOLECULE: PROTEIN FAM27D1;                                           
1690:  tqh8-A  2.4  3.2   55  1328    2   MOLECULE: DNA-DEPENDENT PROTEIN KINASE CATALYTIC SUBUNIT;            
1691:  zp0q-A  2.4  3.4   42   185   14   MOLECULE: HOMEOBOX EXPRESSED IN ES CELLS 1;                          
1692:  k4qa-A  2.4  4.4   46   249   11   MOLECULE: 40S RIBOSOMAL PROTEIN S6;                                  
1693:  f7is-A  2.4 13.6   87  1127    9   MOLECULE: CAPRIN-2;                                                  
1694:  jd8s-A  2.4 23.1   65   546    5   MOLECULE: ELONGIN-A3 MEMBER D;                                       
1695:  k3jl-A  2.4  5.4   71  1493    4   MOLECULE: PROTEIN SHROOM4;                                           
1696:  n9mv-A  2.4 11.8   76  1119    5   MOLECULE: ADENYLATE CYCLASE TYPE 1;                                  
1697:  m1hl-A  2.4  5.8   70   211    9   MOLECULE: RILP-LIKE PROTEIN 2;                                       
1698:  zsr7-A  2.4  6.4   63   443    6   MOLECULE: TRANSCRIPTIONAL ADAPTER 2-ALPHA;                           
1699:  ahc6-A  2.4 15.7   78   523    4   MOLECULE: MONOCARBOXYLATE TRANSPORTER 7;                             
1700:  mw2y-A  2.4  8.3   57   357    7   MOLECULE: SUN DOMAIN-CONTAINING PROTEIN 3;                           
1701:  i2hn-A  2.4 20.6   77   913    8   MOLECULE: ANOCTAMIN-5;                                               
1702:  owl4-A  2.4 15.4   80  1180    5   MOLECULE: POLYAMINE-TRANSPORTING ATPASE 13A2;                        
1703:  fz0h-A  2.4 19.9   65  1585    2   MOLECULE: ADHESION G PROTEIN-COUPLED RECEPTOR B2;                    
1704:  r3sl-A  2.4 10.7   69   688    3   MOLECULE: ZINC FINGER PROTEIN 420;                                   
1705:  sgr6-A  2.4 30.8   66   862    3   MOLECULE: AXIN-1;                                                    
1706:  yfi9-A  2.4  6.3   53   998    4   MOLECULE: GENERAL TRANSCRIPTION FACTOR II-I;                         
1707:  oe4u-A  2.4 11.0   90   276    3   MOLECULE: GOLGI APPARATUS MEMBRANE PROTEIN TVP23 HOMOLOG C;          
1708:  qfb2-A  2.4  5.7   67   177   12   MOLECULE: TESTIS-EXPRESSED PROTEIN 50;                               
1709:  r3js-A  2.4  7.8   63   483   10   MOLECULE: SWI/SNF-RELATED MATRIX-ASSOCIATED ACTIN-DEPENDENT          
1710:  whg1-A  2.4  6.8   65   663    5   MOLECULE: RING FINGER PROTEIN 145;                                   
1711:  u9wq-A  2.4  8.7   72   957    7   MOLECULE: PRE-MRNA-PROCESSING FACTOR 40 HOMOLOG A;                   
1712:  re1n-A  2.4  9.3   71   709    6   MOLECULE: DCC-INTERACTING PROTEIN 13-ALPHA;                          
1713:  au0g-A  2.4 12.3   95   725    7   MOLECULE: CONSORTIN;                                                 
1714:  lea9-A  2.4 22.3   54   279   11   MOLECULE: 39S RIBOSOMAL PROTEIN L46, MITOCHONDRIAL;                  
1715:  e6kc-A  2.4 16.6   70   328   13   MOLECULE: HAIRY/ENHANCER-OF-SPLIT RELATED WITH YRPW MOTIF-L          
1716:  zow8-A  2.4 23.5   93  1682   11   MOLECULE: SODIUM CHANNEL PROTEIN TYPE 7 SUBUNIT ALPHA;               
1717:  ei1w-A  2.4 16.0   73   364   11   MOLECULE: CAVEOLAE-ASSOCIATED PROTEIN 4;                             
1718:  cbi9-A  2.4  8.4   67   512    9   MOLECULE: MUCIN-13;                                                  
1719:  u3go-A  2.4 10.9   57   511    5   MOLECULE: POTASSIUM VOLTAGE-GATED CHANNEL SUBFAMILY C MEMBE          
1720:  kb4a-A  2.4  5.7   57   568    0   MOLECULE: ZINC FINGER PROTEIN 358;                                   
1721:  pke6-A  2.4 13.6   68  1081    6   MOLECULE: WD REPEAT-CONTAINING PROTEIN 64;                           
1722:  olg8-A  2.4 22.6   69   609    1   MOLECULE: PROBABLE G-PROTEIN COUPLED RECEPTOR 153;                   
1723:  whk1-A  2.4  4.0   64  1400    3   MOLECULE: INOSITOL 1,4,5-TRISPHOSPHATE RECEPTOR TYPE 1;              
1724:  nk5d-A  2.4  8.5   62   981    3   MOLECULE: ANOCTAMIN-3;                                               
1725:  vg9z-A  2.3 10.0  106   906    4   MOLECULE: CATENIN ALPHA-1;                                           
1726:  rbd4-A  2.3 33.6   96   862    9   MOLECULE: SHORT TRANSIENT RECEPTOR POTENTIAL CHANNEL 7;              
1727:  jh1v-A  2.3 23.1  103   440    3   MOLECULE: SECRETIN RECEPTOR;                                         
1728:  xp9t-A  2.3 27.4  106   431    8   MOLECULE: KERATIN, TYPE I CYTOSKELETAL 40;                           
1729:  n1bk-A  2.3 14.3   92  1400    7   MOLECULE: ZINC FINGER HOMEOBOX PROTEIN 4;                            
1730:  m4pn-A  2.3 23.6   65   707   14   MOLECULE: SPLICING FACTOR, PROLINE- AND GLUTAMINE-RICH;              
1731:  zgp6-A  2.3 12.5   57   183    9   MOLECULE: FETAL AND ADULT TESTIS-EXPRESSED TRANSCRIPT PROTE          
1732:  i7kv-A  2.3 21.1   60  1217   10   MOLECULE: GENETIC SUPPRESSOR ELEMENT 1;                              
1733:  jjq0-A  2.3 24.6  103  1249   13   MOLECULE: INVERTED FORMIN-2;                                         
1734:  co7t-A  2.3 36.6   87   461    8   MOLECULE: CYCLIC AMP-RESPONSIVE ELEMENT-BINDING PROTEIN 3-L          
1735:  pdz4-A  2.3 25.8   95   538    7   MOLECULE: SOLUTE CARRIER FAMILY 22 MEMBER 17;                        
1736:  vbl8-A  2.3 20.2   85   200    5   MOLECULE: MEDIATOR OF RNA POLYMERASE II TRANSCRIPTION SUBUN          
1737:  etc4-A  2.3 24.3  116   925    6   MOLECULE: PROTO-ONCOGENE DBL;                                        
1738:  l7mg-A  2.3 26.9   76   793    5   MOLECULE: SHORT TRANSIENT RECEPTOR POTENTIAL CHANNEL 1;              
1739:  x1cd-A  2.3 13.0   92   261    8   MOLECULE: SYNTAXIN-7;                                                
1740:  ye2i-A  2.3 16.3   65   317    5   MOLECULE: TUMOR NECROSIS FACTOR LIGAND SUPERFAMILY MEMBER 1          
1741:  dzk4-A  2.3 21.0   63   390    3   MOLECULE: TUMOR SUSCEPTIBILITY GENE 101 PROTEIN;                     
1742:  fvl3-A  2.3 29.7   97  1684    9   MOLECULE: GRIP AND COILED-COIL DOMAIN-CONTAINING PROTEIN 2;          
1743:  hc4p-A  2.3 25.8   69   495   12   MOLECULE: ZINC FINGER PROTEIN 212;                                   
1744:  dwd5-A  2.3 30.9   91  1133   10   MOLECULE: FAS-BINDING FACTOR 1;                                      
1745:  zc7o-A  2.3 21.4   82   281    9   MOLECULE: PROTEIN ZNF783;                                            
1746:  fa2t-A  2.3 20.1   97   488    7   MOLECULE: TRANSMEMBRANE PROTEIN 39A;                                 
1747:  ni2e-A  2.3 23.1   73   255    3   MOLECULE: SYNTAXIN-6;                                                
1748:  c9gp-A  2.3 25.4   56    89   13   MOLECULE: ISLET AMYLOID POLYPEPTIDE;                                 
1749:  ayu2-A  2.3 26.6  102   466    9   MOLECULE: CLUSTERIN-LIKE PROTEIN 1;                                  
1750:  aw0m-A  2.3 23.7  104  1400    6   MOLECULE: NESPRIN-1;                                                 
1751:  dnc0-A  2.3 14.8  102   617    8   MOLECULE: SECRETOGRANIN-2;                                           
1752:  wl8w-A  2.3 18.3   76   531    4   MOLECULE: TRANSMEMBRANE PROTEIN 266;                                 
1753:  nlc5-A  2.3 22.1  114  1273   11   MOLECULE: RAS-SPECIFIC GUANINE NUCLEOTIDE-RELEASING FACTOR           
1754:  gl8u-A  2.3 54.8  101  1400    9   MOLECULE: NESPRIN-1;                                                 
1755:  qk2h-A  2.3 32.6  114   501    7   MOLECULE: TNF RECEPTOR-ASSOCIATED FACTOR 2;                          
1756:  kmm5-A  2.3 16.5   84   597    7   MOLECULE: CENTROSOMAL PROTEIN OF 70 KDA;                             
1757:  ryv9-A  2.3 46.9  119  2435    3   MOLECULE: ATP-BINDING CASSETTE SUB-FAMILY A MEMBER 2;                
1758:  rb1n-A  2.3 13.0   96  1400    6   MOLECULE: FIBROUS SHEATH-INTERACTING PROTEIN 2;                      
1759:  r8nu-A  2.3 15.6   90   368    6   MOLECULE: HAUS AUGMIN-LIKE COMPLEX SUBUNIT 7;                        
1760:  ud9f-A  2.3 11.7   81   556    2   MOLECULE: U3 SMALL NUCLEOLAR RNA-ASSOCIATED PROTEIN 18 HOMO          
1761:  o4jf-A  2.3 33.4   96   766    7   MOLECULE: U3 SMALL NUCLEOLAR RNA-ASSOCIATED PROTEIN 14 HOMO          
1762:  x7by-A  2.3 18.0   72  2320    7   MOLECULE: BROMODOMAIN AND WD REPEAT-CONTAINING PROTEIN 1;            
1763:  q6pz-A  2.3 13.8   60   209    8   MOLECULE: HIGH MOBILITY GROUP PROTEIN B2;                            
1764:  mo9q-A  2.3  8.4   76  1188    9   MOLECULE: PHOSPHOLIPID-TRANSPORTING ATPASE IB;                       
1765:  aru8-A  2.3 25.7   73  1400    8   MOLECULE: MAX GENE-ASSOCIATED PROTEIN;                               
1766:  sno2-A  2.3 39.8   63  1400    5   MOLECULE: NESPRIN-1;                                                 
1767:  abv8-A  2.3 18.9   66   272    3   MOLECULE: CENTROMERE PROTEIN V-LIKE PROTEIN 1;                       
1768:  mye0-A  2.3 11.3   96   508    4   MOLECULE: CYCLIC AMP-RESPONSIVE ELEMENT-BINDING PROTEIN 5;           
1769:  gd2f-A  2.3 27.2   87  1400    9   MOLECULE: DYNEIN HEAVY CHAIN 5, AXONEMAL;                            
1770:  fux4-A  2.3 10.4   58  1023    7   MOLECULE: SODIUM/POTASSIUM-TRANSPORTING ATPASE SUBUNIT ALPH          
1771:  pl1v-A  2.3  8.9   56   113   13   MOLECULE: PROTEIN FMC1 HOMOLOG;                                      
1772:  vy1i-A  2.3 51.9   97  1400    8   MOLECULE: DYSTROPHIN;                                                
1773:  yzm1-A  2.3 12.1   66   357    6   MOLECULE: VOMERONASAL TYPE-1 RECEPTOR 5;                             
1774:  ryw4-A  2.3 17.4   87  2073    7   MOLECULE: DEDICATOR OF CYTOKINESIS PROTEIN 11;                       
1775:  ozf9-A  2.3 11.5   55   529    7   MOLECULE: ECTONUCLEOSIDE TRIPHOSPHATE DIPHOSPHOHYDROLASE 3;          
1776:  zrm3-A  2.3 11.2   64  1251   11   MOLECULE: PHOSPHOLIPID-TRANSPORTING ATPASE IC;                       
1777:  o2pg-A  2.3  4.4   46   452    2   MOLECULE: ZINC FINGER PROTEIN 672;                                   
1778:  qa8t-A  2.3 22.3   86  1400    5   MOLECULE: DYNEIN HEAVY CHAIN 8, AXONEMAL;                            
1779:  ace6-A  2.3  6.6   48   761    6   MOLECULE: ZINC FINGER PROTEIN 711;                                   
1780:  lze8-A  2.3  5.8   59  1249    5   MOLECULE: TRIPEPTIDYL-PEPTIDASE 2;                                   
1781:  lr2l-A  2.3 25.8   86  1400    8   MOLECULE: NEBULIN;                                                   
1782:  ixf4-A  2.3  9.4   58   919    3   MOLECULE: MLX-INTERACTING PROTEIN;                                   
1783:  tz1o-A  2.3 16.5   59   335    5   MOLECULE: UNCHARACTERIZED PROTEIN C10ORF120;                         
1784:  dg5o-A  2.3 13.9   66  1400   12   MOLECULE: FIBROUS SHEATH-INTERACTING PROTEIN 2;                      
1785:  ni9z-A  2.3  9.9   68   782   10   MOLECULE: ANOCTAMIN-9;                                               
1786:  sfu2-A  2.3 16.5   98   726    8   MOLECULE: TRANSMEMBRANE CHANNEL-LIKE PROTEIN 8;                      
1787:  plz0-A  2.3 17.8   72   387    3   MOLECULE: PUTATIVE ELONGIN-A3 MEMBER C;                              
1788:  rzm3-A  2.3  1.5   39   109    3   MOLECULE: TRANSMEMBRANE PROTEIN 233;                                 
1789:  lv9a-A  2.3  9.4   47  1400    4   MOLECULE: BACULOVIRAL IAP REPEAT-CONTAINING PROTEIN 6;               
1790:  gyk1-A  2.3  2.7   49    99    6   MOLECULE: KUNITZ-TYPE PROTEASE INHIBITOR 4;                          
1791:  uz5i-A  2.3 15.4   68   388    6   MOLECULE: MUSCLEBLIND-LIKE PROTEIN 1;                                
1792:  zm1j-A  2.3 11.0   78   507   10   MOLECULE: TOM1-LIKE PROTEIN 2;                                       
1793:  ed7e-A  2.3 16.5   62  1043    8   MOLECULE: GLUTAMATE RECEPTOR IONOTROPIC, NMDA 3B;                    
1794:  myn2-A  2.3 13.5   66   650    6   MOLECULE: AMYLOID-LIKE PROTEIN 1;                                    
1795:  sf0h-A  2.3 28.3   87  1209    8   MOLECULE: ZINC FINGER PROTEIN 804A;                                  
1796:  a5po-A  2.3 13.8   50   117    2   MOLECULE: MEDIATOR OF RNA POLYMERASE II TRANSCRIPTION SUBUN          
1797:  oc5u-A  2.3  7.3   65  1013    3   MOLECULE: SODIUM/POTASSIUM-TRANSPORTING ATPASE SUBUNIT ALPH          
1798:  d4qz-A  2.3  5.5   69   586    6   MOLECULE: MAJOR FACILITATOR SUPERFAMILY DOMAIN-CONTAINING P          
1799:  o4jn-A  2.3 12.8   77   575   10   MOLECULE: SUPPRESSOR OF TUMORIGENICITY 7 PROTEIN-LIKE;               
1800:  op1w-A  2.3  7.9   56   852    9   MOLECULE: LON PROTEASE HOMOLOG 2, PEROXISOMAL;                       
1801:  y5hb-A  2.3 11.9   69  1400    9   MOLECULE: NEBULIN;                                                   
1802:  rh5s-A  2.3 23.4   62   172   10   MOLECULE: PUTATIVE DRESDEN PROSTATE CARCINOMA PROTEIN 2;             
1803:  s6dk-A  2.3 12.0   69  1353    1   MOLECULE: ADENYLATE CYCLASE TYPE 9;                                  
1804:  rls0-A  2.3  9.1   59   677    7   MOLECULE: TRANSCRIPTION FACTOR IIIB 90 KDA SUBUNIT;                  
1805:  d8mb-A  2.3  4.4   46   310    7   MOLECULE: 26S PROTEASOME NON-ATPASE REGULATORY SUBUNIT 14;           
1806:  uqa7-A  2.3 20.1   67  1141    9   MOLECULE: STEROL REGULATORY ELEMENT-BINDING PROTEIN 2;               
1807:  crb7-A  2.3 13.6   50   204   10   MOLECULE: PARTNER OF Y14 AND MAGO;                                   
1808:  kmb1-A  2.3 31.5  108   627   10   MOLECULE: COILED-COIL DOMAIN-CONTAINING PROTEIN 22;                  
1809:  m8kx-A  2.3 22.6   91  1502    8   MOLECULE: RHO GTPASE-ACTIVATING PROTEIN 5;                           
1810:  o1tz-A  2.3 16.2   62   839    0   MOLECULE: TRANSIENT RECEPTOR POTENTIAL CATION CHANNEL SUBFA          
1811:  jn3s-A  2.3  4.6   52   239    4   MOLECULE: EF-HAND DOMAIN-CONTAINING PROTEIN D1;                      
1812:  i0xb-A  2.3 17.0   92  1191    2   MOLECULE: PURATROPHIN-1;                                             
1813:  b4bt-A  2.3  8.6   56  1400    7   MOLECULE: LAMININ SUBUNIT ALPHA-1;                                   
1814:  dd8v-A  2.3 14.7   84  1826   11   MOLECULE: TRANSCRIPTION INITIATION FACTOR TFIID SUBUNIT 1-L          
1815:  ch2c-A  2.3 10.5   62   198   10   MOLECULE: TRANSCRIPTION FACTOR LBX2;                                 
1816:  goz4-A  2.3 17.2   75  1849    3   MOLECULE: BREFELDIN A-INHIBITED GUANINE NUCLEOTIDE-EXCHANGE          
1817:  sf7a-A  2.3 29.4   91  1400    7   MOLECULE: NESPRIN-1;                                                 
1818:  qod6-A  2.3 10.1   70   581    6   MOLECULE: ZINC FINGER PROTEIN 654;                                   
1819:  cw9l-A  2.3 18.9   69  1127    7   MOLECULE: TESTIS-EXPRESSED PROTEIN 2;                                
1820:  r2aw-A  2.3 17.2   64   140    0   MOLECULE: TUMOR PROTEIN D55;                                         
1821:  a8dj-A  2.3 22.3   69   281   13   MOLECULE: TRANSCRIPTION FACTOR LBX1;                                 
1822:  eii6-A  2.3 30.0   79   347    9   MOLECULE: ATAXIN-7-LIKE PROTEIN 3;                                   
1823:  wqi7-A  2.3  9.3   55   639    5   MOLECULE: PEROXISOMAL TARGETING SIGNAL 1 RECEPTOR;                   
1824:  y8xz-A  2.3  7.7   53   166    6   MOLECULE: TRANSCRIPTION FACTOR HES-5;                                
1825:  to0g-A  2.3 13.6   64  1213    6   MOLECULE: PROTEIN FURRY HOMOLOG-LIKE;                                
1826:  vte2-A  2.3 37.0   77   506   12   MOLECULE: NOSTRIN;                                                   
1827:  sys5-A  2.2 14.3   40   213    8   MOLECULE: C-TYPE LECTIN DOMAIN FAMILY 4 MEMBER C;                    
1828:  b1jr-A  2.2 14.4   67   462    6   MOLECULE: NUCLEAR FACTOR INTERLEUKIN-3-REGULATED PROTEIN;            
1829:  yv2m-A  2.2 16.3   58   302   12   MOLECULE: COILED-COIL DOMAIN-CONTAINING PROTEIN 190;                 
1830:  oq5g-A  2.2 15.3  104  1400   10   MOLECULE: DYSTONIN;                                                  
1831:  wk7h-A  2.2 19.8   81  1400    4   MOLECULE: CILIA- AND FLAGELLA-ASSOCIATED PROTEIN 54;                 
1832:  o6bq-A  2.2 15.6   63  1214   11   MOLECULE: NEUROBLASTOMA BREAKPOINT FAMILY MEMBER 1;                  
1833:  kl4n-A  2.2 36.2   66   465    9   MOLECULE: CEREBELLAR DEGENERATION-RELATED PROTEIN 2-LIKE;            
1834:  n1vb-A  2.2 24.1   93  1400    8   MOLECULE: WD REPEAT AND FYVE DOMAIN-CONTAINING PROTEIN 3;            
1835:  l4vu-A  2.2 23.0  108  1227    8   MOLECULE: CODANIN-1;                                                 
1836:  csc9-A  2.2 17.6   76  1336   13   MOLECULE: C-JUN-AMINO-TERMINAL KINASE-INTERACTING PROTEIN 3          
1837:  dm4z-A  2.2 16.6   57   846    7   MOLECULE: CIRCADIAN LOCOMOTER OUTPUT CYCLES PROTEIN KAPUT;           
1838:  e1wj-A  2.2 24.6   99   455    8   MOLECULE: KERATIN, TYPE I CUTICULAR HA5;                             
1839:  b4ex-A  2.2 23.6   70   169    6   MOLECULE: VIMENTIN-TYPE INTERMEDIATE FILAMENT-ASSOCIATED CO          
1840:  cyw0-A  2.2 40.5  102   511    8   MOLECULE: KERATIN, TYPE II CYTOSKELETAL 72;                          
1841:  eer0-A  2.2 25.8   70   132    4   MOLECULE: PUTATIVE MEMBRANE-SPANNING 4-DOMAINS SUBFAMILY A           
1842:  c8vl-A  2.2 13.1   66   499    5   MOLECULE: ALPHA-INTERNEXIN;                                          
1843:  ned5-A  2.2 24.8   96  1400    5   MOLECULE: MICROTUBULE-ACTIN CROSS-LINKING FACTOR 1, ISOFORM          
1844:  g6sk-A  2.2 17.9   99  2376    6   MOLECULE: CCR4-NOT TRANSCRIPTION COMPLEX SUBUNIT 1;                  
1845:  pr5r-A  2.2 15.9   97  1400   10   MOLECULE: NEUROBEACHIN;                                              
1846:  rk8a-A  2.2 39.6  108  1400    4   MOLECULE: DYNEIN HEAVY CHAIN 14, AXONEMAL;                           
1847:  s6ix-A  2.2 33.1   70   291   11   MOLECULE: ASIALOGLYCOPROTEIN RECEPTOR 1;                             
1848:  gpe8-A  2.2 38.8  106  2479   10   MOLECULE: CENTROSOMAL PROTEIN OF 290 KDA;                            
1849:  tb2n-A  2.2 23.3  119  1400   12   MOLECULE: DESMOPLAKIN;                                               
1850:  e9wc-A  2.2 78.9   92  1400    3   MOLECULE: NESPRIN-1;                                                 
1851:  e4kl-A  2.2 18.1   56   394   13   MOLECULE: CYTOHESIN-4;                                               
1852:  iut1-A  2.2 11.4   46   411   26   MOLECULE: ATPASE FAMILY AAA DOMAIN-CONTAINING PROTEIN 3C;            
1853:  yk3i-A  2.2 30.8  109   941    6   MOLECULE: COILED-COIL DOMAIN-CONTAINING PROTEIN 39;                  
1854:  ivu7-A  2.2 16.4   72  2365    7   MOLECULE: TRIO AND F-ACTIN-BINDING PROTEIN;                          
1855:  b3py-A  2.2 22.5  101  1400   13   MOLECULE: PROTEIN BASSOON;                                           
1856:  f0og-A  2.2 12.9   55    59    2   MOLECULE: PUTATIVE TRANSMEMBRANE PROTEIN SPTY2D1OS;                  
1857:  m5rh-A  2.2 21.4   87   478    8   MOLECULE: DYNEIN REGULATORY COMPLEX SUBUNIT 4;                       
1858:  m6nz-A  2.2 14.5   83  1939   13   MOLECULE: MYOSIN-6;                                                  
1859:  gmv0-A  2.2 26.9   58   152    9   MOLECULE: TOMM20-LIKE PROTEIN 1;                                     
1860:  cu6x-A  2.2 12.1   63   985    3   MOLECULE: THIOREDOXIN DOMAIN-CONTAINING PROTEIN 11;                  
1861:  l3df-A  2.2 17.0  101  1400    7   MOLECULE: DYNEIN HEAVY CHAIN DOMAIN-CONTAINING PROTEIN 1;            
1862:  f0va-A  2.2 22.9   87  1411   14   MOLECULE: EARLY ENDOSOME ANTIGEN 1;                                  
1863:  s9po-A  2.2 22.0   61   828   10   MOLECULE: CONSERVED OLIGOMERIC GOLGI COMPLEX SUBUNIT 3;              
1864:  tgj5-A  2.2 13.8   88  1461    7   MOLECULE: PHOSPHOLIPID-TRANSPORTING ATPASE VB;                       
1865:  tys3-A  2.2 50.7  117  1400    5   MOLECULE: CENTROMERE PROTEIN F;                                      
1866:  yd8f-A  2.2 25.4  111  1137    5   MOLECULE: GUANINE NUCLEOTIDE EXCHANGE FACTOR DBS;                    
1867:  dr1r-A  2.2 55.9   73   242    8   MOLECULE: SYNAPTONEMAL COMPLEX CENTRAL ELEMENT PROTEIN 1-LI          
1868:  j8mu-A  2.2 37.3  111  1400    5   MOLECULE: TRIPLE FUNCTIONAL DOMAIN PROTEIN;                          
1869:  tox3-A  2.2 26.9   69   437    6   MOLECULE: SEPTIN-7;                                                  
1870:  qix0-A  2.2 25.0   64   430    6   MOLECULE: PUTATIVE GOLGIN SUBFAMILY A MEMBER 8D;                     
1871:  yj8d-A  2.2 13.5  100   777   12   MOLECULE: CTAGE FAMILY MEMBER 4;                                     
1872:  u9pw-A  2.2 24.5   81   706    1   MOLECULE: CHOLINE TRANSPORTER-LIKE PROTEIN 2;                        
1873:  f1cq-A  2.2 30.9  107   416    6   MOLECULE: TNF RECEPTOR-ASSOCIATED FACTOR 1;                          
1874:  mg2x-A  2.2 17.0   70   297   10   MOLECULE: PUTATIVE COILED-COIL DOMAIN-CONTAINING PROTEIN 19          
1875:  z0tz-A  2.2 19.4  112  1400    9   MOLECULE: DYNEIN HEAVY CHAIN DOMAIN-CONTAINING PROTEIN 1;            
1876:  p2kr-A  2.2 17.1   93   999   11   MOLECULE: HYPOXIA UP-REGULATED PROTEIN 1;                            
1877:  igz4-A  2.2 15.0  106   929    6   MOLECULE: DUAL SERINE/THREONINE AND TYROSINE PROTEIN KINASE          
1878:  g6om-A  2.2 22.4   89   522    3   MOLECULE: TNF RECEPTOR-ASSOCIATED FACTOR 6;                          
1879:  vfg1-A  2.2 21.2   69   712    9   MOLECULE: TRANSMEMBRANE CHANNEL-LIKE PROTEIN 4;                      
1880:  s7lx-A  2.2 15.7   69   401    4   MOLECULE: RAB-INTERACTING LYSOSOMAL PROTEIN;                         
1881:  z0hf-A  2.2 34.1   69   276    6   MOLECULE: C-TYPE LECTIN DOMAIN FAMILY 12 MEMBER B;                   
1882:  xz8q-A  2.2 45.6   72   523    8   MOLECULE: KERATIN, TYPE II CYTOSKELETAL 71;                          
1883:  xu4f-A  2.2 46.4  121  1259    9   MOLECULE: GOLGIN SUBFAMILY B MEMBER 1;                               
1884:  gf5q-A  2.2 26.0   84   557   10   MOLECULE: TIGHT JUNCTION-ASSOCIATED PROTEIN 1;                       
1885:  wq3s-A  2.2 15.1   70   408    6   MOLECULE: ZINC FINGER AND SCAN DOMAIN-CONTAINING PROTEIN 1;          
1886:  mb2g-A  2.2 10.1   50   234    2   MOLECULE: HOMEOBOX PROTEIN NKX-3.1;                                  
1887:  bfg3-A  2.2  6.5   53   597    4   MOLECULE: FERM DOMAIN-CONTAINING PROTEIN 3;                          
1888:  sk9y-A  2.2 14.6   58   401   12   MOLECULE: MOTOR NEURON AND PANCREAS HOMEOBOX PROTEIN 1;              
1889:  as1q-A  2.2  4.2   66   566    8   MOLECULE: MUCOLIPIN-2;                                               
1890:  h3cj-A  2.2  7.8   55   277    5   MOLECULE: HOMEOBOX PROTEIN NKX-6.2;                                  
1891:  czi6-A  2.2  7.2   52   274    2   MOLECULE: CERAMIDE SYNTHASE;                                         
1892:  nrr0-A  2.2  7.8   63   459   11   MOLECULE: PEPTIDYL-PROLYL CIS-TRANS ISOMERASE FKBP4;                 
1893:  t1bf-A  2.2  5.3   52   268    6   MOLECULE: MICOS COMPLEX SUBUNIT MIC27;                               
1894:  c7dy-A  2.2  2.5   39   127    5   MOLECULE: MITOCHONDRIAL PYRUVATE CARRIER 2;                          
1895:  mr5g-A  2.2 23.2   73   675    5   MOLECULE: SODIUM/MYO-INOSITOL COTRANSPORTER 2;                       
1896:  b5mk-A  2.2 26.5   84  1701    5   MOLECULE: T-LYMPHOMA INVASION AND METASTASIS-INDUCING PROTE          
1897:  t2or-A  2.2  6.2   63   629   11   MOLECULE: EF-HAND CALCIUM-BINDING DOMAIN-CONTAINING PROTEIN          
1898:  f7ng-A  2.2 14.4   85   917    6   MOLECULE: PAX3- AND PAX7-BINDING PROTEIN 1;                          
1899:  yej5-A  2.2 44.4   73   728   11   MOLECULE: PROTEIN HOOK HOMOLOG 1;                                    
1900:  zb3r-A  2.2  4.8   45    99    2   MOLECULE: HIG1 DOMAIN FAMILY MEMBER 1B;                              
1901:  um8a-A  2.2 17.4   84  1844    7   MOLECULE: ATPASE FAMILY AAA DOMAIN-CONTAINING PROTEIN 5;             
1902:  i6ed-A  2.2 12.7   77  1258    5   MOLECULE: PHOSPHATIDYLINOSITOL 3,4,5-TRISPHOSPHATE 5-PHOSPH          
1903:  rc6s-A  2.2 83.4   79  1400    8   MOLECULE: DYSTONIN;                                                  
1904:  xf2c-A  2.2  6.6   56  1700    5   MOLECULE: LEUCINE-RICH REPEAT-CONTAINING PROTEIN 37A;                
1905:  jod9-A  2.2  7.0   55   315   11   MOLECULE: CALCIUM HOMEOSTASIS MODULATOR PROTEIN 6;                   
1906:  lur4-A  2.2  9.0   61   253   11   MOLECULE: DNAJ HOMOLOG SUBFAMILY C MEMBER 8;                         
1907:  mpe5-A  2.2  2.1   64   406   13   MOLECULE: SORTING NEXIN-6;                                           
1908:  vu3m-A  2.2 14.4   79   558    3   MOLECULE: MARVEL DOMAIN-CONTAINING PROTEIN 2;                        
1909:  q2vw-A  2.2  9.1   51   593    8   MOLECULE: METAL-RESPONSE ELEMENT-BINDING TRANSCRIPTION FACT          
1910:  dxy4-A  2.2 14.6   76  1400    4   MOLECULE: E3 UBIQUITIN-PROTEIN LIGASE RNF213;                        
1911:  i6fp-A  2.2 15.5   54   541    4   MOLECULE: PROTEIN RFT1 HOMOLOG;                                      
1912:  uc9u-A  2.2 10.1   74   518    4   MOLECULE: SERINE INCORPORATOR 4;                                     
1913:  d1rg-A  2.2  5.6   48   330    2   MOLECULE: OLFACTORY RECEPTOR 1P1;                                    
1914:  sud6-A  2.2 22.0   83  1400    6   MOLECULE: E3 UBIQUITIN-PROTEIN LIGASE MYCBP2;                        
1915:  w0jm-A  2.2  9.5   66  1192    2   MOLECULE: PROBABLE PHOSPHOLIPID-TRANSPORTING ATPASE IM;              
1916:  vi5t-A  2.2  7.1   66   340    5   MOLECULE: ETOPOSIDE-INDUCED PROTEIN 2.4 HOMOLOG;                     
1917:  ce2a-A  2.2 14.4   65   620    8   MOLECULE: ZINC FINGER PROTEIN 93;                                    
1918:  i0we-A  2.2 13.3   39   118    5   MOLECULE: MICOS COMPLEX SUBUNIT MIC13;                               
1919:  kyx8-A  2.2 12.2   69   538    7   MOLECULE: SYNCYTIN-2;                                                
1920:  ty2b-A  2.2 10.7   67   863   12   MOLECULE: MICAL-LIKE PROTEIN 1;                                      
1921:  j6xr-A  2.2 21.9   78   705    4   MOLECULE: VOLTAGE-DEPENDENT CALCIUM CHANNEL BETA SUBUNIT-AS          
1922:  tj4x-A  2.2 19.3   87  1400    9   MOLECULE: DNA-DEPENDENT PROTEIN KINASE CATALYTIC SUBUNIT;            
1923:  ass0-A  2.2 15.5   78  1400    5   MOLECULE: DYSTONIN;                                                  
1924:  uz3u-A  2.2 12.6   76   340    4   MOLECULE: GPALPP MOTIFS-CONTAINING PROTEIN 1;                        
1925:  j5tf-A  2.2 14.7   74   796    3   MOLECULE: KANADAPTIN;                                                
1926:  bp4c-A  2.2 15.6   79  1500    3   MOLECULE: COPPER-TRANSPORTING ATPASE 1;                              
1927:  lt9a-A  2.2 11.7   95  2146    3   MOLECULE: YLP MOTIF-CONTAINING PROTEIN 1;                            
1928:  vy5x-A  2.2  3.8   52    94    6   MOLECULE: PUTATIVE FXYD DOMAIN-CONTAINING ION TRANSPORT REG          
1929:  hyu6-A  2.2 33.5   72   613    6   MOLECULE: RUN DOMAIN-CONTAINING PROTEIN 1;                           
1930:  rmr3-A  2.2 15.6   47    87   13   MOLECULE: CYTOCHROME C OXIDASE ASSEMBLY FACTOR 4 HOMOLOG,            
1931:  r9by-A  2.2 56.1   99  2419   11   MOLECULE: SPECTRIN ALPHA CHAIN, ERYTHROCYTIC 1;                      
1932:  ci0x-A  2.2  4.6   72   344    7   MOLECULE: CALCIUM HOMEOSTASIS MODULATOR PROTEIN 3;                   
1933:  ni2o-A  2.2 20.1   98  1085    9   MOLECULE: SLIT-ROBO RHO GTPASE-ACTIVATING PROTEIN 1;                 
1934:  xky1-A  2.2 11.6   58   129    2   MOLECULE: NADH DEHYDROGENASE [UBIQUINONE] 1 BETA SUBCOMPLEX          
1935:  opx9-A  2.2 15.1   72   404    3   MOLECULE: IMMEDIATE EARLY RESPONSE GENE 5-LIKE PROTEIN;              
1936:  iq1s-A  2.2 22.9   79   817    3   MOLECULE: PUTATIVE TRANSCRIPTION FACTOR SPT20 HOMOLOG-LIKE           
1937:  xho0-A  2.2  5.2   62   521   15   MOLECULE: VASCULAR ENDOTHELIAL ZINC FINGER 1;                        
1938:  n4cv-A  2.2  4.1   82   304    4   MOLECULE: CBY1-INTERACTING BAR DOMAIN-CONTAINING PROTEIN 2;          
1939:  xx7u-A  2.2 24.9   97   836    7   MOLECULE: DAPPER HOMOLOG 1;                                          
1940:  k7yj-A  2.2 22.8   67  1214    6   MOLECULE: ZINC FINGER E-BOX-BINDING HOMEOBOX 2;                      
1941:  l5dl-A  2.2 17.2   69  1400    1   MOLECULE: ZINC FINGER HOMEOBOX PROTEIN 4;                            
1942:  jtp9-A  2.2  7.4   57  1649   11   MOLECULE: PHD AND RING FINGER DOMAIN-CONTAINING PROTEIN 1;           
1943:  z1rr-A  2.2 15.9   70  1400    3   MOLECULE: STAR-RELATED LIPID TRANSFER PROTEIN 9;                     
1944:  qog7-A  2.2  9.4   51  1400   10   MOLECULE: E3 UBIQUITIN-PROTEIN LIGASE RNF213;                        
1945:  njb5-A  2.2 25.7   73   339    8   MOLECULE: U11/U12 SMALL NUCLEAR RIBONUCLEOPROTEIN 48 KDA PR          
1946:  v7jx-A  2.2 30.9   73   461    8   MOLECULE: NUCLEOTIDE EXCHANGE FACTOR SIL1;                           
1947:  v7kz-A  2.2  8.5   65   290    3   MOLECULE: SODIUM/POTASSIUM-TRANSPORTING ATPASE SUBUNIT BETA          
1948:  xo6p-A  2.2  9.3   55   344    4   MOLECULE: GLIPR1-LIKE PROTEIN 2;                                     
1949:  fm3b-A  2.2  5.2   75   779    1   MOLECULE: VEZATIN;                                                   
1950:  jk1t-A  2.2 12.2   83  1128   13   MOLECULE: GLUTAMATE RECEPTOR-INTERACTING PROTEIN 1;                  
1951:  bd4d-A  2.1 16.1  110   867    7   MOLECULE: ZINC FINGER PROTEIN DZIP1;                                 
1952:  a3cu-A  2.1 27.4   71   270    8   MOLECULE: MEDIATOR OF RNA POLYMERASE II TRANSCRIPTION SUBUN          
1953:  hp2d-A  2.1 15.0   67  1400    6   MOLECULE: SERINE/THREONINE-PROTEIN KINASE SMG1;                      
1954:  pw9n-A  2.1 34.5  114  1400    8   MOLECULE: DYNEIN HEAVY CHAIN 1, AXONEMAL;                            
1955:  pou3-A  2.1  5.8   41   251    2   MOLECULE: TRANSCRIPTION INITIATION FACTOR TFIID SUBUNIT 9B;          
1956:  ro9t-A  2.1 13.7   68   415   12   MOLECULE: BRISC COMPLEX SUBUNIT ABRAXAS 2;                           
1957:  km0n-A  2.1 23.2   61   142    0   MOLECULE: NINJURIN-2;                                                
1958:  xrr0-A  2.1 19.9   91  1565    7   MOLECULE: SYNEMIN;                                                   
1959:  cvi9-A  2.1 34.2   71   968    8   MOLECULE: SORTING NEXIN-13;                                          
1960:  vw4d-A  2.1 13.1   93  1400    5   MOLECULE: FIBROUS SHEATH-INTERACTING PROTEIN 2;                      
1961:  nx5e-A  2.1 25.0   90  1400    9   MOLECULE: UNCONVENTIONAL MYOSIN-XV;                                  
1962:  upz8-A  2.1 12.8   74  1400    8   MOLECULE: GOLGIN SUBFAMILY B MEMBER 1;                               
1963:  ylf8-A  2.1 17.3   73   316    1   MOLECULE: OLFACTORY RECEPTOR 51J1;                                   
1964:  scv7-A  2.1 22.7   69   484    3   MOLECULE: ECTONUCLEOSIDE TRIPHOSPHATE DIPHOSPHOHYDROLASE 6;          
1965:  pi3j-A  2.1 12.2   54   198    2   MOLECULE: ANGIOPOIETIN-LIKE PROTEIN 8;                               
1966:  fb7c-A  2.1 63.9  113  1400    6   MOLECULE: NESPRIN-2;                                                 
1967:  qvg4-A  2.1 15.9   56   551    7   MOLECULE: CLEAVAGE AND POLYADENYLATION SPECIFICITY FACTOR S          
1968:  ckq2-A  2.1 27.6  109  1400    6   MOLECULE: DNA-DEPENDENT PROTEIN KINASE CATALYTIC SUBUNIT;            
1969:  gy1v-A  2.1 13.9   70   297   10   MOLECULE: PAK4-INHIBITOR INKA2;                                      
1970:  a1mg-A  2.1 53.4   71  1400   10   MOLECULE: PERICENTRIN;                                               
1971:  sr6z-A  2.1 24.1   91   504    7   MOLECULE: PROTEIN-CYSTEINE N-PALMITOYLTRANSFERASE HHAT-LIKE          
1972:  fw9r-A  2.1 22.7   74   723    1   MOLECULE: TRANSMEMBRANE CHANNEL-LIKE PROTEIN 7;                      
1973:  h0yj-A  2.1 13.9   65   518   11   MOLECULE: E3 UBIQUITIN-PROTEIN LIGASE TRIM39;                        
1974:  pbw5-A  2.1 13.4   68  1189    7   MOLECULE: ZINC FINGER CCCH DOMAIN-CONTAINING PROTEIN 6;              
1975:  vtm2-A  2.1 27.3   95  1209    5   MOLECULE: PROTEIN PHOSPHATASE 1 REGULATORY SUBUNIT 26;               
1976:  ew9s-A  2.1 28.1   77   823   12   MOLECULE: PUTATIVE ANKYRIN REPEAT DOMAIN-CONTAINING PROTEIN          
1977:  lem2-A  2.1 56.8  120  1315   10   MOLECULE: PROTEIN FANTOM;                                            
1978:  k7ya-A  2.1 28.1  105  1215    7   MOLECULE: PROBABLE G-PROTEIN COUPLED RECEPTOR 158;                   
1979:  ldg7-A  2.1 21.8   44   142    5   MOLECULE: BIOGENESIS OF LYSOSOME-RELATED ORGANELLES COMPLEX          
1980:  ik7c-A  2.1 15.4   59   205   15   MOLECULE: 28S RIBOSOMAL PROTEIN S26, MITOCHONDRIAL;                  
1981:  x7se-A  2.1 26.2   76   160   13   MOLECULE: G-PROTEIN-SIGNALING MODULATOR 3;                           
1982:  ha2u-A  2.1 32.8  107  1146    5   MOLECULE: ANKYRIN REPEAT DOMAIN-CONTAINING PROTEIN 24;               
1983:  rn8l-A  2.1 19.8   82  1400   11   MOLECULE: PROTEIN PICCOLO;                                           
1984:  x7fn-A  2.1 33.3  122  1756    9   MOLECULE: PERIPLAKIN;                                                
1985:  cx9e-A  2.1 11.7   54  1400    2   MOLECULE: LAMININ SUBUNIT ALPHA-3;                                   
1986:  tuz0-A  2.1 20.2   61   139    8   MOLECULE: SMALL INTEGRAL MEMBRANE PROTEIN 34A;                       
1987:  hik4-A  2.1 39.8  111   707    2   MOLECULE: COILED-COIL DOMAIN-CONTAINING PROTEIN 177;                 
1988:  x7vi-A  2.1 17.3   86  1400    5   MOLECULE: HISTONE-LYSINE N-METHYLTRANSFERASE 2D;                     
1989:  vg3a-A  2.1 21.8   62   475   13   MOLECULE: ERYTHROID MEMBRANE-ASSOCIATED PROTEIN;                     
1990:  zu9n-A  2.1 11.8   53   378    4   MOLECULE: C-TYPE LECTIN DOMAIN FAMILY 17, MEMBER A;                  
1991:  yzp8-A  2.1 37.9   99  1400   14   MOLECULE: LAMININ SUBUNIT ALPHA-2;                                   
1992:  v3ao-A  2.1 10.9   47   400    9   MOLECULE: CYTOHESIN-2;                                               
1993:  qy2y-A  2.1 35.1   86   534    3   MOLECULE: BEN DOMAIN-CONTAINING PROTEIN 4;                           
1994:  avf0-A  2.1 34.4   99   437   10   MOLECULE: SPERM-ASSOCIATED ANTIGEN 4 PROTEIN;                        
1995:  w4vz-A  2.1 20.9   57   158    7   MOLECULE: PUTATIVE CTAGE FAMILY MEMBER 3;                            
1996:  bfl8-A  2.1 24.6   60   604    3   MOLECULE: ECTONUCLEOSIDE TRIPHOSPHATE DIPHOSPHOHYDROLASE 7;          
1997:  wj3s-A  2.1 16.7   65   346    8   MOLECULE: ANGIOPOIETIN-RELATED PROTEIN 7;                            
1998:  ho7x-A  2.1 23.4   58   119    7   MOLECULE: PUTATIVE MORF4 FAMILY-ASSOCIATED PROTEIN 1-LIKE P          
1999:  f8vv-A  2.1 37.3  113  1828    7   MOLECULE: CHROMODOMAIN-HELICASE-DNA-BINDING PROTEIN 2;               
2000:  kvx7-A  2.1 11.1   64   258   13   MOLECULE: EUKARYOTIC TRANSLATION INITIATION FACTOR 3 SUBUNI          
2001:  hzd5-A  2.1 18.8   88   531    8   MOLECULE: DNAJ HOMOLOG SUBFAMILY C MEMBER 21;                        
2002:  eea9-A  2.1 22.1   91  1400   13   MOLECULE: WD REPEAT-CONTAINING PROTEIN 87;                           
2003:  ld3c-A  2.1 13.8   76   676    5   MOLECULE: INTRAFLAGELLAR TRANSPORT PROTEIN 81 HOMOLOG;               
2004:  dl2p-A  2.1 37.8  100   773    4   MOLECULE: ATP-DEPENDENT ZINC METALLOPROTEASE YME1L1;                 
2005:  im4f-A  2.1 24.4  112   793    9   MOLECULE: CALDESMON;                                                 
2006:  c1re-A  2.1 30.3  116  1606    4   MOLECULE: PHOSPHATIDYLINOSITOL 3,4,5-TRISPHOSPHATE-DEPENDEN          
2007:  tu3u-A  2.1 10.7   62   448    5   MOLECULE: PRESENILIN-2;                                              
2008:  bju1-A  2.1 25.9   89   361    6   MOLECULE: HOMER PROTEIN HOMOLOG 3;                                   
2009:  swj1-A  2.1 10.4   72   188    6   MOLECULE: PRA1 FAMILY PROTEIN 3;                                     
2010:  fce7-A  2.1 11.9   49   157    4   MOLECULE: UBIQUITIN-LIKE PROTEIN 4A;                                 
2011:  hkm3-A  2.1  8.6   59   977    8   MOLECULE: SYNAPTOPODIN 2-LIKE PROTEIN;                               
2012:  sxy9-A  2.1 14.5   74  1400    9   MOLECULE: NEBULIN;                                                   
2013:  m5cu-A  2.1 14.0   82   301    2   MOLECULE: CALCIUM RELEASE-ACTIVATED CALCIUM CHANNEL PROTEIN          
2014:  os3e-A  2.1  8.0   45   330    4   MOLECULE: AH RECEPTOR-INTERACTING PROTEIN;                           
2015:  e4ap-A  2.1 47.1  101  1400    6   MOLECULE: NESPRIN-2;                                                 
2016:  rmk9-A  2.1 14.5   78   738    8   MOLECULE: CONSERVED OLIGOMERIC GOLGI COMPLEX SUBUNIT 2;              
2017:  o6hw-A  2.1 21.3   67  1858    7   MOLECULE: UNCONVENTIONAL MYOSIN-XVI;                                 
2018:  mlf3-A  2.1  4.7   65   245    3   MOLECULE: TRANSMEMBRANE PROTEIN 116;                                 
2019:  mba2-A  2.1  8.7   63   350    5   MOLECULE: C-X-C CHEMOKINE RECEPTOR TYPE 1;                           
2020:  y3ly-A  2.1 18.5   81  1400    5   MOLECULE: HISTONE-LYSINE N-METHYLTRANSFERASE 2D;                     
2021:  gst3-A  2.1 34.8   86   292    8   MOLECULE: COILED-COIL DOMAIN-CONTAINING PROTEIN 192;                 
2022:  ghm9-A  2.1 17.1   63  1060    5   MOLECULE: PROTOCADHERIN-1;                                           
2023:  na2l-A  2.1 28.2   71  1400    7   MOLECULE: FIBROUS SHEATH-INTERACTING PROTEIN 2;                      
2024:  h6gy-A  2.1  9.2   66   645   11   MOLECULE: SODIUM/HYDROGEN EXCHANGER 9;                               
2025:  xw0f-A  2.1 24.2   72   715    7   MOLECULE: FORKHEAD BOX PROTEIN P2;                                   
2026:  sp2e-A  2.1 22.7   77   568    4   MOLECULE: ZINC FINGER PROTEIN 675;                                   
2027:  w3ks-A  2.1 17.1   74   585    9   MOLECULE: ZINC FINGER PROTEIN 732;                                   
2028:  wbx6-A  2.1 19.5   74   695    4   MOLECULE: POTASSIUM VOLTAGE-GATED CHANNEL SUBFAMILY KQT MEM          
2029:  bb9s-A  2.1  4.4   43   714    7   MOLECULE: RB-ASSOCIATED KRAB ZINC FINGER PROTEIN;                    
2030:  owv8-A  2.1  4.8   44   224    7   MOLECULE: COMM DOMAIN-CONTAINING PROTEIN 5;                          
2031:  xhd9-A  2.1  6.9   61  1400   10   MOLECULE: MICROTUBULE-ACTIN CROSS-LINKING FACTOR 1, ISOFORM          
2032:  adh7-A  2.1 19.8   65   354    3   MOLECULE: HOMEOBOX PROTEIN NKX-2.4;                                  
2033:  ns3e-A  2.1 12.0   71  1400    8   MOLECULE: NESPRIN-2;                                                 
2034:  rax2-A  2.1  8.2   88   397    2   MOLECULE: PUTATIVE PROTEIN FAM47D;                                   
2035:  zjy7-A  2.1 18.0   73  1400    8   MOLECULE: RYANODINE RECEPTOR 3;                                      
2036:  wk0n-A  2.1 16.7   89  2671    7   MOLECULE: EIF-2-ALPHA KINASE ACTIVATOR GCN1;                         
2037:  vru4-A  2.1  9.3   53   309    4   MOLECULE: OLFACTORY RECEPTOR 14A16;                                  
2038:  lhh6-A  2.1 10.6   61   497    3   MOLECULE: RETICULOPHAGY REGULATOR 1;                                 
2039:  hc7s-A  2.1 17.1   73   624    5   MOLECULE: E3 UBIQUITIN-PROTEIN LIGASE RLIM;                          
2040:  du3f-A  2.1 11.9   48   839    4   MOLECULE: ZINC FINGER PROTEIN WITH KRAB AND SCAN DOMAINS 5;          
2041:  wps2-A  2.1 22.9   87   875    8   MOLECULE: ARF-GAP WITH GTPASE, ANK REPEAT AND PH DOMAIN-CON          
2042:  ru2p-A  2.1 13.3   78   413    8   MOLECULE: TRANSCRIPTION FACTOR E2F4;                                 
2043:  po1p-A  2.1 13.9   66  1400   12   MOLECULE: MICROTUBULE-ACTIN CROSS-LINKING FACTOR 1, ISOFORM          
2044:  p1ej-A  2.1  8.3   52   803    2   MOLECULE: ZINC FINGER AND BTB DOMAIN-CONTAINING PROTEIN 17;          
2045:  o3uu-A  2.1 14.8   62   112    5   MOLECULE: TRANSMEMBRANE PROTEIN 14C;                                 
2046:  jsj8-A  2.1 16.4   66   653    5   MOLECULE: SERINE/THREONINE-PROTEIN PHOSPHATASE WITH EF-HAND          
2047:  k5od-A  2.1 14.0   69   885    7   MOLECULE: DIS3-LIKE EXONUCLEASE 2;                                   
2048:  q0vc-A  2.1 32.1   76   260    4   MOLECULE: MITOCHONDRIAL IMPORT INNER MEMBRANE TRANSLOCASE S          
2049:  lwu2-A  2.1 22.8   73   309    5   MOLECULE: POTASSIUM CHANNEL SUBFAMILY K MEMBER 16;                   
2050:  ot4a-A  2.1 26.5   85  1400   13   MOLECULE: MAX GENE-ASSOCIATED PROTEIN;                               
2051:  tzq8-A  2.1 19.5   85   619    6   MOLECULE: ZINC FINGER PROTEIN 724;                                   
2052:  nka0-A  2.1  3.7   55   212    9   MOLECULE: PEROXISOMAL MEMBRANE PROTEIN 4;                            
2053:  e1xe-A  2.1 16.4   80   628    5   MOLECULE: JUNCTOPHILIN-4;                                            
2054:  uvg6-A  2.1  8.1   54  1400    7   MOLECULE: NEBULIN;                                                   
2055:  rp8w-A  2.1  3.6   40  1097    3   MOLECULE: RE1-SILENCING TRANSCRIPTION FACTOR;                        
2056:  q8vf-A  2.1 15.2   85  1400    2   MOLECULE: DYNEIN HEAVY CHAIN 11, AXONEMAL;                           
2057:  yl6j-A  2.1  3.7   48    76    6   MOLECULE: ZINC FINGER PROTEIN 706;                                   
2058:  ava5-A  2.1 21.5   99  1400    5   MOLECULE: NESPRIN-2;                                                 
2059:  zhv0-A  2.1  7.5   67   595    9   MOLECULE: GUANYLATE-BINDING PROTEIN 3;                               
2060:  gl3v-A  2.1  8.0   75   395    5   MOLECULE: ENDOPHILIN-B2;                                             
2061:  vnk1-A  2.1 10.9   76   858   16   MOLECULE: HEAT SHOCK PROTEIN 105 KDA;                                
2062:  s6ld-A  2.1 18.6   71   629    4   MOLECULE: ZINC FINGER PROTEIN 195;                                   
2063:  mxq6-A  2.1 19.3   78   588    4   MOLECULE: PROBABLE G-PROTEIN COUPLED RECEPTOR 162;                   
2064:  bts3-A  2.1 16.1   78   338    8   MOLECULE: SECRETORY CARRIER-ASSOCIATED MEMBRANE PROTEIN 1;           
2065:  lr2g-A  2.1 12.2   77   695    6   MOLECULE: AMPHIPHYSIN;                                               
2066:  ewz6-A  2.1 35.3   80   916    5   MOLECULE: CALCIUM HOMEOSTASIS ENDOPLASMIC RETICULUM PROTEIN          
2067:  twe0-A  2.1 53.7   90  1400    4   MOLECULE: NESPRIN-2;                                                 
2068:  pon2-A  2.1  3.6   44   101    5   MOLECULE: GAMMA-SECRETASE SUBUNIT PEN-2;                             
2069:  zvi6-A  2.1  4.2   58  1024    3   MOLECULE: GAMMA-TUBULIN COMPLEX COMPONENT 5;                         
2070:  jz5p-A  2.1 12.1   39   475    8   MOLECULE: RETROTRANSPOSON GAG-LIKE PROTEIN 3;                        
2071:  az6v-A  2.1  3.2   62   709    2   MOLECULE: SOLUTE CARRIER ORGANIC ANION TRANSPORTER FAMILY M          
2072:  y6zo-A  2.1 18.7   95  1400    2   MOLECULE: NEBULIN;                                                   
2073:  t3xz-A  2.1  8.9   63   904    3   MOLECULE: DISKS LARGE HOMOLOG 1;                                     
2074:  x4bj-A  2.1 17.8   47   542    9   MOLECULE: CHONDROITIN SULFATE N-ACETYLGALACTOSAMINYLTRANSFE          
2075:  lgx9-A  2.1 19.3   85   894   11   MOLECULE: EXOCYST COMPLEX COMPONENT 1;                               
2076:  t6nu-A  2.1 10.0   52   644    2   MOLECULE: POLYADENYLATE-BINDING PROTEIN 4;                           
2077:  has6-A  2.1  9.4   61   387    5   MOLECULE: ALPHA-SARCOGLYCAN;                                         
2078:  y5io-A  2.1 11.0   66   371    3   MOLECULE: PROBABLE PALMITOYLTRANSFERASE ZDHHC11B;                    
2079:  c4sn-A  2.1 12.6   65   347    3   MOLECULE: TRANSCRIPTION FACTOR JUN-D;                                
2080:  pon9-A  2.1 12.3   64    99    2   MOLECULE: PROTEIN NCBP2AS2;                                          
2081:  c0fx-A  2.1 16.8   76  2005    4   MOLECULE: STRUCTURAL MAINTENANCE OF CHROMOSOMES FLEXIBLE HI          
2082:  phj8-A  2.1  9.0   67   321    9   MOLECULE: GAP JUNCTION DELTA-2 PROTEIN;                              
2083:  qsg7-A  2.1  4.3   43   212    2   MOLECULE: ENDOTHELIN-1;                                              
2084:  mv8g-A  2.1  9.2   41   486    5   MOLECULE: KYNURENINE 3-MONOOXYGENASE;                                
2085:  mfb5-A  2.1 17.4   82  1400   13   MOLECULE: DYNEIN HEAVY CHAIN 7, AXONEMAL;                            
2086:  cwk3-A  2.1 16.0   69   705    3   MOLECULE: DOLICHYL-DIPHOSPHOOLIGOSACCHARIDE--PROTEIN                 
2087:  cx6d-A  2.1 12.5   86  1616    5   MOLECULE: PROTEIN SHROOM2;                                           
2088:  xdx6-A  2.1 12.7   67  1400    9   MOLECULE: DESMOPLAKIN;                                               
2089:  d5qz-A  2.1 19.5   68   206    7   MOLECULE: PROTEIN TYROSINE PHOSPHATASE RECEPTOR TYPE C-ASSO          
2090:  ae0u-A  2.1 22.9   64  1469    6   MOLECULE: SNRNA-ACTIVATING PROTEIN COMPLEX SUBUNIT 4;                
2091:  p7wd-A  2.1 11.8   65   411    2   MOLECULE: ACID-SENSING ION CHANNEL 5;                                
2092:  pm0f-A  2.1 16.3   76   858    4   MOLECULE: POTASSIUM VOLTAGE-GATED CHANNEL SUBFAMILY B MEMBE          
2093:  djp4-A  2.1  8.6   62  1488   15   MOLECULE: TREACLE PROTEIN;                                           
2094:  qa6f-A  2.0 19.0   65  1642    8   MOLECULE: CHOLESTEROL TRANSPORTER ABCA5;                             
2095:  nuz1-A  2.0 12.2  118  1400   10   MOLECULE: PLECTIN;                                                   
2096:  m8hk-A  2.0 16.5   84  1742   10   MOLECULE: UNCONVENTIONAL MYOSIN-VC;                                  
2097:  n3ye-A  2.0 18.0   60  2240    3   MOLECULE: DEATH-INDUCER OBLITERATOR 1;                               
2098:  on8a-A  2.0 20.2  100   805    6   MOLECULE: POLYCYSTIC KIDNEY DISEASE 2-LIKE 1 PROTEIN;                
2099:  q6jn-A  2.0 33.9   78   525    6   MOLECULE: KERATIN, TYPE I CYTOSKELETAL 24;                           
2100:  vfn0-A  2.0 16.6   58   575    5   MOLECULE: WSC DOMAIN-CONTAINING PROTEIN 1;                           
2101:  pb7h-A  2.0 24.0   74   916    1   MOLECULE: MAJOR INTRINSICALLY DISORDERED NOTCH2-BINDING REC          
2102:  ao7q-A  2.0 54.1   87   410    9   MOLECULE: TESTIS-SPECIFIC PROTEIN TEX28;                             
2103:  k1yr-A  2.0 24.6   72  1308    8   MOLECULE: LIMBIN;                                                    
2104:  d1mc-A  2.0 20.1  104  1400    7   MOLECULE: NESPRIN-1;                                                 
2105:  yg5i-A  2.0 29.0   83   912    8   MOLECULE: DNA (CYTOSINE-5)-METHYLTRANSFERASE 3A;                     
2106:  lzk5-A  2.0 22.5   99   344    6   MOLECULE: UBIQUITIN-ASSOCIATED DOMAIN-CONTAINING PROTEIN 2;          
2107:  i8oc-A  2.0 15.7   40   496   10   MOLECULE: FIBRONECTIN TYPE III AND SPRY DOMAIN-CONTAINING P          
2108:  iur5-A  2.0 21.6   76  1400    8   MOLECULE: BACULOVIRAL IAP REPEAT-CONTAINING PROTEIN 6;               
2109:  i5wo-A  2.0 19.9   64   130    8   MOLECULE: SMALL INTEGRAL MEMBRANE PROTEIN 24;                        
2110:  xyy8-A  2.0 15.7   66   369    5   MOLECULE: RAB6-INTERACTING GOLGIN;                                   
2111:  yx7o-A  2.0 24.0  110  1732    9   MOLECULE: POLYCYSTIC KIDNEY DISEASE PROTEIN 1-LIKE 3;                
2112:  ga2f-A  2.0 13.5   65   351   11   MOLECULE: DYSBINDIN;                                                 
2113:  er9c-A  2.0 28.6  118  1400    3   MOLECULE: NESPRIN-2;                                                 
2114:  bf6h-A  2.0 29.5   97  1400    4   MOLECULE: SPECTRIN BETA CHAIN, NON-ERYTHROCYTIC 5;                   
2115:  r9yp-A  2.0 15.3   84  1400    7   MOLECULE: PROTEIN PRRC2C;                                            
2116:  vpn0-A  2.0 25.0   75   536    8   MOLECULE: INACTIVE PHOSPHOLIPASE D5;                                 
2117:  wt8f-A  2.0 17.2   89   495    8   MOLECULE: NUCLEAR FRAGILE X MENTAL RETARDATION-INTERACTING           
2118:  le5h-A  2.0 61.8  110  1400   10   MOLECULE: SPECTRIN BETA CHAIN, NON-ERYTHROCYTIC 5;                   
2119:  zhh5-A  2.0 28.3  106  1400    4   MOLECULE: SPECTRIN BETA CHAIN, NON-ERYTHROCYTIC 5;                   
2120:  gl8s-A  2.0 15.3   94  1243   12   MOLECULE: PLASMA MEMBRANE CALCIUM-TRANSPORTING ATPASE 2;             
2121:  yu3v-A  2.0 32.1   76   346    4   MOLECULE: ENKURIN DOMAIN-CONTAINING PROTEIN 1;                       
2122:  z0qz-A  2.0 25.3   96   980    6   MOLECULE: ANKYCORBIN;                                                
2123:  exc1-A  2.0 18.9   64   239    5   MOLECULE: CALCIUM LOAD-ACTIVATED CALCIUM CHANNEL;                    
2124:  xl7y-A  2.0 18.0   61   199   15   MOLECULE: ZINC FINGER MATRIN-TYPE PROTEIN 2;                         
2125:  r3uc-A  2.0 22.2   85   858    8   MOLECULE: COILED-COIL AND C2 DOMAIN-CONTAINING PROTEIN 1B;           
2126:  hzv6-A  2.0 25.4   65   278    8   MOLECULE: COILED-COIL DOMAIN-CONTAINING PROTEIN 121;                 
2127:  t3pe-A  2.0 21.8   86  1400    7   MOLECULE: RYANODINE RECEPTOR 2;                                      
2128:  bc8a-A  2.0 27.7   78   828    6   MOLECULE: SARCOLEMMAL MEMBRANE-ASSOCIATED PROTEIN;                   
2129:  rb8n-A  2.0 19.6   85  1400   11   MOLECULE: RYANODINE RECEPTOR 2;                                      
2130:  c0dm-A  2.0 15.5   92   624   12   MOLECULE: POLYCYSTIC KIDNEY DISEASE 2-LIKE 2 PROTEIN;                
2131:  u5ay-A  2.0 16.3   82  1400   10   MOLECULE: LIPOPOLYSACCHARIDE-RESPONSIVE AND BEIGE-LIKE ANCH          
2132:  v5cy-A  2.0 35.7  104   401    9   MOLECULE: DYNACTIN SUBUNIT 2;                                        
2133:  h6xx-A  2.0 12.5   64   318    8   MOLECULE: EPITHELIAL-STROMAL INTERACTION PROTEIN 1;                  
2134:  pa1l-A  2.0 13.2   58  1353   12   MOLECULE: DYNEIN HEAVY CHAIN DOMAIN-CONTAINING PROTEIN 1;            
2135:  wd3b-A  2.0 24.0   72  1411    3   MOLECULE: ZINC FINGER PROTEIN 609;                                   
2136:  b6dl-A  2.0 15.4   81  1400   10   MOLECULE: RYANODINE RECEPTOR 1;                                      
2137:  dx8j-A  2.0 11.1   73  1400   11   MOLECULE: PROBABLE E3 UBIQUITIN-PROTEIN LIGASE HECTD4;               
2138:  y7cx-A  2.0 14.3   44   310    7   MOLECULE: TRANSCRIPTION INITIATION FACTOR TFIID SUBUNIT 8;           
2139:  ho0q-A  2.0 16.1   66   446    8   MOLECULE: TRANSCRIPTION FACTOR DP-2;                                 
2140:  puw5-A  2.0 13.4   50   319    2   MOLECULE: LAMBDA-CRYSTALLIN HOMOLOG;                                 
2141:  ty9q-A  2.0  6.5   63   707   14   MOLECULE: ZINC FINGER CCHC DOMAIN-CONTAINING PROTEIN 8;              
2142:  qde3-A  2.0 32.7   61   459   10   MOLECULE: SLIT-ROBO RHO GTPASE-ACTIVATING PROTEIN 2C;                
2143:  ks2s-A  2.0 11.4   68   513    4   MOLECULE: POTASSIUM VOLTAGE-GATED CHANNEL SUBFAMILY G MEMBE          
2144:  jc7v-A  2.0 13.2   76   868    4   MOLECULE: PROGRAMMED CELL DEATH 6-INTERACTING PROTEIN;               
2145:  zx2h-A  2.0 22.7   70  1137    3   MOLECULE: PROTEIN SMG7;                                              
2146:  vgt8-A  2.0  8.0   69  1134    3   MOLECULE: PHOSPHOLIPID-TRANSPORTING ATPASE IH;                       
2147:  oaf8-A  2.0 30.6   80  1256    5   MOLECULE: CENTROSOME AND SPINDLE POLE-ASSOCIATED PROTEIN 1;          
2148:  v7jh-A  2.0 19.0   79   347   10   MOLECULE: PROBABLE E3 UBIQUITIN-PROTEIN LIGASE DTX3;                 
2149:  ogm4-A  2.0 51.2   71  1400    7   MOLECULE: TRIPLE FUNCTIONAL DOMAIN PROTEIN;                          
2150:  kt3h-A  2.0  6.9   58   245    9   MOLECULE: TLC DOMAIN-CONTAINING PROTEIN 5;                           
2151:  x9ye-A  2.0  5.0   61   544    5   MOLECULE: PROLYL 4-HYDROXYLASE SUBUNIT ALPHA-3;                      
2152:  ga4l-A  2.0  7.4   68  1107    4   MOLECULE: POTASSIUM VOLTAGE-GATED CHANNEL SUBFAMILY H MEMBE          
2153:  sd3g-A  2.0 35.4   70   171    6   MOLECULE: PUTATIVE CHARGED MULTIVESICULAR BODY PROTEIN 4B-L          
2154:  on7v-A  2.0 20.8   60  1400    5   MOLECULE: PROBABLE E3 UBIQUITIN-PROTEIN LIGASE HECTD4;               
2155:  af7e-A  2.0  8.6   72  1400    4   MOLECULE: UNCONVENTIONAL MYOSIN-XV;                                  
2156:  jt0f-A  2.0 13.3   82  1400    9   MOLECULE: DESMOPLAKIN;                                               
2157:  bim3-A  2.0  2.3   62   476    5   MOLECULE: GROWTH ARREST-SPECIFIC PROTEIN 7;                          
2158:  qz5l-A  2.0  8.9   56   782    9   MOLECULE: CLEAVAGE AND POLYADENYLATION SPECIFICITY FACTOR S          
2159:  c8ua-A  2.0 10.2   61  1338    5   MOLECULE: ADHESION G PROTEIN-COUPLED RECEPTOR A2;                    
2160:  sz0r-A  2.0 20.8   67   575    6   MOLECULE: TRANSCRIPTION FACTOR COE2;                                 
2161:  rhm8-A  2.0  6.0   69   690    3   MOLECULE: ADHESION G PROTEIN-COUPLED RECEPTOR L4;                    
2162:  vt7h-A  2.0  7.8   65  1099    8   MOLECULE: SODIUM/POTASSIUM/CALCIUM EXCHANGER 1;                      
2163:  s3va-A  2.0 10.7   69  1400   10   MOLECULE: DYSTONIN;                                                  
2164:  dt4q-A  2.0  4.8   50  1104    4   MOLECULE: TRANSIENT RECEPTOR POTENTIAL CATION CHANNEL SUBFA          
2165:  ze1y-A  2.0 15.9   60   989    3   MOLECULE: MEDIATOR OF RNA POLYMERASE II TRANSCRIPTION SUBUN          
2166:  bmq3-A  2.0  5.1   55  1400   13   MOLECULE: SMALL SUBUNIT PROCESSOME COMPONENT 20 HOMOLOG;             
2167:  h1sr-A  2.0  3.0   43   467   16   MOLECULE: ZINC FINGER AND BTB DOMAIN-CONTAINING PROTEIN 43;          
2168:  rce6-A  2.0  9.9   44   613    5   MOLECULE: PHOSTENSIN;                                                
2169:  bg8s-A  2.0 16.9   79  1400    4   MOLECULE: E3 UBIQUITIN-PROTEIN LIGASE UBR4;                          
2170:  nk7r-A  2.0 12.0   52   600    4   MOLECULE: PROTEIN GPR107;                                            
2171:  bp2n-A  2.0 20.0   85  1400    6   MOLECULE: RYANODINE RECEPTOR 1;                                      
2172:  mq3n-A  2.0 19.3   57   200    5   MOLECULE: HIGH MOBILITY GROUP PROTEIN B3;                            
2173:  rb1o-A  2.0  3.4   59   639   12   MOLECULE: CREB3 REGULATORY FACTOR;                                   
2174:  fi6b-A  2.0 18.3   65   307    9   MOLECULE: TASTE RECEPTOR TYPE 2 MEMBER 41;                           
2175:  xyz4-A  2.0 17.1   80  1400    9   MOLECULE: FIBROUS SHEATH-INTERACTING PROTEIN 2;                      
2176:  ovt9-A  2.0 11.0   65  1300    9   MOLECULE: PHOSPHOLIPID-TRANSPORTING ATPASE IK;                       
2177:  pd5y-A  2.0 31.1   67  1911    9   MOLECULE: ADENYLATE KINASE 9;                                        
2178:  rni1-A  2.0  8.0   50  1400    8   MOLECULE: PROTEIN FURRY HOMOLOG-LIKE;                                
2179:  f6re-A  2.0  6.3   63   605   11   MOLECULE: GLYCEROPHOSPHODIESTER PHOSPHODIESTERASE DOMAIN-CO          
2180:  auu6-A  2.0 11.0   52   685   13   MOLECULE: E3 UBIQUITIN-PROTEIN LIGASE RNF103;                        
2181:  o3ei-A  2.0 18.4  105   522    6   MOLECULE: PERILIPIN-1;                                               
2182:  gmf6-A  2.0 19.1   84   338    7   MOLECULE: TRANSCRIPTION FACTOR AP-4;                                 
```
