## Supplementary Data 2 for "Mining folded proteomes in the era of accurate structure prediction": Q6ZUG5.txt

```
# Job: human_uncharacterised_proteome
# Query: Q6ZUG5
# No:  Chain   Z    rmsd lali nres  %id PDB  Description
   1:  wd3i-A 39.8  0.0  310   572  100   MOLECULE: UNCHARACTERIZED PROTEIN FLJ43738;                          
   2:  lem2-A 11.7 14.8  150  1315   11   MOLECULE: PROTEIN FANTOM;                                            
   3:  r3uc-A 11.3 14.6  112   858   13   MOLECULE: COILED-COIL AND C2 DOMAIN-CONTAINING PROTEIN 1B;           
   4:  cfh5-A 11.2  8.1  132  1286   19   MOLECULE: X-LINKED RETINITIS PIGMENTOSA GTPASE REGULATOR-IN          
   5:  e4mm-A 10.6 22.1  162  1121   15   MOLECULE: CILIA- AND FLAGELLA-ASSOCIATED PROTEIN 70;                 
   6:  jn4b-A 10.6  9.2  131  2353   15   MOLECULE: C2 DOMAIN-CONTAINING PROTEIN 3;                            
   7:  ey5p-A 10.4 18.3  122   951   14   MOLECULE: COILED-COIL AND C2 DOMAIN-CONTAINING PROTEIN 1A;           
   8:  uwf6-A 10.0  2.0  100   656   15   MOLECULE: LEUCINE-RICH REPEAT-CONTAINING PROTEIN 43;                 
   9:  rg9t-A  9.3 20.7  128   706   13   MOLECULE: PHOSPHOLIPID TRANSFER PROTEIN C2CD2L;                      
  10:  zry2-A  9.3 10.7  143  2057   12   MOLECULE: FER-1-LIKE PROTEIN 5;                                      
  11:  ub8p-A  8.5  9.2  118  2061   14   MOLECULE: MYOFERLIN;                                                 
  12:  wt0l-A  8.5  3.6  131  1426   17   MOLECULE: NEPHROCYSTIN-4;                                            
  13:  g9qt-A  8.4 19.7  136  1703   15   MOLECULE: PROTEIN UNC-13 HOMOLOG A;                                  
  14:  kj1o-A  8.3 22.4  120  1104   14   MOLECULE: EXTENDED SYNAPTOTAGMIN-1;                                  
  15:  vuy0-A  8.2 24.2  130   986   11   MOLECULE: CENTROSOMAL PROTEIN OF 120 KDA;                            
  16:  j9fx-A  8.2 19.8  119   360   13   MOLECULE: PROTEIN FAM102B;                                           
  17:  ic7l-A  8.1  6.2  128   683    9   MOLECULE: U4/U6 SMALL NUCLEAR RIBONUCLEOPROTEIN PRP3;                
  18:  n4zi-A  8.1 17.3  142  1000   14   MOLECULE: C2 DOMAIN-CONTAINING PROTEIN 5;                            
  19:  fk5s-A  8.1 20.1  107   999   15   MOLECULE: MULTIPLE C2 AND TRANSMEMBRANE DOMAIN-CONTAINING P          
  20:  s4rd-A  8.0 17.4  121   878   14   MOLECULE: MULTIPLE C2 AND TRANSMEMBRANE DOMAIN-CONTAINING P          
  21:  vjy6-A  8.0 10.1  151  1044    7   MOLECULE: PHOSPHATIDYLINOSITOL 4,5-BISPHOSPHATE 3-KINASE CA          
  22:  d5gz-A  8.0 14.5  125   384   12   MOLECULE: PROTEIN FAM102A;                                           
  23:  ml3e-A  8.0 20.9  125   921   12   MOLECULE: EXTENDED SYNAPTOTAGMIN-2;                                  
  24:  q6se-A  7.9 18.6  150   905   13   MOLECULE: MICROTUBULE-ASSOCIATED PROTEIN 10;                         
  25:  wob8-A  7.8 20.5  111  1187    7   MOLECULE: BAI1-ASSOCIATED PROTEIN 3;                                 
  26:  heo1-A  7.8 12.4  120   870   13   MOLECULE: NEDD4-LIKE E3 UBIQUITIN-PROTEIN LIGASE WWP2;               
  27:  f6ym-A  7.8 19.9  135  2214   13   MOLECULE: PROTEIN UNC-13 HOMOLOG C;                                  
  28:  a8tl-A  7.8 10.2  153   868   11   MOLECULE: CYTOSOLIC PHOSPHOLIPASE A2 EPSILON;                        
  29:  k0js-A  7.6 20.2  111  1090   13   MOLECULE: PROTEIN UNC-13 HOMOLOG D;                                  
  30:  opn9-A  7.6 14.0  146  1634    7   MOLECULE: PHOSPHATIDYLINOSITOL 4-PHOSPHATE 3-KINASE C2 DOMA          
  31:  jjm2-A  7.6  8.8  160   781   10   MOLECULE: CYTOSOLIC PHOSPHOLIPASE A2 BETA;                           
  32:  x8bt-A  7.5 17.8  124   512   11   MOLECULE: RAB11 FAMILY-INTERACTING PROTEIN 2;                        
  33:  ryw4-A  7.5 21.0  141  2073   11   MOLECULE: DEDICATOR OF CYTOKINESIS PROTEIN 11;                       
  34:  mp1q-A  7.5 18.5  109  1047   11   MOLECULE: RAS GTPASE-ACTIVATING PROTEIN 1;                           
  35:  q9hu-A  7.5 24.1  125  1283   10   MOLECULE: RAB11 FAMILY-INTERACTING PROTEIN 1;                        
  36:  r5ok-A  7.4 19.8  135  1591   13   MOLECULE: PROTEIN UNC-13 HOMOLOG B;                                  
  37:  u7fe-A  7.4 28.9  134  1189   10   MOLECULE: DISABLED HOMOLOG 2-INTERACTING PROTEIN;                    
  38:  x1vj-A  7.4 16.1  112  1011    5   MOLECULE: RAS PROTEIN ACTIVATOR LIKE-3;                              
  39:  dr8b-A  7.4 12.3  117   274   11   MOLECULE: TOLL-INTERACTING PROTEIN;                                  
  40:  oau8-A  7.4  2.7   92   756   11   MOLECULE: 1-PHOSPHATIDYLINOSITOL 4,5-BISPHOSPHATE PHOSPHODI          
  41:  py4n-A  7.4 18.8  129   886   11   MOLECULE: EXTENDED SYNAPTOTAGMIN-3;                                  
  42:  wz9v-A  7.4 21.0  137  1231    5   MOLECULE: EH DOMAIN-BINDING PROTEIN 1;                               
  43:  du6n-A  7.3 22.1  138  1353   12   MOLECULE: CALCIUM-DEPENDENT SECRETION ACTIVATOR 1;                   
  44:  fp7p-A  7.3  2.7   92  1721   18   MOLECULE: INTERSECTIN-1;                                             
  45:  tek2-A  7.3  6.8  106   803   11   MOLECULE: RAS GTPASE-ACTIVATING PROTEIN 4;                           
  46:  s1eq-A  7.3  5.1   96  1697   14   MOLECULE: INTERSECTIN-2;                                             
  47:  pj1q-A  7.3 15.0  108   757    6   MOLECULE: E3 UBIQUITIN-PROTEIN LIGASE SMURF1;                        
  48:  sw1u-A  7.3 21.0  143  2069   10   MOLECULE: DEDICATOR OF CYTOKINESIS PROTEIN 9;                        
  49:  p8rj-A  7.3 10.0  142  1437   13   MOLECULE: PROTEIN CC2D2B;                                            
  50:  eh9l-A  7.3  9.0  118   622    9   MOLECULE: COILED-COIL DOMAIN-CONTAINING PROTEIN 17;                  
  51:  sm3u-A  7.2 25.8  135  1343   12   MOLECULE: RAS/RAP GTPASE-ACTIVATING PROTEIN SYNGAP;                  
  52:  k0py-A  7.2 25.6  125  1139   10   MOLECULE: RAS GTPASE-ACTIVATING PROTEIN NGAP;                        
  53:  y8rv-A  7.2 16.9  149  2080   11   MOLECULE: DYSFERLIN;                                                 
  54:  vs5j-A  7.2 21.2  138  1830    4   MOLECULE: DEDICATOR OF CYTOKINESIS PROTEIN 2;                        
  55:  rc1l-A  7.2 20.4  139  1296    9   MOLECULE: CALCIUM-DEPENDENT SECRETION ACTIVATOR 2;                   
  56:  t6hs-A  7.1  8.6  127   319   11   MOLECULE: RWD DOMAIN-CONTAINING PROTEIN 2B;                          
  57:  fg8i-A  7.1  3.0   93   762   14   MOLECULE: 1-PHOSPHATIDYLINOSITOL 4,5-BISPHOSPHATE PHOSPHODI          
  58:  nds9-A  7.1 22.9  118  1997    6   MOLECULE: OTOFERLIN;                                                 
  59:  pr5k-A  7.1 27.7  134  2030   13   MOLECULE: DEDICATOR OF CYTOKINESIS PROTEIN 3;                        
  60:  x0ho-A  7.1  9.3  110  1095   18   MOLECULE: INACTIVE PHOSPHOLIPASE C-LIKE PROTEIN 1;                   
  61:  cf3a-A  7.1  9.8  167  1070    8   MOLECULE: PHOSPHATIDYLINOSITOL 4,5-BISPHOSPHATE 3-KINASE CA          
  62:  im3i-A  7.1 19.4  125   253   15   MOLECULE: TESTIS-EXPRESSED PROTEIN 47;                               
  63:  o9ii-A  7.0 23.1  140  1154    8   MOLECULE: PDZ DOMAIN-CONTAINING PROTEIN 8;                           
  64:  ns5v-A  7.0  8.9  106   267   12   MOLECULE: RWD DOMAIN-CONTAINING PROTEIN 3;                           
  65:  jmu1-A  7.0  3.3   94   640    7   MOLECULE: CALPAIN-5;                                                 
  66:  zfu5-A  7.0 19.3  127   958   10   MOLECULE: COILED-COIL DOMAIN-CONTAINING PROTEIN 33;                  
  67:  yja8-A  7.0  2.8   93   608    9   MOLECULE: 1-PHOSPHATIDYLINOSITOL 4,5-BISPHOSPHATE PHOSPHODI          
  68:  nbn4-A  7.0 20.6  137   922    9   MOLECULE: NEDD4-LIKE E3 UBIQUITIN-PROTEIN LIGASE WWP1;               
  69:  p8bs-A  7.0 19.7  128   803   13   MOLECULE: RAS GTPASE-ACTIVATING PROTEIN 4B;                          
  70:  xtu9-A  6.9 16.8  110  1216    7   MOLECULE: 1-PHOSPHATIDYLINOSITOL 4,5-BISPHOSPHATE PHOSPHODI          
  71:  vrx6-A  6.9 13.7  103   204   15   MOLECULE: B9 DOMAIN-CONTAINING PROTEIN 1;                            
  72:  qot4-A  6.9  6.5  142  1102   10   MOLECULE: PHOSPHATIDYLINOSITOL 4,5-BISPHOSPHATE 3-KINASE CA          
  73:  a3ta-A  6.9 12.2  126  1189   10   MOLECULE: PHOSPHATIDYLINOSITOL 3,4,5-TRISPHOSPHATE 5-PHOSPH          
  74:  cy8n-A  6.9 28.0  169  2186    9   MOLECULE: DEDICATOR OF CYTOKINESIS PROTEIN 10;                       
  75:  vy4n-A  6.9 16.9  129  2047    9   MOLECULE: DEDICATOR OF CYTOKINESIS PROTEIN 6;                        
  76:  csn4-A  6.8  7.6  145  1068   10   MOLECULE: PHOSPHATIDYLINOSITOL 4,5-BISPHOSPHATE 3-KINASE CA          
  77:  gt4o-A  6.8 11.4  112   749    9   MOLECULE: CYTOSOLIC PHOSPHOLIPASE A2;                                
  78:  i6ed-A  6.8 17.9  131  1258   11   MOLECULE: PHOSPHATIDYLINOSITOL 3,4,5-TRISPHOSPHATE 5-PHOSPH          
  79:  d1xl-A  6.8 19.4  128   903   10   MOLECULE: E3 UBIQUITIN-PROTEIN LIGASE ITCHY HOMOLOG;                 
  80:  yr8l-A  6.8 25.4  124   975   11   MOLECULE: E3 UBIQUITIN-PROTEIN LIGASE NEDD4-LIKE;                    
  81:  p3az-A  6.8  6.3  137  1620   10   MOLECULE: COILED-COIL AND C2 DOMAIN-CONTAINING PROTEIN 2A;           
  82:  zzl1-A  6.8 22.1  132  1234    8   MOLECULE: 1-PHOSPHATIDYLINOSITOL 4,5-BISPHOSPHATE PHOSPHODI          
  83:  qxo1-A  6.8 10.9  123  2099   11   MOLECULE: DEDICATOR OF CYTOKINESIS PROTEIN 8;                        
  84:  yjj0-A  6.8  3.4  124   737    7   MOLECULE: PROTEIN KINASE C EPSILON TYPE;                             
  85:  y0mk-A  6.8  2.9   97   175   13   MOLECULE: B9 DOMAIN-CONTAINING PROTEIN 2;                            
  86:  z4uu-A  6.8  2.6   95   306   14   MOLECULE: AXIN INTERACTOR, DORSALIZATION-ASSOCIATED PROTEIN          
  87:  c7yo-A  6.8  9.9  165   818   13   MOLECULE: CYTOSOLIC PHOSPHOLIPASE A2 DELTA;                          
  88:  gga2-A  6.7 21.7  113   748    5   MOLECULE: E3 UBIQUITIN-PROTEIN LIGASE SMURF2;                        
  89:  bxb9-A  6.7 27.8  151  1857    6   MOLECULE: FER-1-LIKE PROTEIN 6;                                      
  90:  mc6z-A  6.7  4.9  121   537   12   MOLECULE: COPINE-3;                                                  
  91:  z0rk-A  6.7  9.8  122   488   11   MOLECULE: SPERMATOGENESIS-ASSOCIATED PROTEIN 6;                      
  92:  n4pt-A  6.7 19.4  116   564    9   MOLECULE: COPINE-8;                                                  
  93:  npb9-A  6.7 16.4  140  1794    9   MOLECULE: FER-1-LIKE PROTEIN 4;                                      
  94:  hi9q-A  6.6  4.6  106   850    8   MOLECULE: RAS GTPASE-ACTIVATING PROTEIN 2;                           
  95:  r1mj-A  6.6  3.9  103   834   14   MOLECULE: RAS GTPASE-ACTIVATING PROTEIN 3;                           
  96:  ckc3-A  6.6  6.3  133  1686    8   MOLECULE: PHOSPHATIDYLINOSITOL 4-PHOSPHATE 3-KINASE C2 DOMA          
  97:  ptj9-A  6.5 10.8  136   984   11   MOLECULE: SERINE/THREONINE-PROTEIN KINASE N2;                        
  98:  yp8j-A  6.5 25.9  116  1196    9   MOLECULE: JOUBERIN;                                                  
  99:  yu4x-A  6.5 12.2  117   292   16   MOLECULE: RWD DOMAIN-CONTAINING PROTEIN 2A;                          
 100:  xe9q-A  6.5 14.2  105  1290   16   MOLECULE: 1-PHOSPHATIDYLINOSITOL 4,5-BISPHOSPHATE PHOSPHODI          
 101:  mp8c-A  6.5  5.1  124   557   10   MOLECULE: COPINE-6;                                                  
 102:  x6hk-A  6.5 24.2  133  1523    8   MOLECULE: EH DOMAIN-BINDING PROTEIN 1-LIKE PROTEIN 1;                
 103:  hm7a-A  6.5  9.4  114   735   12   MOLECULE: RHO GTPASE-ACTIVATING PROTEIN SYDE1;                       
 104:  u6jl-A  6.5  9.9  128   633   10   MOLECULE: COPINE-7;                                                  
 105:  r0yj-A  6.5 16.7  119  1606   13   MOLECULE: E3 UBIQUITIN-PROTEIN LIGASE HECW1;                         
 106:  c8ue-A  6.5 16.8  110   804   13   MOLECULE: RASGAP-ACTIVATING-LIKE PROTEIN 1;                          
 107:  xqh0-A  6.4 21.9  114  1092   10   MOLECULE: PROTEIN WWC3;                                              
 108:  or9a-A  6.4  7.8  105  1265   11   MOLECULE: 1-PHOSPHATIDYLINOSITOL 4,5-BISPHOSPHATE PHOSPHODI          
 109:  vzp1-A  6.4  3.1   83    99    7   MOLECULE: ACYLPHOSPHATASE-2;                                         
 110:  q5rf-A  6.4  7.7  103  1194   15   MOLECULE: RHO GTPASE-ACTIVATING PROTEIN SYDE2;                       
 111:  h0nw-A  6.4 12.2  108   859    7   MOLECULE: ACTIVE BREAKPOINT CLUSTER REGION-RELATED PROTEIN;          
 112:  a2jy-A  6.3 11.6   91   555   13   MOLECULE: PERFORIN-1;                                                
 113:  m6lg-A  6.3  6.4   97  1124   10   MOLECULE: ANILLIN;                                                   
 114:  x6co-A  6.3  4.4  123   683    7   MOLECULE: PROTEIN KINASE C ETA TYPE;                                 
 115:  pfa9-A  6.3  3.0   83    99   14   MOLECULE: ACYLPHOSPHATASE-1;                                         
 116:  s8mu-A  6.3  4.1  119   557    9   MOLECULE: COPINE-4;                                                  
 117:  n0hb-A  6.3 22.6  128  1870    5   MOLECULE: DEDICATOR OF CYTOKINESIS PROTEIN 5;                        
 118:  w4ro-A  6.3 21.0  138   887    9   MOLECULE: PHOSPHATIDYLINOSITOL 3-KINASE CATALYTIC SUBUNIT T          
 119:  boz3-A  6.2 22.0  114  2302    8   MOLECULE: 1-PHOSPHATIDYLINOSITOL 4,5-BISPHOSPHATE PHOSPHODI          
 120:  ly1n-A  6.2 12.4  159   849    9   MOLECULE: CYTOSOLIC PHOSPHOLIPASE A2 ZETA;                           
 121:  pk1y-A  6.2  3.7  114   548    9   MOLECULE: COPINE-2;                                                  
 122:  ij2l-A  6.2 14.5  120  1068   12   MOLECULE: RHO FAMILY-INTERACTING CELL POLARIZATION REGULATO          
 123:  t9xl-A  6.2 15.4  120   977   12   MOLECULE: INOSITOL POLYPHOSPHATE-4-PHOSPHATASE TYPE I A;             
 124:  q0ub-A  6.1 11.5  135   889   16   MOLECULE: SERINE/THREONINE-PROTEIN KINASE N3;                        
 125:  kxf8-A  6.1 14.1  128   593   14   MOLECULE: COPINE-5;                                                  
 126:  pd3y-A  6.1 16.8  128  2140    9   MOLECULE: DEDICATOR OF CYTOKINESIS PROTEIN 7;                        
 127:  dv7b-A  6.1 16.2  118   924   12   MOLECULE: INOSITOL POLYPHOSPHATE 4-PHOSPHATASE TYPE II;              
 128:  zzl2-A  6.0  2.9   93   789   13   MOLECULE: 1-PHOSPHATIDYLINOSITOL 4,5-BISPHOSPHATE PHOSPHODI          
 129:  y5vc-A  6.0  4.2  120   537    9   MOLECULE: COPINE-1;                                                  
 130:  u0li-A  6.0 19.1  142   946   13   MOLECULE: RIPOR FAMILY MEMBER 3;                                     
 131:  p5of-A  6.0  9.6  101   563    9   MOLECULE: RHOTEKIN;                                                  
 132:  i6tn-A  5.9 12.3  103  1693   12   MOLECULE: 1-PHOSPHATIDYLINOSITOL 4,5-BISPHOSPHATE PHOSPHODI          
 133:  sb6c-A  5.9 14.9  114   559   10   MOLECULE: MECKEL SYNDROME TYPE 1 PROTEIN;                            
 134:  lu6v-A  5.9 19.8  114  1572   11   MOLECULE: E3 UBIQUITIN-PROTEIN LIGASE HECW2;                         
 135:  nig9-A  5.9 22.2  136  1966    7   MOLECULE: DEDICATOR OF CYTOKINESIS PROTEIN 4;                        
 136:  o6qz-A  5.9  3.6   92   641   11   MOLECULE: CALPAIN-6;                                                 
 137:  iaj8-A  5.9 11.4  103   425   10   MOLECULE: SYNAPTOTAGMIN-4;                                           
 138:  evo0-A  5.9  4.0  107  1406   11   MOLECULE: PROTEIN FAM135B;                                           
 139:  wyi2-A  5.9 21.4  126   653   13   MOLECULE: RAB11 FAMILY-INTERACTING PROTEIN 5;                        
 140:  y6nc-A  5.9 16.7  102   706   10   MOLECULE: PROTEIN KINASE C THETA TYPE;                               
 141:  qmb6-A  5.9  7.4   99   400   12   MOLECULE: DOUBLE C2-LIKE DOMAIN-CONTAINING PROTEIN ALPHA;            
 142:  vdq0-A  5.8 26.7  130  1865   13   MOLECULE: DEDICATOR OF CYTOKINESIS PROTEIN 1;                        
 143:  qiw1-A  5.7 21.0  130   553    9   MOLECULE: COPINE-9;                                                  
 144:  mv1g-A  5.7  9.3  132   942   14   MOLECULE: SERINE/THREONINE-PROTEIN KINASE N1;                        
 145:  l7qv-A  5.7 19.9  110  1271   12   MOLECULE: BREAKPOINT CLUSTER REGION PROTEIN;                         
 146:  jf1b-A  5.6  2.3   83   421   11   MOLECULE: SYNAPTOTAGMIN-15;                                          
 147:  idp3-A  5.6  3.8   82  1400   12   MOLECULE: VACUOLAR PROTEIN SORTING-ASSOCIATED PROTEIN 13C;           
 148:  u5mu-A  5.6 32.1  122  1416   11   MOLECULE: 1-PHOSPHATIDYLINOSITOL 4,5-BISPHOSPHATE PHOSPHODI          
 149:  d7or-A  5.6 20.2  114  1400    9   MOLECULE: VACUOLAR PROTEIN SORTING-ASSOCIATED PROTEIN 13C;           
 150:  sv4b-A  5.5 26.0  110  1400   11   MOLECULE: VACUOLAR PROTEIN SORTING-ASSOCIATED PROTEIN 13C;           
 151:  dbo3-A  5.5  9.3  113   732    8   MOLECULE: NEPHROCYSTIN-1;                                            
 152:  jcx1-A  5.5 23.4  107  1400   12   MOLECULE: VACUOLAR PROTEIN SORTING-ASSOCIATED PROTEIN 13C;           
 153:  se4b-A  5.5 19.3  105  1400   10   MOLECULE: VACUOLAR PROTEIN SORTING-ASSOCIATED PROTEIN 13C;           
 154:  d5yh-A  5.5  7.0  100   431   14   MOLECULE: SYNAPTOTAGMIN-11;                                          
 155:  qj8j-A  5.5 15.3  103  1192   15   MOLECULE: PROTEIN WWC2;                                              
 156:  fz0t-A  5.4 10.7   94   491   19   MOLECULE: SYNAPTOTAGMIN-9;                                           
 157:  ptp4-A  5.4  2.3   81   188    9   MOLECULE: PUTATIVE SYNAPTOTAGMIN-14-LIKE PROTEIN;                    
 158:  cf8u-A  5.4  2.1   81   426   17   MOLECULE: SYNAPTOTAGMIN-13;                                          
 159:  d1jv-A  5.4 18.4  119   696    8   MOLECULE: C2 DOMAIN-CONTAINING PROTEIN 2;                            
 160:  cp5w-A  5.4 24.2  104  1353   12   MOLECULE: VACUOLAR PROTEIN SORTING-ASSOCIATED PROTEIN 13C;           
 161:  to4q-A  5.4 14.1  103   609   10   MOLECULE: RHOTEKIN-2;                                                
 162:  kaw6-A  5.4 10.5   94   510   11   MOLECULE: SYNAPTOTAGMIN-6;                                           
 163:  yu8j-A  5.4  6.1   99   421   10   MOLECULE: SYNAPTOTAGMIN-12;                                          
 164:  ec1c-A  5.4  3.0   79  1445   16   MOLECULE: PHOSPHATIDYLINOSITOL 4-PHOSPHATE 3-KINASE C2 DOMA          
 165:  pd9q-A  5.3  5.9   92   523   14   MOLECULE: SYNAPTOTAGMIN-10;                                          
 166:  blp1-A  5.3  2.3   81   403   17   MOLECULE: SYNAPTOTAGMIN-7;                                           
 167:  ud7v-A  5.3  2.4   82   645   11   MOLECULE: SYNAPTOTAGMIN-16;                                          
 168:  dc6c-A  5.3 10.2  110   412   12   MOLECULE: DOUBLE C2-LIKE DOMAIN-CONTAINING PROTEIN BETA;             
 169:  kf7u-A  5.3  6.5   91   386   13   MOLECULE: SYNAPTOTAGMIN-5;                                           
 170:  v0jt-A  5.2 20.7  107   685    5   MOLECULE: DELTA-LIKE PROTEIN 4;                                      
 171:  voq2-A  5.2  2.4   82   555   10   MOLECULE: SYNAPTOTAGMIN-14;                                          
 172:  s7ua-A  5.2 22.9  121  1223   11   MOLECULE: RHO FAMILY-INTERACTING CELL POLARIZATION REGULATO          
 173:  uh8c-A  5.2 18.8  106  1400   10   MOLECULE: VACUOLAR PROTEIN SORTING-ASSOCIATED PROTEIN 13A;           
 174:  com5-A  5.2 13.8  105   676    8   MOLECULE: PROTEIN KINASE C DELTA TYPE;                               
 175:  exj2-A  5.1  8.7   91   419   15   MOLECULE: SYNAPTOTAGMIN-2;                                           
 176:  fi5l-A  5.0  8.9  104   671   12   MOLECULE: SYNAPTOTAGMIN-LIKE PROTEIN 4;                              
 177:  qzf0-A  5.0 22.1  101  1692   12   MOLECULE: REGULATING SYNAPTIC MEMBRANE EXOCYTOSIS PROTEIN 1          
 178:  br7p-A  5.0 16.4  105   401   12   MOLECULE: SYNAPTOTAGMIN-8;                                           
 179:  nj2j-A  5.0 12.1  145   659    8   MOLECULE: CENTROSOMAL PROTEIN OF 76 KDA;                             
 180:  kp7m-A  5.0 13.3  100  1374    9   MOLECULE: VACUOLAR PROTEIN SORTING-ASSOCIATED PROTEIN 13A;           
 181:  gcg5-A  5.0  2.4   81   490   11   MOLECULE: TANDEM C2 DOMAINS NUCLEAR PROTEIN;                         
 182:  m8sc-A  5.0 17.8   96  1400    7   MOLECULE: VACUOLAR PROTEIN SORTING-ASSOCIATED PROTEIN 13A;           
 183:  l4if-A  5.0  2.5   85   934   16   MOLECULE: SYNAPTOTAGMIN-LIKE PROTEIN 2;                              
 184:  i1os-A  4.9  5.5  110   436    4   MOLECULE: PEPTIDASE M20 DOMAIN-CONTAINING PROTEIN 2;                 
 185:  pt4w-A  4.9  4.8  127   730   11   MOLECULE: SYNAPTOTAGMIN-LIKE PROTEIN 5;                              
 186:  fjz8-A  4.9 37.5  175  1238   10   MOLECULE: PROTEIN JAGGED-2;                                          
 187:  eba0-A  4.9  9.6   95   694   14   MOLECULE: RABPHILIN-3A;                                              
 188:  hon2-A  4.8 22.3  103   840   13   MOLECULE: V-TYPE PROTON ATPASE 116 KDA SUBUNIT A ISOFORM 4;          
 189:  fid0-A  4.8 12.6  100   590   13   MOLECULE: SYNAPTOTAGMIN-3;                                           
 190:  whh0-A  4.8 20.5   87   201    9   MOLECULE: 28S RIBOSOMAL PROTEIN S10, MITOCHONDRIAL;                  
 191:  z6sp-A  4.7  6.3   86   308   16   MOLECULE: REGULATING SYNAPTIC MEMBRANE EXOCYTOSIS PROTEIN 3          
 192:  dbh4-A  4.7 24.5  110  1400    7   MOLECULE: VACUOLAR PROTEIN SORTING-ASSOCIATED PROTEIN 13D;           
 193:  srb4-A  4.7 12.1  117   516    8   MOLECULE: THIOSULFATE SULFURTRANSFERASE/RHODANESE-LIKE DOMA          
 194:  dl6e-A  4.6  5.0   98   610   12   MOLECULE: SYNAPTOTAGMIN-LIKE PROTEIN 3;                              
 195:  pvc4-A  4.6 24.7  126   889    7   MOLECULE: PHOSPHOFURIN ACIDIC CLUSTER SORTING PROTEIN 2;             
 196:  o9pi-A  4.6 17.3   95   837    9   MOLECULE: V-TYPE PROTON ATPASE 116 KDA SUBUNIT A1;                   
 197:  h6gt-A  4.5 27.7  112  1218   12   MOLECULE: PROTEIN JAGGED-1;                                          
 198:  iuc1-A  4.5  7.0   94   417    4   MOLECULE: CARBOXYPEPTIDASE B;                                        
 199:  r5ym-A  4.5  4.9  114   671   13   MOLECULE: PROTEIN KINASE C BETA TYPE;                                
 200:  rn8l-A  4.5 23.6  106  1400   11   MOLECULE: PROTEIN PICCOLO;                                           
 201:  rp8t-A  4.5  2.5   83   562   17   MOLECULE: SYNAPTOTAGMIN-LIKE PROTEIN 1;                              
 202:  n8ng-A  4.4 18.1  108  1400    6   MOLECULE: VACUOLAR PROTEIN SORTING-ASSOCIATED PROTEIN 13D;           
 203:  kv0b-A  4.4 21.9   98   830    6   MOLECULE: V-TYPE PROTON ATPASE 116 KDA SUBUNIT A3;                   
 204:  p7ws-A  4.4 19.9  140   618    6   MOLECULE: DELTA-LIKE PROTEIN 3;                                      
 205:  dgf8-A  4.4  4.4  111   408    8   MOLECULE: AMINOACYLASE-1;                                            
 206:  ji2k-A  4.4  4.3  116   672   11   MOLECULE: PROTEIN KINASE C ALPHA TYPE;                               
 207:  j2yw-A  4.4  5.0   87   779    7   MOLECULE: RIBOSOME-RELEASING FACTOR 2, MITOCHONDRIAL;                
 208:  kb0v-A  4.4  8.1  113   392    7   MOLECULE: SPERMATOGENESIS ASSOCIATED 6-LIKE PROTEIN;                 
 209:  e9fi-A  4.3 11.5   99  1338   10   MOLECULE: PHOSPHORIBOSYLFORMYLGLYCINAMIDINE SYNTHASE;                
 210:  fn9i-A  4.3 26.9  129  1445    8   MOLECULE: TENSIN-3;                                                  
 211:  su4n-A  4.3 19.9  124   723    7   MOLECULE: DELTA-LIKE PROTEIN 1;                                      
 212:  tlf1-A  4.3 16.7  105   404    5   MOLECULE: UNCHARACTERIZED PROTEIN KIAA0930;                          
 213:  c4oy-A  4.3 13.7   99   350    5   MOLECULE: PROTEIN XRP2;                                              
 214:  dy7a-A  4.3 13.7   91   490   12   MOLECULE: TRYPTOPHAN 5-HYDROXYLASE 2;                                
 215:  tmd3-A  4.3  4.5   99  1342   11   MOLECULE: PROTEIN PICCOLO;                                           
 216:  oc6w-A  4.2 10.7   94   452   15   MOLECULE: PHENYLALANINE-4-HYDROXYLASE;                               
 217:  t2vc-A  4.2 28.2  139   623    9   MOLECULE: C2 CALCIUM-DEPENDENT DOMAIN-CONTAINING PROTEIN 6;          
 218:  pl1n-A  4.2 19.9  113  1113   12   MOLECULE: PROTEIN KIBRA;                                             
 219:  g9vc-A  4.2 11.3   97   417    2   MOLECULE: MAST CELL CARBOXYPEPTIDASE A;                              
 220:  ef2y-A  4.1 11.2  115   474   11   MOLECULE: SYNAPTOTAGMIN-17;                                          
 221:  vl8l-A  4.1 20.5  120  1610    3   MOLECULE: ADENYLATE CYCLASE TYPE 10;                                 
 222:  i0kc-A  4.1 18.9  108   669    9   MOLECULE: TRANSLATION FACTOR GUF1, MITOCHONDRIAL;                    
 223:  yju6-A  4.1  9.7  103   437    7   MOLECULE: CARBOXYPEPTIDASE A6;                                       
 224:  gxj6-A  4.1  8.9   99   423    5   MOLECULE: CARBOXYPEPTIDASE B2;                                       
 225:  nmu1-A  4.1 13.1  122   315   10   MOLECULE: EUKARYOTIC TRANSLATION INITIATION FACTOR 2 SUBUNI          
 226:  f3ei-A  4.1  6.2  119   521    6   MOLECULE: D-2-HYDROXYGLUTARATE DEHYDROGENASE, MITOCHONDRIAL          
 227:  g9nn-A  4.1  7.8   96  1120    1   MOLECULE: ELONGATION FACTOR-LIKE GTPASE 1;                           
 228:  zh2f-A  4.1  3.1   83   409    8   MOLECULE: UNCHARACTERIZED PROTEIN CFAP92;                            
 229:  hal7-A  4.0 14.0  105   419    2   MOLECULE: CARBOXYPEPTIDASE A1;                                       
 230:  qor0-A  4.0 13.6  109   444    9   MOLECULE: TRYPTOPHAN 5-HYDROXYLASE 1;                                
 231:  acz0-A  4.0 23.7  112   697   20   MOLECULE: PROTEIN KINASE C GAMMA TYPE;                               
 232:  irc9-A  4.0  2.8   87   538    9   MOLECULE: PROTEIN FAM214B;                                           
 233:  b8vp-A  4.0 13.9  122   507    9   MOLECULE: PROBABLE D-LACTATE DEHYDROGENASE, MITOCHONDRIAL;           
 234:  lam6-A  4.0 12.1  105  1168    6   MOLECULE: ADENYLATE CYCLASE TYPE 6;                                  
 235:  bl7t-A  4.0  3.1   81   522    6   MOLECULE: PHOSPHATIDYLINOSITOL 3,4,5-TRISPHOSPHATE 3-PHOSPH          
 236:  wml2-A  4.0 10.4   89   510    4   MOLECULE: F-BOX ONLY PROTEIN 15;                                     
 237:  nh7t-A  4.0 20.9  117  1409    6   MOLECULE: TENSIN-2;                                                  
 238:  qb5j-A  4.0 27.6  114  1411    7   MOLECULE: REGULATING SYNAPTIC MEMBRANE EXOCYTOSIS PROTEIN 2          
 239:  put4-A  4.0 13.3  108  1735    8   MOLECULE: TENSIN-1;                                                  
 240:  whm0-A  4.0 10.4  104   436    6   MOLECULE: CARBOXYPEPTIDASE A5;                                       
 241:  nd0c-A  4.0  8.4  101   419    7   MOLECULE: CARBOXYPEPTIDASE A2;                                       
 242:  cg9q-A  3.9 16.2  103   587   11   MOLECULE: FAD SYNTHASE;                                              
 243:  wnb9-A  3.9  3.7   76  1400   11   MOLECULE: VACUOLAR PROTEIN SORTING-ASSOCIATED PROTEIN 13A;           
 244:  h9zd-A  3.9 11.1   87   366   14   MOLECULE: SPERMINE SYNTHASE;                                         
 245:  oz0x-A  3.9 10.8   92  1400    9   MOLECULE: VACUOLAR PROTEIN SORTING-ASSOCIATED PROTEIN 13A;           
 246:  bry3-A  3.9  3.1   84   551    7   MOLECULE: PUTATIVE TYROSINE-PROTEIN PHOSPHATASE TPTE;                
 247:  dsg6-A  3.9 19.8  112   639    7   MOLECULE: POLY(A)-SPECIFIC RIBONUCLEASE PARN;                        
 248:  ob8i-A  3.9 13.7  113  2511    7   MOLECULE: FATTY ACID SYNTHASE;                                       
 249:  u2nm-A  3.9  4.7   77   353    9   MOLECULE: C2 CALCIUM-DEPENDENT DOMAIN-CONTAINING PROTEIN 4D          
 250:  x5nk-A  3.9 22.7  113  2067    4   MOLECULE: LIPOXYGENASE HOMOLOGY DOMAIN-CONTAINING PROTEIN 1          
 251:  ewh2-A  3.8  6.0   86  1076    8   MOLECULE: PROTEIN FAM214A;                                           
 252:  j8ix-A  3.8 14.6  107   403   12   MOLECULE: PHOSPHATIDYLINOSITOL 3,4,5-TRISPHOSPHATE 3-PHOSPH          
 253:  sfb7-A  3.8 15.3   93  1108    9   MOLECULE: RETINAL GUANYLYL CYCLASE 2;                                
 254:  jp1x-A  3.8 22.0  105   751    5   MOLECULE: ELONGATION FACTOR G, MITOCHONDRIAL;                        
 255:  x8mr-A  3.8 27.1  134   963    8   MOLECULE: PHOSPHOFURIN ACIDIC CLUSTER SORTING PROTEIN 1;             
 256:  qa6f-A  3.8  4.0  130  1642    8   MOLECULE: CHOLESTEROL TRANSPORTER ABCA5;                             
 257:  p5zd-A  3.7  8.9  118   422   14   MOLECULE: SYNAPTOTAGMIN-1;                                           
 258:  l8cm-A  3.7 17.3  102   331    8   MOLECULE: SPONDIN-2;                                                 
 259:  lh2w-A  3.7 11.1   87   212    8   MOLECULE: 39S RIBOSOMAL PROTEIN L48, MITOCHONDRIAL;                  
 260:  xlm7-A  3.7  4.1  128  1624    5   MOLECULE: ATP-BINDING CASSETTE SUB-FAMILY A MEMBER 9;                
 261:  w9id-A  3.7 15.7  123   739   12   MOLECULE: POLYCOMB PROTEIN SUZ12;                                    
 262:  k5bv-A  3.7 18.4  113   293    9   MOLECULE: MKI67 FHA DOMAIN-INTERACTING NUCLEOLAR PHOSPHOPRO          
 263:  m2et-A  3.7 11.9  108   338    5   MOLECULE: ZONA PELLUCIDA-BINDING PROTEIN 2;                          
 264:  y1uu-A  3.7 11.4   89   463    6   MOLECULE: HETEROGENEOUS NUCLEAR RIBONUCLEOPROTEIN K;                 
 265:  wgo6-A  3.7 11.2   89   250   10   MOLECULE: RIBOSOME MATURATION PROTEIN SBDS;                          
 266:  l4qu-A  3.7  6.2   90   281    8   MOLECULE: ELONGATION FACTOR 1-DELTA;                                 
 267:  ync2-A  3.7 10.2  105   353   10   MOLECULE: DEAD END PROTEIN HOMOLOG 1;                                
 268:  p4cg-A  3.6 28.4  110   903    3   MOLECULE: A-KINASE ANCHOR PROTEIN 1, MITOCHONDRIAL;                  
 269:  den2-A  3.6 10.1  103   421    7   MOLECULE: CARBOXYPEPTIDASE A4;                                       
 270:  k1rh-A  3.6  4.1  126  1543    6   MOLECULE: ATP-BINDING CASSETTE SUB-FAMILY A MEMBER 10;               
 271:  qji8-A  3.6  4.2  129  1621    5   MOLECULE: ABC-TYPE ORGANIC ANION TRANSPORTER ABCA8;                  
 272:  b1eh-A  3.6 17.2  128  1396    3   MOLECULE: PROBABLE E3 UBIQUITIN-PROTEIN LIGASE HECTD4;               
 273:  c1iz-A  3.6  6.8   89   357    3   MOLECULE: RNA-BINDING PROTEIN 43;                                    
 274:  j5rw-A  3.6 14.1  107  1222    9   MOLECULE: VACUOLAR PROTEIN SORTING-ASSOCIATED PROTEIN 13B;           
 275:  tqx7-A  3.6 11.6  112   972    4   MOLECULE: 116 KDA U5 SMALL NUCLEAR RIBONUCLEOPROTEIN COMPON          
 276:  d2xi-A  3.6 12.0   83   119   12   MOLECULE: 40S RIBOSOMAL PROTEIN S20;                                 
 277:  sms8-A  3.6  6.7   89   351    7   MOLECULE: N-TERMINAL EF-HAND CALCIUM-BINDING PROTEIN 1;              
 278:  xh4y-A  3.6  9.9  105  1258    8   MOLECULE: ATP-BINDING CASSETTE SUB-FAMILY A MEMBER 13;               
 279:  npk5-A  3.6 26.9  112  1801    7   MOLECULE: PROTEIN MONO-ADP-RIBOSYLTRANSFERASE PARP14;                
 280:  uy2r-A  3.6 21.2  100  1388   10   MOLECULE: VACUOLAR PROTEIN SORTING-ASSOCIATED PROTEIN 13D;           
 281:  j0rg-A  3.5  6.3  110   502    4   MOLECULE: N-FATTY-ACYL-AMINO ACID SYNTHASE/HYDROLASE PM20D1          
 282:  c9li-A  3.5 13.6   92   858    9   MOLECULE: ELONGATION FACTOR 2;                                       
 283:  jc3r-A  3.5  4.7   93   475    6   MOLECULE: CYTOSOLIC NON-SPECIFIC DIPEPTIDASE;                        
 284:  bc1p-A  3.5 19.0  108   439    7   MOLECULE: PROBABLE RNA-BINDING PROTEIN 23;                           
 285:  lir2-A  3.5 12.2   84   225    5   MOLECULE: ELONGATION FACTOR 1-BETA;                                  
 286:  n9mv-A  3.5 22.6  108  1119    5   MOLECULE: ADENYLATE CYCLASE TYPE 1;                                  
 287:  y9af-A  3.5  3.3   63    68   10   MOLECULE: COPPER TRANSPORT PROTEIN ATOX1;                            
 288:  st6o-A  3.5  6.8  102  1704    3   MOLECULE: PHOSPHOLIPID-TRANSPORTING ATPASE ABCA3;                    
 289:  yt4e-A  3.4 18.1  123  1175    8   MOLECULE: 1-PHOSPHATIDYLINOSITOL 4,5-BISPHOSPHATE PHOSPHODI          
 290:  vhe0-A  3.4 12.8   94   453    5   MOLECULE: PROTEIN AMNIONLESS;                                        
 291:  yjq4-A  3.4 15.7  100  1073    3   MOLECULE: HEAT-STABLE ENTEROTOXIN RECEPTOR;                          
 292:  x6yn-A  3.4 11.4  120   588    4   MOLECULE: THIOREDOXIN DOMAIN-CONTAINING PROTEIN 3;                   
 293:  w2lw-A  3.4 17.4  104  1445    5   MOLECULE: CD109 ANTIGEN;                                             
 294:  uiz7-A  3.4  7.2   97  2595    5   MOLECULE: ATP-BINDING CASSETTE SUB-FAMILY A MEMBER 12;               
 295:  wr4d-A  3.4 15.5   99  1080    4   MOLECULE: ADENYLATE CYCLASE TYPE 7;                                  
 296:  e4af-A  3.4  8.4  101   386    7   MOLECULE: N-TERMINAL EF-HAND CALCIUM-BINDING PROTEIN 2;              
 297:  h9sn-A  3.4 22.6  104  1400    7   MOLECULE: VACUOLAR PROTEIN SORTING-ASSOCIATED PROTEIN 13A;           
 298:  fci6-A  3.4  5.3  117   507   10   MOLECULE: BETA-ALA-HIS DIPEPTIDASE;                                  
 299:  ola6-A  3.4  4.0   85  1400    5   MOLECULE: PIEZO-TYPE MECHANOSENSITIVE ION CHANNEL COMPONENT          
 300:  vyn9-A  3.4  5.3  111  1617    5   MOLECULE: ATP-BINDING CASSETTE SUB-FAMILY A MEMBER 6;                
 301:  c0sx-A  3.3 10.9   91   503   10   MOLECULE: 60S RIBOSOMAL EXPORT PROTEIN NMD3;                         
 302:  g4zb-A  3.3 13.2  117  1400    3   MOLECULE: MSX2-INTERACTING PROTEIN;                                  
 303:  ya1c-A  3.3 10.5   96  1103    4   MOLECULE: RETINAL GUANYLYL CYCLASE 1;                                
 304:  gjq2-A  3.3  2.5   68   421   12   MOLECULE: C2 CALCIUM-DEPENDENT DOMAIN-CONTAINING PROTEIN 4C          
 305:  m7cz-A  3.3 19.8  117  1400   10   MOLECULE: ADHESION G-PROTEIN COUPLED RECEPTOR G4;                    
 306:  b2oj-A  3.3 14.7  104   774   11   MOLECULE: RNA EXONUCLEASE 5;                                         
 307:  wtn5-A  3.3 23.5   99   843    7   MOLECULE: RNA-BINDING PROTEIN 25;                                    
 308:  b0hr-A  3.3 16.9   93  1400    6   MOLECULE: VACUOLAR PROTEIN SORTING-ASSOCIATED PROTEIN 13D;           
 309:  h0av-A  3.3  3.7   56    70   11   MOLECULE: DELETED IN ESOPHAGEAL CANCER 1;                            
 310:  po3d-A  3.3 23.2  109   672    6   MOLECULE: GLYCEROPHOSPHOCHOLINE PHOSPHODIESTERASE GPCPD1;            
 311:  wv2a-A  3.3 19.0   87   644    9   MOLECULE: FAR UPSTREAM ELEMENT-BINDING PROTEIN 1;                    
 312:  x1sa-A  3.2  8.9   84   356    8   MOLECULE: POLY(RC)-BINDING PROTEIN 1;                                
 313:  k7sf-A  3.2  9.3   99   528    9   MOLECULE: TYROSINE 3-MONOOXYGENASE;                                  
 314:  cz6a-A  3.2 16.6   93  1061    8   MOLECULE: ATRIAL NATRIURETIC PEPTIDE RECEPTOR 1;                     
 315:  we1a-A  3.2  8.7  105   312    7   MOLECULE: TUMOR NECROSIS FACTOR RECEPTOR TYPE 1-ASSOCIATED           
 316:  xtc3-A  3.2 28.9  119  1400    5   MOLECULE: MSX2-INTERACTING PROTEIN;                                  
 317:  jyo8-A  3.2 16.3   93   732    2   MOLECULE: GUANYLATE CYCLASE SOLUBLE SUBUNIT ALPHA-2;                 
 318:  nad0-A  3.2  8.4   77   284   13   MOLECULE: RAD52 MOTIF-CONTAINING PROTEIN 1;                          
 319:  ywk3-A  3.2 21.5  107  1232   10   MOLECULE: ANOCTAMIN-8;                                               
 320:  yz8o-A  3.2 19.7   90   632    6   MOLECULE: SYNAPTIC FUNCTIONAL REGULATOR FMR1;                        
 321:  wx3o-A  3.2 16.4  111   552    9   MOLECULE: E3 UBIQUITIN-PROTEIN LIGASE MGRN1;                         
 322:  jt1e-A  3.2 16.8   93   619    3   MOLECULE: GUANYLATE CYCLASE SOLUBLE SUBUNIT BETA-1;                  
 323:  qbl2-A  3.2 15.0  100  1091    5   MOLECULE: ADENYLATE CYCLASE TYPE 2;                                  
 324:  rpe2-A  3.2 20.7  104   617    6   MOLECULE: GUANYLATE CYCLASE SOLUBLE SUBUNIT BETA-2;                  
 325:  hed1-A  3.2 22.7  105  1400    4   MOLECULE: MSX2-INTERACTING PROTEIN;                                  
 326:  e7iu-A  3.2 13.9  116   807    5   MOLECULE: SPONDIN-1;                                                 
 327:  tw2p-A  3.2 21.1  112   530    7   MOLECULE: RNA-BINDING PROTEIN 39;                                    
 328:  qn4h-A  3.2  7.5  102   376    7   MOLECULE: NUCLEOSIDE DIPHOSPHATE KINASE 7;                           
 329:  u4rw-A  3.2 23.6   91  1014   11   MOLECULE: ENDOGENOUS RETROVIRUS GROUP K MEMBER 10 POL PROTE          
 330:  rn7v-A  3.2 20.2   94   856    6   MOLECULE: V-TYPE PROTON ATPASE 116 KDA SUBUNIT A2;                   
 331:  jzk3-A  3.2 14.7  107  1400    6   MOLECULE: ATP-BINDING CASSETTE SUB-FAMILY A MEMBER 13;               
 332:  ok6r-A  3.2 16.0  100  1261    6   MOLECULE: ADENYLATE CYCLASE TYPE 5;                                  
 333:  a9zt-A  3.2 20.2   83  1400    6   MOLECULE: TENASCIN-X;                                                
 334:  tu4h-A  3.2 13.3  100   715    5   MOLECULE: BARDET-BIEDL SYNDROME 7 PROTEIN;                           
 335:  szu5-A  3.2 13.2  100   421    5   MOLECULE: TRANSMEMBRANE PROTEASE SERINE 11A;                         
 336:  tk6p-A  3.1  3.1   79   365    8   MOLECULE: POLY(RC)-BINDING PROTEIN 2;                                
 337:  fzi3-A  3.1 26.9  112  1280    6   MOLECULE: ADHESION G-PROTEIN COUPLED RECEPTOR G4;                    
 338:  j0ag-A  3.1 11.1   93   956    8   MOLECULE: ENDOGENOUS RETROVIRUS GROUP K MEMBER 6 POL PROTEI          
 339:  t4yw-A  3.1 19.3   92   854    9   MOLECULE: PROTEIN MONO-ADP-RIBOSYLTRANSFERASE PARP9;                 
 340:  fao0-A  3.1 16.8   91  1047    4   MOLECULE: ATRIAL NATRIURETIC PEPTIDE RECEPTOR 2;                     
 341:  lhr0-A  3.1  7.4  107  1400   12   MOLECULE: ADHESION G-PROTEIN COUPLED RECEPTOR G4;                    
 342:  t3un-A  3.1  3.2   79   152    9   MOLECULE: NUCLEOSIDE DIPHOSPHATE KINASE A;                           
 343:  c8bi-A  3.1 14.6  100  1400    6   MOLECULE: PROTOCADHERIN FAT 4;                                       
 344:  dt0n-A  3.1 16.8  113   541    6   MOLECULE: FORMIMIDOYLTRANSFERASE-CYCLODEAMINASE;                     
 345:  b7hj-A  3.1 21.3   94   234    7   MOLECULE: LRP CHAPERONE MESD;                                        
 346:  ejk1-A  3.1  5.3   82   959    9   MOLECULE: ENDOGENOUS RETROVIRUS GROUP K MEMBER 19 POL PROTE          
 347:  my8b-A  3.1 22.9  104  1531    9   MOLECULE: DNA TOPOISOMERASE 2-ALPHA;                                 
 348:  h0yr-A  3.1  3.2   79   152    9   MOLECULE: NUCLEOSIDE DIPHOSPHATE KINASE B;                           
 349:  i4ty-A  3.1 17.8  100   692    7   MOLECULE: PROPROTEIN CONVERTASE SUBTILISIN/KEXIN TYPE 9;             
 350:  s8lc-A  3.1 15.7  103   486    6   MOLECULE: CUGBP ELAV-LIKE FAMILY MEMBER 4;                           
 351:  s9hp-A  3.1 20.4   92   729    7   MOLECULE: SOLUTE CARRIER FAMILY 15 MEMBER 2;                         
 352:  gek5-A  3.1  9.3   95   269   14   MOLECULE: REGULATING SYNAPTIC MEMBRANE EXOCYTOSIS PROTEIN 4          
 353:  yst3-A  3.1 15.4  104   918   15   MOLECULE: SARCOSINE DEHYDROGENASE, MITOCHONDRIAL;                    
 354:  nal2-A  3.1 19.8   93   673    8   MOLECULE: FRAGILE X MENTAL RETARDATION SYNDROME-RELATED PRO          
 355:  m5vp-A  3.1 18.3   86   197    3   MOLECULE: CALCIPRESSIN-2;                                            
 356:  q3fe-A  3.1 22.9   97   621    7   MOLECULE: FRAGILE X MENTAL RETARDATION SYNDROME-RELATED PRO          
 357:  p1eh-A  3.1 11.8   92   212    8   MOLECULE: NUCLEOSIDE DIPHOSPHATE KINASE HOMOLOG 5;                   
 358:  pt9v-A  3.1 14.7  117   480   13   MOLECULE: G-RICH SEQUENCE FACTOR 1;                                  
 359:  riz3-A  3.1 17.5   84  1311    4   MOLECULE: CYCLIN-G-ASSOCIATED KINASE;                                
 360:  k4re-A  3.1 20.7  101   383    8   MOLECULE: METHENYLTETRAHYDROFOLATE SYNTHASE DOMAIN-CONTAINI          
 361:  c5py-A  3.1 13.5   98  1400    6   MOLECULE: ATP-BINDING CASSETTE SUB-FAMILY A MEMBER 13;               
 362:  a5nu-A  3.1 16.5  100   257    6   MOLECULE: THO COMPLEX SUBUNIT 4;                                     
 363:  yh1r-A  3.1 27.8   94   523    4   MOLECULE: PARASPECKLE COMPONENT 1;                                   
 364:  qz1y-A  3.1  3.8   95  2273    6   MOLECULE: RETINAL-SPECIFIC PHOSPHOLIPID-TRANSPORTING ATPASE          
 365:  o0pa-A  3.1  2.4   61   104    8   MOLECULE: PTERIN-4-ALPHA-CARBINOLAMINE DEHYDRATASE;                  
 366:  hi5y-A  3.1  3.9   93   396    9   MOLECULE: N-TERMINAL EF-HAND CALCIUM-BINDING PROTEIN 3;              
 367:  vu4z-A  3.0 18.2  128   879    9   MOLECULE: PYRUVATE DEHYDROGENASE PHOSPHATASE REGULATORY SUB          
 368:  m3vv-A  3.0 16.9  117  1400    2   MOLECULE: PROBABLE E3 UBIQUITIN-PROTEIN LIGASE HECTD4;               
 369:  hyl7-A  3.0  4.1  120  2261    5   MOLECULE: PHOSPHOLIPID-TRANSPORTING ATPASE ABCA1;                    
 370:  lc9k-A  3.0 22.9  113   483    4   MOLECULE: REGULATOR OF NONSENSE TRANSCRIPTS 3B;                      
 371:  qbj7-A  3.0 17.7  111  1271    6   MOLECULE: SR-RELATED AND CTD-ASSOCIATED FACTOR 8;                    
 372:  wzj5-A  3.0 28.2  123  1400   10   MOLECULE: ADHESION G-PROTEIN COUPLED RECEPTOR G4;                    
 373:  l3xq-A  3.0 14.5  105   846    4   MOLECULE: PATCHED DOMAIN-CONTAINING PROTEIN 4;                       
 374:  rjv5-A  3.0  8.4   96   370    4   MOLECULE: POLYADENYLATE-BINDING PROTEIN 4-LIKE;                      
 375:  gug1-A  3.0 20.9   97  1400   10   MOLECULE: BASEMENT MEMBRANE-SPECIFIC HEPARAN SULFATE PROTEO          
 376:  up0m-A  3.0  9.7   99  1663    7   MOLECULE: COMPLEMENT C3;                                             
 377:  y8gr-A  3.0  8.2   91   956   10   MOLECULE: ENDOGENOUS RETROVIRUS GROUP K MEMBER 8 POL PROTEI          
 378:  emm5-A  3.0 14.4   95  1001    9   MOLECULE: RNA-BINDING PROTEIN 12B;                                   
 379:  i3zt-A  3.0  8.2   93   812   11   MOLECULE: ENDOGENOUS RETROVIRUS GROUP K MEMBER 18 POL PROTE          
 380:  p1tt-A  3.0 22.7   99  1400   11   MOLECULE: DMX-LIKE PROTEIN 1;                                        
 381:  pxx2-A  3.0  8.9  100  1400    6   MOLECULE: ATP-BINDING CASSETTE SUB-FAMILY A MEMBER 13;               
 382:  l8yu-A  3.0  5.5   86   956    8   MOLECULE: ENDOGENOUS RETROVIRUS GROUP K MEMBER 113 POL PROT          
 383:  gjf6-A  3.0  4.4   93  1400    8   MOLECULE: ATP-BINDING CASSETTE SUB-FAMILY A MEMBER 13;               
 384:  q1ts-A  3.0 20.3   97   783    9   MOLECULE: POLYRIBONUCLEOTIDE NUCLEOTIDYLTRANSFERASE 1, MITO          
 385:  o0fu-A  3.0 16.0   93   561    5   MOLECULE: TUDOR AND KH DOMAIN-CONTAINING PROTEIN;                    
 386:  b7jz-A  3.0 20.9   78   896   10   MOLECULE: NEDD4-BINDING PROTEIN 1;                                   
 387:  z9gi-A  3.0 25.0  105  1400    3   MOLECULE: FIBROCYSTIN-L;                                             
 388:  u8dl-A  3.0 16.2   98   517    6   MOLECULE: RNA-BINDING REGION-CONTAINING PROTEIN 3;                   
 389:  hsj7-A  3.0 16.3  117   440    6   MOLECULE: R3H AND COILED-COIL DOMAIN-CONTAINING PROTEIN 1;           
 390:  jmn3-A  3.0 18.0   98  1268    4   MOLECULE: VIGILIN;                                                   
 391:  ms6d-A  3.0 19.4  107  1742    5   MOLECULE: MEIOSIS REGULATOR AND MRNA STABILITY FACTOR 1;             
 392:  vhi6-A  2.9 19.5  109   649    7   MOLECULE: ATP-DEPENDENT DNA HELICASE Q1;                             
 393:  py2a-A  2.9  8.5   94   577   11   MOLECULE: INSULIN-LIKE GROWTH FACTOR 2 MRNA-BINDING PROTEIN          
 394:  nsp8-A  2.9  5.0  120   390    9   MOLECULE: MALONYL-COA-ACYL CARRIER PROTEIN TRANSACYLASE,             
 395:  gq0q-A  2.9 11.2   93  1664    9   MOLECULE: PEROXISOME PROLIFERATOR-ACTIVATED RECEPTOR GAMMA           
 396:  h5ph-A  2.9 21.0   91   492    5   MOLECULE: PEPTIDYL-PROLYL CIS-TRANS ISOMERASE-LIKE 4;                
 397:  u8dx-A  2.9 16.7  120   955   11   MOLECULE: ANOCTAMIN-4;                                               
 398:  oll4-A  2.9  5.0   84   169   10   MOLECULE: NUCLEOSIDE DIPHOSPHATE KINASE 3;                           
 399:  ms6w-A  2.9 15.9  106  1690    6   MOLECULE: TRINUCLEOTIDE REPEAT-CONTAINING GENE 6C PROTEIN;           
 400:  p6mq-A  2.9 14.3   93   485    9   MOLECULE: CUGBP ELAV-LIKE FAMILY MEMBER 5;                           
 401:  zmf3-A  2.9 11.6   79   614    1   MOLECULE: POLYADENYLATE-BINDING PROTEIN 1-LIKE;                      
 402:  h7zg-A  2.9 20.3  104   933    8   MOLECULE: ANOCTAMIN-7;                                               
 403:  tm9z-A  2.9  8.4  100  1833    6   MOLECULE: TRINUCLEOTIDE REPEAT-CONTAINING GENE 6B PROTEIN;           
 404:  iom9-A  2.9  4.1   89   260    3   MOLECULE: INTERLEUKIN-1 RECEPTOR-ASSOCIATED KINASE 1-BINDIN          
 405:  nd4s-A  2.9  4.4  109   286    9   MOLECULE: PROTEIN NIPSNAP HOMOLOG 2;                                 
 406:  lh7c-A  2.9  5.0   96  1144    6   MOLECULE: ADENYLATE CYCLASE TYPE 3;                                  
 407:  cm8p-A  2.9 19.6   98   481    8   MOLECULE: CUGBP ELAV-LIKE FAMILY MEMBER 6;                           
 408:  bk6y-A  2.9 21.4  101   711    8   MOLECULE: FAR UPSTREAM ELEMENT-BINDING PROTEIN 2;                    
 409:  k0gr-A  2.9 23.1  112  1400    9   MOLECULE: TENEURIN-2;                                                
 410:  q7cs-A  2.9 20.7   95   531    6   MOLECULE: POLYPYRIMIDINE TRACT-BINDING PROTEIN 1;                    
 411:  fem3-A  2.9  6.6  103   599    8   MOLECULE: INSULIN-LIKE GROWTH FACTOR 2 MRNA-BINDING PROTEIN          
 412:  qir3-A  2.9 13.6  110   876    4   MOLECULE: SERRATE RNA EFFECTOR MOLECULE HOMOLOG;                     
 413:  mlz8-A  2.9 17.2  102   582    6   MOLECULE: LA-RELATED PROTEIN 7;                                      
 414:  ucl7-A  2.9 22.7  111  1359    6   MOLECULE: NPC1-LIKE INTRACELLULAR CHOLESTEROL TRANSPORTER 1          
 415:  iq8i-A  2.9 16.4   90   320    6   MOLECULE: EUKARYOTIC TRANSLATION INITIATION FACTOR 3 SUBUNI          
 416:  qao9-A  2.9 14.7   91   911    4   MOLECULE: INNER NUCLEAR MEMBRANE PROTEIN MAN1;                       
 417:  iu2s-A  2.9 22.3  101   606    8   MOLECULE: RIBONUCLEOPROTEIN PTB-BINDING 1;                           
 418:  i7tp-A  2.9  6.2   87   359    7   MOLECULE: ELAV-LIKE PROTEIN 2;                                       
 419:  kv6j-A  2.9 19.6  100  1980   10   MOLECULE: GERMINAL-CENTER ASSOCIATED NUCLEAR PROTEIN;                
 420:  he0c-A  2.9 19.7   89   420    7   MOLECULE: PRE-MRNA-SPLICING FACTOR RBM22;                            
 421:  s7pj-A  2.9 17.0  104   535    5   MOLECULE: NUCLEAR RECEPTOR-BINDING PROTEIN;                          
 422:  r8mn-A  2.9 12.2  109   737    9   MOLECULE: ATP-DEPENDENT RNA HELICASE DDX50;                          
 423:  k4xk-A  2.9  4.9   95  1077    4   MOLECULE: ADENYLATE CYCLASE TYPE 4;                                  
 424:  s0le-A  2.9  4.7  113   284    5   MOLECULE: PROTEIN NIPSNAP HOMOLOG 1;                                 
 425:  bp4c-A  2.9 18.5   89  1500    4   MOLECULE: COPPER-TRANSPORTING ATPASE 1;                              
 426:  rzk5-A  2.9 13.4   84   960   11   MOLECULE: PROBABLE RNA-BINDING PROTEIN 19;                           
 427:  zbc6-A  2.9  9.4   96  2146    4   MOLECULE: PHOSPHOLIPID-TRANSPORTING ATPASE ABCA7;                    
 428:  y5ky-A  2.9  6.3   94   792    6   MOLECULE: COILED-COIL DOMAIN-CONTAINING PROTEIN R3HCC1L;             
 429:  qb3m-A  2.9 10.6   80  1084    5   MOLECULE: L-FUCOSE KINASE;                                           
 430:  iyw4-A  2.9 23.5  116  1400    7   MOLECULE: TENEURIN-2;                                                
 431:  xo6k-A  2.9  7.9  101  1400    7   MOLECULE: TENEURIN-2;                                                
 432:  nbq5-A  2.9  8.9  108   476    4   MOLECULE: REGULATOR OF NONSENSE TRANSCRIPTS 3A;                      
 433:  e7bv-A  2.8 12.2   73   462    8   MOLECULE: GENERAL TRANSCRIPTION FACTOR IIH SUBUNIT 4;                
 434:  l6vk-A  2.8 17.9  115  1400    4   MOLECULE: PROBABLE E3 UBIQUITIN-PROTEIN LIGASE HECTD4;               
 435:  qd7p-A  2.8 13.5   92   375    9   MOLECULE: NUCLEOLYSIN TIAR;                                          
 436:  ik6k-A  2.8  2.8   71   150    8   MOLECULE: RETINAL ROD RHODOPSIN-SENSITIVE CGMP 3',5'-CYCLIC          
 437:  z3de-A  2.8 14.8   72   125    8   MOLECULE: 28S RIBOSOMAL PROTEIN S6, MITOCHONDRIAL;                   
 438:  p6qr-A  2.8 11.1  102  1962    4   MOLECULE: TRINUCLEOTIDE REPEAT-CONTAINING GENE 6A PROTEIN;           
 439:  v0iy-A  2.8 24.2   89  1161    8   MOLECULE: BMP-2-INDUCIBLE PROTEIN KINASE;                            
 440:  sav4-A  2.8 17.0   95   377   11   MOLECULE: NIF3-LIKE PROTEIN 1;                                       
 441:  c2lc-A  2.8 17.5   96   589    8   MOLECULE: PHENYLALANINE--TRNA LIGASE BETA SUBUNIT;                   
 442:  ktd4-A  2.8 19.3  106   963   10   MOLECULE: SQUAMOUS CELL CARCINOMA ANTIGEN RECOGNIZED BY T-C          
 443:  u1gc-A  2.8 24.5   97   559   11   MOLECULE: PROTEIN ENL;                                               
 444:  luo4-A  2.8 29.5  119   915    6   MOLECULE: SCAFFOLD ATTACHMENT FACTOR B1;                             
 445:  z2nh-A  2.8 12.0   95   879    8   MOLECULE: BETA-MANNOSIDASE;                                          
 446:  jm4y-A  2.8 11.0   89   190    9   MOLECULE: PROBABLE RNA-BINDING PROTEIN 18;                           
 447:  zpc2-A  2.8 10.3  126  1400    8   MOLECULE: SUSHI, VON WILLEBRAND FACTOR TYPE A, EGF AND PENT          
 448:  sc3i-A  2.8  3.3   72   122    7   MOLECULE: PUTATIVE UNCHARACTERIZED PROTEIN UNQ6493/PRO21345          
 449:  gs3q-A  2.8 19.0   88   800    8   MOLECULE: MITOGEN-ACTIVATED PROTEIN KINASE KINASE KINASE 20          
 450:  g4kd-A  2.8 22.9   91  1179    3   MOLECULE: INTEGRIN ALPHA-1;                                          
 451:  nk5d-A  2.8 23.5  118   981    3   MOLECULE: ANOCTAMIN-3;                                               
 452:  i1ex-A  2.8 17.4  108  1400   10   MOLECULE: VACUOLAR PROTEIN SORTING-ASSOCIATED PROTEIN 13B;           
 453:  ev1q-A  2.8 29.0  112  1278    8   MOLECULE: NPC INTRACELLULAR CHOLESTEROL TRANSPORTER 1;               
 454:  zh6q-A  2.8 21.4   87   651    8   MOLECULE: RNA-BINDING PROTEIN MEX3D;                                 
 455:  s8ev-A  2.8  8.9   75  1400   11   MOLECULE: ADHESION G-PROTEIN COUPLED RECEPTOR G4;                    
 456:  btc3-A  2.8 28.1   94   312   11   MOLECULE: RNA BINDING PROTEIN FOX-1 HOMOLOG 3;                       
 457:  h3jc-A  2.8 28.0   99  1147    4   MOLECULE: SR-RELATED AND CTD-ASSOCIATED FACTOR 4;                    
 458:  sp9c-A  2.8 12.4  103   416    5   MOLECULE: TRANSMEMBRANE PROTEASE SERINE 11B;                         
 459:  xgd6-A  2.8 17.1   91  1023    4   MOLECULE: PEROXISOME PROLIFERATOR-ACTIVATED RECEPTOR GAMMA           
 460:  fzh7-A  2.8 26.6  111   252    6   MOLECULE: CALCIPRESSIN-1;                                            
 461:  frc4-A  2.8  7.7  100   282    7   MOLECULE: ARMADILLO REPEAT-CONTAINING PROTEIN 1;                     
 462:  h4fc-A  2.8  7.3  103   691   11   MOLECULE: RIBONUCLEOPROTEIN PTB-BINDING 2;                           
 463:  rys9-A  2.8 17.9   88   476    7   MOLECULE: RNA-BINDING PROTEIN 45;                                    
 464:  c0jx-A  2.8 15.7   94   569    5   MOLECULE: RNA-BINDING PROTEIN MEX3B;                                 
 465:  ni9z-A  2.7 19.3  118   782    8   MOLECULE: ANOCTAMIN-9;                                               
 466:  fz6s-A  2.7 15.0   97   508    6   MOLECULE: CUGBP ELAV-LIKE FAMILY MEMBER 2;                           
 467:  ek8e-A  2.7 12.8   96   542    7   MOLECULE: HETEROGENEOUS NUCLEAR RIBONUCLEOPROTEIN L-LIKE;            
 468:  r9qe-A  2.7 11.8  110   658    7   MOLECULE: ALKYLDIHYDROXYACETONEPHOSPHATE SYNTHASE, PEROXISO          
 469:  nd4l-A  2.7 12.9  110   701    5   MOLECULE: PSEUDOURIDYLATE SYNTHASE 7 HOMOLOG-LIKE PROTEIN;           
 470:  wca7-A  2.7 12.4   97   480    9   MOLECULE: RNA-BINDING PROTEIN 42;                                    
 471:  m2yk-A  2.7 24.5  131  1024    5   MOLECULE: RIBONUCLEASES P/MRP PROTEIN SUBUNIT POP1;                  
 472:  qg0n-A  2.7 10.5   95   187   11   MOLECULE: NUCLEOSIDE DIPHOSPHATE KINASE, MITOCHONDRIAL;              
 473:  o3br-A  2.7 21.5   77  1319    9   MOLECULE: E3 UBIQUITIN-PROTEIN LIGASE NEDD4;                         
 474:  i1aj-A  2.7 14.9  113  2521    8   MOLECULE: PIEZO-TYPE MECHANOSENSITIVE ION CHANNEL COMPONENT          
 475:  q4vr-A  2.7 18.6   99  2527    8   MOLECULE: LEUCINE-RICH REPEAT SERINE/THREONINE-PROTEIN KINA          
 476:  t0kx-A  2.7 16.6   89   659    7   MOLECULE: RNA-BINDING E3 UBIQUITIN-PROTEIN LIGASE MEX3C;             
 477:  x3ef-A  2.7 13.0   70  1400    9   MOLECULE: TITIN;                                                     
 478:  a6af-A  2.7  5.6   79   533   10   MOLECULE: D-3-PHOSPHOGLYCERATE DEHYDROGENASE;                        
 479:  bh7t-A  2.7 13.6   78   359    3   MOLECULE: RNA-BINDING PROTEIN 4B;                                    
 480:  a9cw-A  2.7 22.3  113   727    8   MOLECULE: EPITHELIAL SPLICING REGULATORY PROTEIN 2;                  
 481:  je6e-A  2.7 20.3   96   710    8   MOLECULE: NUCLEOLIN;                                                 
 482:  dkj5-A  2.7  5.8   92   367    9   MOLECULE: RNA-BINDING PROTEIN 48;                                    
 483:  zor8-A  2.7 28.0  117   977    7   MOLECULE: RNA-BINDING PROTEIN 15;                                    
 484:  ln8r-A  2.7 11.5   80   386   11   MOLECULE: NUCLEOLYSIN TIA-1 ISOFORM P40;                             
 485:  ivb4-A  2.7 18.2   78  1441    9   MOLECULE: RECEPTOR-TYPE TYROSINE-PROTEIN PHOSPHATASE T;              
 486:  mug4-A  2.7 11.2   82  1400    9   MOLECULE: OBSCURIN;                                                  
 487:  yg4l-A  2.7 20.8  108   449    6   MOLECULE: HETEROGENEOUS NUCLEAR RIBONUCLEOPROTEIN H2;                
 488:  rl5a-A  2.7 19.0   85  1676    6   MOLECULE: COMPLEMENT C5;                                             
 489:  sw5g-A  2.7 18.4  101   681    5   MOLECULE: EPITHELIAL SPLICING REGULATORY PROTEIN 1;                  
 490:  w8mm-A  2.7  8.5  100   304   11   MOLECULE: DNAJ HOMOLOG SUBFAMILY C MEMBER 17;                        
 491:  hcq4-A  2.7 13.8  107   974    6   MOLECULE: PROTEIN BICAUDAL C HOMOLOG 1;                              
 492:  ri0p-A  2.7 27.8  106  1400    4   MOLECULE: FIBROCYSTIN-L;                                             
 493:  nk0n-A  2.7  9.1   84  1459   12   MOLECULE: ENDOGENOUS RETROVIRUS GROUP K MEMBER 7 POL PROTEI          
 494:  odv5-A  2.7  8.8   99   400    7   MOLECULE: DIPHOSPHOMEVALONATE DECARBOXYLASE;                         
 495:  u7ey-A  2.7 23.6  103   531    9   MOLECULE: POLYPYRIMIDINE TRACT-BINDING PROTEIN 2;                    
 496:  qvg4-A  2.7 18.6  102   551    6   MOLECULE: CLEAVAGE AND POLYADENYLATION SPECIFICITY FACTOR S          
 497:  fl3p-A  2.6  9.5   91   568   10   MOLECULE: PROTEIN AF-9;                                              
 498:  el2b-A  2.6 17.3  110  2286    6   MOLECULE: DNA POLYMERASE EPSILON CATALYTIC SUBUNIT A;                
 499:  krh3-A  2.6 24.8  105   767   10   MOLECULE: RNA CYTOSINE C(5)-METHYLTRANSFERASE NSUN2;                 
 500:  nh6e-A  2.6  6.7   88   301   11   MOLECULE: PEPTIDYL-PROLYL CIS-TRANS ISOMERASE E;                     
 501:  tgk4-A  2.6  4.6  103  1400    7   MOLECULE: ATP-BINDING CASSETTE SUB-FAMILY A MEMBER 13;               
 502:  jc9o-A  2.6  3.7   63   732   10   MOLECULE: COAGULATION FACTOR XIII A CHAIN;                           
 503:  fz1m-A  2.6 14.5  102   589    8   MOLECULE: HETEROGENEOUS NUCLEAR RIBONUCLEOPROTEIN L;                 
 504:  sl7n-A  2.6  4.7   79   124   18   MOLECULE: RIBONUCLEASE P PROTEIN SUBUNIT P14;                        
 505:  ebx8-A  2.6 17.2  116  1185   15   MOLECULE: 1-PHOSPHATIDYLINOSITOL 4,5-BISPHOSPHATE PHOSPHODI          
 506:  f8wi-A  2.6  5.9   90   552    4   MOLECULE: POLYPYRIMIDINE TRACT-BINDING PROTEIN 3;                    
 507:  ily3-A  2.6 16.8  103  1400    6   MOLECULE: PROTOCADHERIN FAT 4;                                       
 508:  uqb9-A  2.6  3.6   67   382    9   MOLECULE: V-TYPE PROTON ATPASE SUBUNIT C 1;                          
 509:  h9xb-A  2.6 10.2   80   130    8   MOLECULE: PTERIN-4-ALPHA-CARBINOLAMINE DEHYDRATASE 2;                
 510:  xj3s-A  2.6  8.0  107  1052    7   MOLECULE: RNA-BINDING PROTEIN 44;                                    
 511:  qc4l-A  2.6 18.2  100  1341   13   MOLECULE: APOPTOTIC CHROMATIN CONDENSATION INDUCER IN THE N          
 512:  x3lq-A  2.6 24.1   94   242   12   MOLECULE: EUKARYOTIC TRANSLATION INITIATION FACTOR 4E TYPE           
 513:  a7td-A  2.6 21.3  122  1400   11   MOLECULE: KICSTOR COMPLEX PROTEIN SZT2;                              
 514:  ypq0-A  2.6 18.2   90   421    3   MOLECULE: POLYMERASE DELTA-INTERACTING PROTEIN 3;                    
 515:  l9rj-A  2.6 16.6   95   616   11   MOLECULE: CLEAVAGE STIMULATION FACTOR SUBUNIT 2 TAU VARIANT          
 516:  a7cy-A  2.6  6.9   97   408    6   MOLECULE: LUPUS LA PROTEIN;                                          
 517:  irg5-A  2.6 17.6  122  1400    4   MOLECULE: SUSHI, VON WILLEBRAND FACTOR TYPE A, EGF AND PENT          
 518:  kcu8-A  2.6 22.7   87  1274    9   MOLECULE: DENN DOMAIN-CONTAINING PROTEIN 5B;                         
 519:  zg2b-A  2.6 13.6  103   272    7   MOLECULE: ACTIVATOR OF BASAL TRANSCRIPTION 1;                        
 520:  ed5b-A  2.6 21.9   82  1400    5   MOLECULE: TENASCIN-X;                                                
 521:  dbd0-A  2.6 12.3   81   451    6   MOLECULE: PHENYLALANINE--TRNA LIGASE, MITOCHONDRIAL;                 
 522:  pj1s-A  2.6 24.0  116   636   10   MOLECULE: POLY(A) POLYMERASE BETA;                                   
 523:  fm1c-A  2.6 15.1   98   932   13   MOLECULE: RNA-BINDING PROTEIN 12;                                    
 524:  fzn8-A  2.6  9.5   92   710    7   MOLECULE: PROTEIN-GLUTAMINE GAMMA-GLUTAMYLTRANSFERASE Z;             
 525:  jn7s-A  2.6 20.6  114  1400    8   MOLECULE: VACUOLAR PROTEIN SORTING-ASSOCIATED PROTEIN 13B;           
 526:  fq3u-A  2.6 26.2  103   559    7   MOLECULE: POLY(U)-BINDING-SPLICING FACTOR PUF60;                     
 527:  zip4-A  2.6  9.7   95   930   11   MOLECULE: RNA-BINDING PROTEIN 10;                                    
 528:  hs9w-A  2.6 29.0   90  1400   10   MOLECULE: COLLAGEN ALPHA-1(VII) CHAIN;                               
 529:  kgy6-A  2.6 23.3   91   708    3   MOLECULE: SOLUTE CARRIER FAMILY 15 MEMBER 1;                         
 530:  qko5-A  2.6 15.5   97   577    9   MOLECULE: TYPE 2 DNA TOPOISOMERASE 6 SUBUNIT B-LIKE;                 
 531:  zk6y-A  2.6  9.2   97  1400    6   MOLECULE: TENEURIN-4;                                                
 532:  i2hn-A  2.6 24.8   97   913    8   MOLECULE: ANOCTAMIN-5;                                               
 533:  lgi9-A  2.6 28.6  110   755    3   MOLECULE: HIV TAT-SPECIFIC FACTOR 1;                                 
 534:  rzd1-A  2.6 23.1  109  1400    5   MOLECULE: OBSCURIN;                                                  
 535:  oaq2-A  2.6 20.6   97   403    8   MOLECULE: ZINC FINGER CCHC DOMAIN-CONTAINING PROTEIN 3;              
 536:  jw1h-A  2.6 16.9   98   738    5   MOLECULE: LA-RELATED PROTEIN 4B;                                     
 537:  l5bc-A  2.6 27.6   87  1400    7   MOLECULE: XIN ACTIN-BINDING REPEAT-CONTAINING PROTEIN 2;             
 538:  d1yk-A  2.6 12.9  103  1400   11   MOLECULE: SUSHI, VON WILLEBRAND FACTOR TYPE A, EGF AND PENT          
 539:  l4bm-A  2.6 19.6   95   857    8   MOLECULE: DUAL SPECIFICITY PROTEIN KINASE TTK;                       
 540:  jsk6-A  2.6 18.7  105   437    7   MOLECULE: U1 SMALL NUCLEAR RIBONUCLEOPROTEIN 70 KDA;                 
 541:  v2lj-A  2.6 17.1   84   413    5   MOLECULE: RNA-BINDING PROTEIN 41;                                    
 542:  g1hs-A  2.6 14.4   77   344   10   MOLECULE: SERINE/ARGININE-RICH SPLICING FACTOR 6;                    
 543:  tf7h-A  2.6 19.1  112  2210    7   MOLECULE: MEDIATOR OF RNA POLYMERASE II TRANSCRIPTION SUBUN          
 544:  vnk1-A  2.6 17.1   93   858   10   MOLECULE: HEAT SHOCK PROTEIN 105 KDA;                                
 545:  jbc5-A  2.5 21.4  103   364    5   MOLECULE: RNA-BINDING PROTEIN 4;                                     
 546:  o5vt-A  2.5 22.9  114   969    4   MOLECULE: ENDOGENOUS RETROVIRUS GROUP K MEMBER 11 POL PROTE          
 547:  oj4b-A  2.5 16.5  125  1400    2   MOLECULE: PROBABLE E3 UBIQUITIN-PROTEIN LIGASE HECTD4;               
 548:  y1wv-A  2.5 14.9  105   866   14   MOLECULE: DIMETHYLGLYCINE DEHYDROGENASE, MITOCHONDRIAL;              
 549:  b6bf-A  2.5 15.6   99   501    6   MOLECULE: NUCLEAR RECEPTOR-BINDING PROTEIN 2;                        
 550:  d7jb-A  2.5 27.4  129  1400    9   MOLECULE: KICSTOR COMPLEX PROTEIN SZT2;                              
 551:  h6js-A  2.5 13.4  106  1052    9   MOLECULE: MALIGNANT FIBROUS HISTIOCYTOMA-AMPLIFIED SEQUENCE          
 552:  r8sx-A  2.5  7.1   85   186    8   MOLECULE: NUCLEOSIDE DIPHOSPHATE KINASE 6;                           
 553:  ae8q-A  2.5 17.3  109  1284    8   MOLECULE: COLLAGEN ALPHA-1(XX) CHAIN;                                
 554:  by8w-A  2.5 22.0   84  1805   14   MOLECULE: KINESIN-LIKE PROTEIN KIF13A;                               
 555:  ktq5-A  2.5 14.1  100  1244    6   MOLECULE: TENASCIN-X;                                                
 556:  t6nu-A  2.5 14.5   93   644    5   MOLECULE: POLYADENYLATE-BINDING PROTEIN 4;                           
 557:  t5ib-A  2.5 19.7  120   669    6   MOLECULE: CLEFT LIP AND PALATE TRANSMEMBRANE PROTEIN 1;              
 558:  soj5-A  2.5 11.2   88   371    6   MOLECULE: POLY(RC)-BINDING PROTEIN 3;                                
 559:  kp6b-A  2.5 15.1  101   403    5   MOLECULE: POLY(RC)-BINDING PROTEIN 4;                                
 560:  d2rz-A  2.5 11.1   84   437    7   MOLECULE: ELONGATION FACTOR 1-GAMMA;                                 
 561:  kni5-A  2.5 22.1  116  1400    9   MOLECULE: FIBROCYSTIN-L;                                             
 562:  inp5-A  2.5 27.2   98   724    5   MOLECULE: LA-RELATED PROTEIN 4;                                      
 563:  t1ps-A  2.5 19.0   90   520   12   MOLECULE: RNA-BINDING PROTEIN MEX3A;                                 
 564:  uf0k-A  2.5 10.8  109   783    9   MOLECULE: NUCLEOLAR RNA HELICASE 2;                                  
 565:  hmu5-A  2.5 17.5   87   200    6   MOLECULE: POLYADENYLATE-BINDING PROTEIN 1-LIKE 2;                    
 566:  gg0t-A  2.5 17.6   77   248    6   MOLECULE: SERINE/ARGININE-RICH SPLICING FACTOR 1;                    
 567:  nhm5-A  2.5 21.9  104   246    8   MOLECULE: U11/U12 SMALL NUCLEAR RIBONUCLEOPROTEIN 35 KDA PR          
 568:  zu6b-A  2.5  4.0   66  1400    5   MOLECULE: TENASCIN-X;                                                
 569:  nc3r-A  2.5 20.3   96  1400    6   MOLECULE: VACUOLAR PROTEIN SORTING-ASSOCIATED PROTEIN 13D;           
 570:  jyy4-A  2.5 17.5   94   330   12   MOLECULE: THIOREDOXIN DOMAIN-CONTAINING PROTEIN 6;                   
 571:  ys5r-A  2.5 24.7   88   740   13   MOLECULE: E3 UBIQUITIN-PROTEIN LIGASE DTX3L;                         
 572:  c3op-A  2.5 19.8  127   859    7   MOLECULE: FANCONI ANEMIA GROUP B PROTEIN;                            
 573:  p9gf-A  2.5 22.8  101   323    5   MOLECULE: TUMOR-ASSOCIATED CALCIUM SIGNAL TRANSDUCER 2;              
 574:  k7zj-A  2.5 21.9  106   730   11   MOLECULE: HETEROGENEOUS NUCLEAR RIBONUCLEOPROTEIN M;                 
 575:  u7tn-A  2.5 21.4   89  1400    7   MOLECULE: TENASCIN-X;                                                
 576:  cg5p-A  2.5 13.7   69   225    7   MOLECULE: U2 SMALL NUCLEAR RIBONUCLEOPROTEIN B'';                    
 577:  mp3i-A  2.5  3.4   74   726    5   MOLECULE: NHL REPEAT-CONTAINING PROTEIN 2;                           
 578:  abw5-A  2.5 13.5  100   516    5   MOLECULE: DELTA(24)-STEROL REDUCTASE;                                
 579:  cl9l-A  2.5 19.6   95   287    7   MOLECULE: TRNA SELENOCYSTEINE 1-ASSOCIATED PROTEIN 1;                
 580:  w4by-A  2.5  2.4   58   687    7   MOLECULE: PROTEIN-GLUTAMINE GAMMA-GLUTAMYLTRANSFERASE 2;             
 581:  jlx9-A  2.5 21.0   86  1400    3   MOLECULE: TENASCIN-X;                                                
 582:  y7km-A  2.5  2.4   55  1400    4   MOLECULE: TITIN;                                                     
 583:  t1as-A  2.4  4.8   97   247    5   MOLECULE: PROTEIN NIPSNAP HOMOLOG 3B;                                
 584:  hmv0-A  2.4 19.0  109   679   10   MOLECULE: E3 UBIQUITIN LIGASE RNF157;                                
 585:  lcn5-A  2.4 18.2  112   449    9   MOLECULE: HETEROGENEOUS NUCLEAR RIBONUCLEOPROTEIN H;                 
 586:  osz9-A  2.4 15.5   90   636    4   MOLECULE: POLYADENYLATE-BINDING PROTEIN 1;                           
 587:  c2vk-A  2.4 13.9   95   326   11   MOLECULE: ELAV-LIKE PROTEIN 1;                                       
 588:  st3k-A  2.4 14.1   92   367    5   MOLECULE: ELAV-LIKE PROTEIN 3;                                       
 589:  jaf5-A  2.4 21.0   98  1400    8   MOLECULE: PROTOCADHERIN FAT 4;                                       
 590:  g2fn-A  2.4  9.1  140   991    8   MOLECULE: ATP-DEPENDENT DNA HELICASE Q5;                             
 591:  m4pn-A  2.4 21.8  106   707    9   MOLECULE: SPLICING FACTOR, PROLINE- AND GLUTAMINE-RICH;              
 592:  r3js-A  2.4 24.1   82   483    2   MOLECULE: SWI/SNF-RELATED MATRIX-ASSOCIATED ACTIN-DEPENDENT          
 593:  jhz9-A  2.4 23.4   87   575    6   MOLECULE: CCR4-NOT TRANSCRIPTION COMPLEX SUBUNIT 4;                  
 594:  qk0h-A  2.4  2.6   58   684    9   MOLECULE: PROTEIN-GLUTAMINE GAMMA-GLUTAMYLTRANSFERASE 4;             
 595:  jt5l-A  2.4 18.5   89   465    7   MOLECULE: CUGBP ELAV-LIKE FAMILY MEMBER 3;                           
 596:  tks7-A  2.4  8.0   94   967   10   MOLECULE: KINESIN-LIKE PROTEIN KIF28P;                               
 597:  zc2m-A  2.4 16.4  125   913   11   MOLECULE: PUTATIVE TYROSINE-PROTEIN PHOSPHATASE AUXILIN;             
 598:  yic0-A  2.4 21.3  102   759    9   MOLECULE: RNA-BINDING PROTEIN 28;                                    
 599:  eu7b-A  2.4 13.1  102  1400    8   MOLECULE: PROBABLE E3 UBIQUITIN-PROTEIN LIGASE HECTD4;               
 600:  k6id-A  2.4 17.6   96  1433    8   MOLECULE: UNCHARACTERIZED PROTEIN;                                   
 601:  jvp2-A  2.4 26.2   91   407    5   MOLECULE: RNA-BINDING MOTIF, SINGLE-STRANDED-INTERACTING PR          
 602:  t3tn-A  2.4 21.8   90   955    6   MOLECULE: DISINTEGRIN AND METALLOPROTEINASE DOMAIN-CONTAINI          
 603:  yh0u-A  2.4 22.6  103   900    4   MOLECULE: DNA POLYMERASE NU;                                         
 604:  tqp2-A  2.4 19.4  103  1966    7   MOLECULE: HISTONE-LYSINE N-METHYLTRANSFERASE SETD1B;                 
 605:  wyg7-A  2.4 21.0  130  1465    6   MOLECULE: COPPER-TRANSPORTING ATPASE 2;                              
 606:  g7ib-A  2.4 19.0   97  1400   11   MOLECULE: E3 UBIQUITIN-PROTEIN LIGASE RNF213;                        
 607:  ycc5-A  2.4 27.4   89   467    1   MOLECULE: SIALIC ACID-BINDING IG-LIKE LECTIN 7;                      
 608:  sxk7-A  2.4 21.7  102   664    6   MOLECULE: ALKYLATED DNA REPAIR PROTEIN ALKB HOMOLOG 8;               
 609:  w5cw-A  2.4 23.1   94   648    7   MOLECULE: PROBABLE ATP-DEPENDENT RNA HELICASE DDX43;                 
 610:  ds6f-A  2.4 19.0   81   293    6   MOLECULE: HETEROGENEOUS NUCLEAR RIBONUCLEOPROTEIN C-LIKE 4;          
 611:  mo9d-A  2.4 12.5   91  1400    4   MOLECULE: TENASCIN-X;                                                
 612:  v3ve-A  2.4 20.1   81  1400   10   MOLECULE: OBSCURIN;                                                  
 613:  lvk8-A  2.4 17.9   80   293    5   MOLECULE: HETEROGENEOUS NUCLEAR RIBONUCLEOPROTEIN C-LIKE 4;          
 614:  gc9k-A  2.4 25.2   98   572    6   MOLECULE: FAR UPSTREAM ELEMENT-BINDING PROTEIN 3;                    
 615:  ao9h-A  2.4 25.4  117  1744    8   MOLECULE: COMPLEMENT C4-A;                                           
 616:  i5nh-A  2.4 15.2   75   272    5   MOLECULE: SERINE/ARGININE-RICH SPLICING FACTOR 5;                    
 617:  nv8i-A  2.4 26.4  116  1318    3   MOLECULE: UROMODULIN-LIKE 1;                                         
 618:  j1gg-A  2.4 16.5   83   293    5   MOLECULE: HETEROGENEOUS NUCLEAR RIBONUCLEOPROTEIN C-LIKE 2;          
 619:  xd9l-A  2.4  9.6   98  1400    6   MOLECULE: TENEURIN-1;                                                
 620:  zmw2-A  2.4 14.5   86   262    6   MOLECULE: SERINE/ARGININE-RICH SPLICING FACTOR 10;                   
 621:  zfk0-A  2.4 15.3  101   332    5   MOLECULE: HETEROGENEOUS NUCLEAR RIBONUCLEOPROTEIN A/B;               
 622:  f7gh-A  2.4 14.2  100   910    7   MOLECULE: ADHESION G-PROTEIN COUPLED RECEPTOR F1;                    
 623:  aa6n-A  2.4 19.3   88  1400    3   MOLECULE: PROTOCADHERIN FAT 2;                                       
 624:  ypn2-A  2.4 20.9  110   631    8   MOLECULE: POLYADENYLATE-BINDING PROTEIN 3;                           
 625:  zag1-A  2.4 21.7   90   625    7   MOLECULE: TRNA (URACIL-5-)-METHYLTRANSFERASE HOMOLOG A;              
 626:  ldl7-A  2.4 17.1   95  1009    6   MOLECULE: HELICASE-LIKE TRANSCRIPTION FACTOR;                        
 627:  fai8-A  2.4 14.1   80  1400   10   MOLECULE: TENASCIN-X;                                                
 628:  w6mj-A  2.4 17.9   93  1400   10   MOLECULE: POLYCYSTIC KIDNEY DISEASE PROTEIN 1-LIKE 1;                
 629:  f7js-A  2.4 15.9  126   594    5   MOLECULE: APOBEC1 COMPLEMENTATION FACTOR;                            
 630:  aw1t-A  2.4 30.4  103   890    6   MOLECULE: PUTATIVE RNA-BINDING PROTEIN 15B;                          
 631:  bn0q-A  2.4 14.1   82   306    5   MOLECULE: HETEROGENEOUS NUCLEAR RIBONUCLEOPROTEINS C1/C2;            
 632:  v0su-A  2.4 18.3  106   525    6   MOLECULE: G PATCH DOMAIN-CONTAINING PROTEIN 3;                       
 633:  yy4y-A  2.4 18.4   92  1146    9   MOLECULE: NUCLEOLAR PROTEIN 6;                                       
 634:  bxq6-A  2.4 19.9   84  1400    2   MOLECULE: TENASCIN-X;                                                
 635:  p7as-A  2.3  9.5   87   616    8   MOLECULE: D-GLUTAMATE CYCLASE, MITOCHONDRIAL;                        
 636:  f5xg-A  2.3 15.6   93  1400    6   MOLECULE: PROTOCADHERIN FAT 4;                                       
 637:  sr7m-A  2.3 16.7  102  1400   11   MOLECULE: OBSCURIN;                                                  
 638:  dyq9-A  2.3  2.7   65   369   18   MOLECULE: C2 CALCIUM-DEPENDENT DOMAIN-CONTAINING PROTEIN 4A          
 639:  ydk7-A  2.3 20.7   82  1287    9   MOLECULE: CUB AND SUSHI DOMAIN-CONTAINING PROTEIN 2;                 
 640:  ypt2-A  2.3 27.3  122  1400    7   MOLECULE: THYROGLOBULIN;                                             
 641:  er7z-A  2.3 18.3   99   579    5   MOLECULE: INSULIN-LIKE GROWTH FACTOR 2 MRNA-BINDING PROTEIN          
 642:  yrb9-A  2.3 14.4  108   583    9   MOLECULE: LEUCINE-RICH REPEAT-CONTAINING PROTEIN 47;                 
 643:  al4v-A  2.3  7.4  104  1127   18   MOLECULE: INACTIVE PHOSPHOLIPASE C-LIKE PROTEIN 2;                   
 644:  k7yy-A  2.3 24.3  106  1530    5   MOLECULE: GLUTAMATE-RICH PROTEIN 3;                                  
 645:  p0lw-A  2.3 13.3  100  1198   13   MOLECULE: REGULATOR OF G-PROTEIN SIGNALING 3;                        
 646:  oht8-A  2.3 13.1   83   179    5   MOLECULE: PROTEIN CUTA;                                              
 647:  fq0u-A  2.3  8.3   96  1239    8   MOLECULE: DNA POLYMERASE SUBUNIT GAMMA-1;                            
 648:  jr5f-A  2.3 22.1   89   778    6   MOLECULE: SERINE/THREONINE-PROTEIN KINASE BRSK1;                     
 649:  ti8o-A  2.3  6.3   74  1690   15   MOLECULE: KINESIN-LIKE PROTEIN KIF1A;                                
 650:  jyv4-A  2.3 23.5  101   890    8   MOLECULE: PROTEIN FAM171A1;                                          
 651:  ai7j-A  2.3 17.2   82   392    2   MOLECULE: SELENIDE, WATER DIKINASE 1;                                
 652:  p7wn-A  2.3  7.1   84   202    6   MOLECULE: HISTONE CHAPERONE ASF1B;                                   
 653:  e2hr-A  2.3 12.1  102   241    6   MOLECULE: CALCIPRESSIN-3;                                            
 654:  vt5u-A  2.3  6.6   91  1400    9   MOLECULE: PROTOCADHERIN FAT 1;                                       
 655:  so7z-A  2.3 22.6   75  1400    9   MOLECULE: TENASCIN-X;                                                
 656:  t5ax-A  2.3 22.1   87  1400    5   MOLECULE: TENASCIN-X;                                                
 657:  o8re-A  2.3 11.1  108   633    3   MOLECULE: HETEROGENEOUS NUCLEAR RIBONUCLEOPROTEIN R;                 
 658:  rx3k-A  2.3 16.7   83   311   10   MOLECULE: PUTATIVE TENASCIN-XA;                                      
 659:  l1qv-A  2.3 23.3   93   790    4   MOLECULE: DISINTEGRIN AND METALLOPROTEINASE DOMAIN-CONTAINI          
 660:  l1ev-A  2.3  5.8   87  1400    9   MOLECULE: PROBABLE E3 UBIQUITIN-PROTEIN LIGASE HECTD4;               
 661:  duz0-A  2.3  3.9   74  1400    4   MOLECULE: VACUOLAR PROTEIN SORTING-ASSOCIATED PROTEIN 13C;           
 662:  oz7e-A  2.3 26.4   90   282    9   MOLECULE: U1 SMALL NUCLEAR RIBONUCLEOPROTEIN A;                      
 663:  nk2l-A  2.3 17.9   96   227    5   MOLECULE: YEATS DOMAIN-CONTAINING PROTEIN 4;                         
 664:  jip3-A  2.3 16.6   78   661   10   MOLECULE: CARTILAGE ACIDIC PROTEIN 1;                                
 665:  le4g-A  2.3 25.6   91   415    8   MOLECULE: HETEROGENEOUS NUCLEAR RIBONUCLEOPROTEIN F;                 
 666:  t7bq-A  2.3 22.2  111  2459   10   MOLECULE: POLYCYSTIC KIDNEY DISEASE PROTEIN 1-LIKE 2;                
 667:  r0vb-A  2.3 15.2   93   385    6   MOLECULE: ELAV-LIKE PROTEIN 4;                                       
 668:  r5hu-A  2.3 22.8   78   508    5   MOLECULE: ERYTHROPOIETIN RECEPTOR;                                   
 669:  mzq4-A  2.3  5.4   74  1482    3   MOLECULE: PREGNANCY ZONE PROTEIN;                                    
 670:  quw0-A  2.3 15.9   94   427    6   MOLECULE: V-TYPE PROTON ATPASE SUBUNIT C 2;                          
 671:  ovr9-A  2.3 12.6   72  1400    4   MOLECULE: TENASCIN-X;                                                
 672:  g4yp-A  2.3  9.9   76   252    4   MOLECULE: RNA-BINDING PROTEIN PNO1;                                  
 673:  qi1s-A  2.3 16.9   93  1736    4   MOLECULE: COLLAGEN ALPHA-2(XI) CHAIN;                                
 674:  c4bk-A  2.3 10.6   84  1400    6   MOLECULE: TENASCIN-X;                                                
 675:  rki9-A  2.3 18.8   77   387    8   MOLECULE: PHOSPHORYLASE B KINASE GAMMA CATALYTIC CHAIN, SKE          
 676:  sk5h-A  2.3  8.6   82   179   16   MOLECULE: PEPTIDYL-TRNA HYDROLASE 2, MITOCHONDRIAL;                  
 677:  ceo3-A  2.3 17.6   91  1400    5   MOLECULE: TENASCIN-X;                                                
 678:  uju1-A  2.3 11.0  118   623    5   MOLECULE: HETEROGENEOUS NUCLEAR RIBONUCLEOPROTEIN Q;                 
 679:  rfe1-A  2.3 21.7   99   888    6   MOLECULE: 3-HYDROXY-3-METHYLGLUTARYL-COENZYME A REDUCTASE;           
 680:  th6d-A  2.3 21.2  108   745    6   MOLECULE: POLY(A) POLYMERASE ALPHA;                                  
 681:  lgw0-A  2.3 16.1   80   221    8   MOLECULE: SERINE/ARGININE-RICH SPLICING FACTOR 9;                    
 682:  gyk0-A  2.3 20.8   91   283   12   MOLECULE: PROTEIN BOULE-LIKE;                                        
 683:  mcb0-A  2.3 16.8   71   708    7   MOLECULE: SERINE/THREONINE-PROTEIN KINASE NEK5;                      
 684:  qgx6-A  2.3 19.6   96   910    5   MOLECULE: ANOCTAMIN-6;                                               
 685:  lu5d-A  2.3 29.1   98   471   13   MOLECULE: CLEAVAGE AND POLYADENYLATION SPECIFICITY FACTOR S          
 686:  f8wl-A  2.2 16.2  120   847    7   MOLECULE: MATRIN-3;                                                  
 687:  ut3v-A  2.2 16.9   90   382    7   MOLECULE: POLYADENYLATE-BINDING PROTEIN 5;                           
 688:  xhn6-A  2.2 16.9  110   661    5   MOLECULE: PSEUDOURIDYLATE SYNTHASE 7 HOMOLOG;                        
 689:  om0j-A  2.2 16.0   85   217   15   MOLECULE: EUKARYOTIC TRANSLATION INITIATION FACTOR 4E;               
 690:  qc3u-A  2.2  4.4   88   542    5   MOLECULE: PHOSPHOACETYLGLUCOSAMINE MUTASE;                           
 691:  s6dk-A  2.2 22.4  111  1353    3   MOLECULE: ADENYLATE CYCLASE TYPE 9;                                  
 692:  o8fr-A  2.2 13.3   86   380    6   MOLECULE: PEPTIDE CHAIN RELEASE FACTOR 1-LIKE, MITOCHONDRIA          
 693:  y6er-A  2.2 12.5   86  1568    5   MOLECULE: PLEXIN-C1;                                                 
 694:  n5vr-A  2.2 24.6  108  1007    6   MOLECULE: RNA-BINDING PROTEIN 26;                                    
 695:  dp0m-A  2.2  4.0   78   447   12   MOLECULE: TRANSCRIPTIONAL ENHANCER FACTOR TEF-4;                     
 696:  m0pf-A  2.2 17.5  149   589    6   MOLECULE: TRANSMEMBRANE 9 SUPERFAMILY MEMBER 3;                      
 697:  ct2c-A  2.2 21.6   85   486    4   MOLECULE: CUGBP ELAV-LIKE FAMILY MEMBER 1;                           
 698:  tc0c-A  2.2  7.7  102   351    8   MOLECULE: ZONA PELLUCIDA-BINDING PROTEIN 1;                          
 699:  f6sh-A  2.2 19.8  113  1017    7   MOLECULE: ADHESION G-PROTEIN COUPLED RECEPTOR G2;                    
 700:  f1du-A  2.2 11.4  111  1029    8   MOLECULE: U2 SNRNP-ASSOCIATED SURP MOTIF-CONTAINING PROTEIN          
 701:  o0lp-A  2.2 12.2   99   500    5   MOLECULE: RECOMBINING BINDING PROTEIN SUPPRESSOR OF HAIRLES          
 702:  i1op-A  2.2 13.3  104   612    6   MOLECULE: PHOSPHOGLUCOMUTASE-2;                                      
 703:  dv2l-A  2.2 16.4   91  1400    4   MOLECULE: TENASCIN-X;                                                
 704:  r2he-A  2.2 22.9   98  1025    7   MOLECULE: PROTEIN MONO-ADP-RIBOSYLTRANSFERASE PARP10;                
 705:  n1fp-A  2.2 14.6   76   760   11   MOLECULE: TRANSLOCATION PROTEIN SEC63 HOMOLOG;                       
 706:  nu4t-A  2.2 19.5   95  1400   11   MOLECULE: POLYCYSTIC KIDNEY DISEASE PROTEIN 1-LIKE 1;                
 707:  ifh1-A  2.2 19.0   84   635    8   MOLECULE: PARANEOPLASTIC ANTIGEN-LIKE PROTEIN 8B;                    
 708:  mp1e-A  2.2  8.2   90  1866   13   MOLECULE: PROTEIN NLRC5;                                             
 709:  ybq7-A  2.2 24.5   67   546    1   MOLECULE: ALADIN;                                                    
 710:  fog2-A  2.2 20.6  104   430   11   MOLECULE: RNA-BINDING PROTEIN 34;                                    
 711:  dz9v-A  2.2 18.5   86   293    3   MOLECULE: HETEROGENEOUS NUCLEAR RIBONUCLEOPROTEIN C-LIKE 3;          
 712:  nq8m-A  2.2 15.3   72   956    3   MOLECULE: MAM DOMAIN-CONTAINING GLYCOSYLPHOSPHATIDYLINOSITO          
 713:  fe2l-A  2.2 24.1   97   424   10   MOLECULE: SPLICING FACTOR 3B SUBUNIT 4;                              
 714:  ugv6-A  2.2 11.1   93  2214    5   MOLECULE: SORTILIN-RELATED RECEPTOR;                                 
 715:  myk5-A  2.2 25.1   88   611    7   MOLECULE: EUKARYOTIC TRANSLATION INITIATION FACTOR 4B;               
 716:  ulj7-A  2.2 12.2   75   261    3   MOLECULE: SERINE/ARGININE-RICH SPLICING FACTOR 12;                   
 717:  hgl4-A  2.2 27.3   81   291    6   MOLECULE: RNA-BINDING RALY-LIKE PROTEIN;                             
 718:  rv6a-A  2.2  6.3  100   419    9   MOLECULE: SERINE/THREONINE-PROTEIN KINASE KIST;                      
 719:  bhe2-A  2.2  5.0   89  1400    4   MOLECULE: TENEURIN-4;                                                
 720:  q8na-A  2.2 20.4   90   600    6   MOLECULE: MYELIN EXPRESSION FACTOR 2;                                
 721:  ftj2-A  2.2 21.1   93  1400    6   MOLECULE: PROTOCADHERIN FAT 4;                                       
 722:  gy2w-A  2.2 17.5  100  1163    4   MOLECULE: INTEGRIN ALPHA-X;                                          
 723:  l7ob-A  2.2 25.1   99  1400   10   MOLECULE: HYDROCEPHALUS-INDUCING PROTEIN HOMOLOG;                    
 724:  kh0c-A  2.2 21.4   73  1263   11   MOLECULE: COLLAGEN ALPHA-1(XII) CHAIN;                               
 725:  xvq4-A  2.2 26.9   84   520    6   MOLECULE: INTERFERON LAMBDA RECEPTOR 1;                              
 726:  kyn7-A  2.2 18.1  107  1430    9   MOLECULE: DEATH-ASSOCIATED PROTEIN KINASE 1;                         
 727:  ek4b-A  2.2 14.5   66  1400   11   MOLECULE: COLLAGEN ALPHA-1(XII) CHAIN;                               
 728:  jxx9-A  2.2 17.9   90  1400    8   MOLECULE: XIN ACTIN-BINDING REPEAT-CONTAINING PROTEIN 2;             
 729:  l7og-A  2.2 24.5   98  1278    2   MOLECULE: MUCIN-12;                                                  
 730:  xi3g-A  2.2  7.3   66   460    5   MOLECULE: LIPASE MEMBER I;                                           
 731:  d9qt-A  2.2  8.4   93  1400   10   MOLECULE: TENEURIN-2;                                                
 732:  cbd2-A  2.2 25.1   76  1400    7   MOLECULE: COLLAGEN ALPHA-1(XII) CHAIN;                               
 733:  h0ka-A  2.2 30.9   87   293    5   MOLECULE: HETEROGENEOUS NUCLEAR RIBONUCLEOPROTEIN C-LIKE 2;          
 734:  v6xu-A  2.2  8.1   85   198    7   MOLECULE: PUTATIVE UNCHARACTERIZED PROTEIN C19ORF81;                 
 735:  gm0e-A  2.2 19.2   83   538    5   MOLECULE: INTERLEUKIN-21 RECEPTOR;                                   
 736:  b1kx-A  2.1 18.0   91   695    7   MOLECULE: A-KINASE ANCHOR PROTEIN 17A;                               
 737:  x1hl-A  2.1 18.6  110  1822    6   MOLECULE: INTEGRIN BETA-4;                                           
 738:  ctu6-A  2.1 27.2  107  1400    8   MOLECULE: PROTOCADHERIN FAT 3;                                       
 739:  s8nb-A  2.1 19.8  105  1400    8   MOLECULE: PROTOCADHERIN FAT 3;                                       
 740:  rg5m-A  2.1  3.2   67   225    7   MOLECULE: RHO GDP-DISSOCIATION INHIBITOR 3;                          
 741:  nx7y-A  2.1  3.9   76   435   13   MOLECULE: TRANSCRIPTIONAL ENHANCER FACTOR TEF-5;                     
 742:  tl3r-A  2.1 31.2   88   740    5   MOLECULE: SERINE/THREONINE-PROTEIN KINASE DCLK1;                     
 743:  wj4v-A  2.1 21.8  115  1392    5   MOLECULE: PROTEIN DISPATCHED HOMOLOG 3;                              
 744:  p8vy-A  2.1 25.1  106   492    8   MOLECULE: RNA-BINDING PROTEIN NOVA-2;                                
 745:  r1ot-A  2.1 32.8  100  1381    5   MOLECULE: PROTOCADHERIN FAT 4;                                       
 746:  i3oh-A  2.1 18.0   88  2135    6   MOLECULE: PLEXIN-B1;                                                 
 747:  wre6-A  2.1  3.7   72   147   13   MOLECULE: TRANSTHYRETIN;                                             
 748:  t3oe-A  2.1 10.3   84  1816   14   MOLECULE: KINESIN-LIKE PROTEIN KIF1B;                                
 749:  lfh8-A  2.1 18.1   99  1462   14   MOLECULE: DNA POLYMERASE ALPHA CATALYTIC SUBUNIT;                    
 750:  ioh2-A  2.1 16.8  107   533    5   MOLECULE: PROBABLE RNA-BINDING PROTEIN 46;                           
 751:  q7yo-A  2.1 21.2  105  1221    7   MOLECULE: ADHESION G-PROTEIN COUPLED RECEPTOR G6;                    
 752:  rtg3-A  2.1 19.6   92  1626    9   MOLECULE: DNA TOPOISOMERASE 2-BETA;                                  
 753:  l3de-A  2.1 22.8  106  1123    5   MOLECULE: RNA-BINDING PROTEIN 6;                                     
 754:  j5mi-A  2.1 22.2   92   437    7   MOLECULE: RNA-BINDING MOTIF, SINGLE-STRANDED-INTERACTING PR          
 755:  fw4k-A  2.1 18.6   81  1400    6   MOLECULE: OBSCURIN;                                                  
 756:  wvb9-A  2.1 21.8   81  1400    9   MOLECULE: TENEURIN-2;                                                
 757:  k6bn-A  2.1 28.6  113   619    6   MOLECULE: NUCLEAR RNA EXPORT FACTOR 1;                               
 758:  nq8i-A  2.1 16.5  117  1978    6   MOLECULE: ZINC FINGER PROTEIN 638;                                   
 759:  lj9g-A  2.1 17.3   77   133   16   MOLECULE: DNA-DIRECTED RNA POLYMERASES I AND III SUBUNIT RP          
 760:  vyy6-A  2.1 28.2  109   531   11   MOLECULE: NUCLEAR RNA EXPORT FACTOR 3;                               
 761:  xl4e-A  2.1 16.6  100   718    5   MOLECULE: PUTATIVE METHYLTRANSFERASE NSUN7;                          
 762:  hjd4-A  2.1 22.1   85  1040    9   MOLECULE: DESMOGLEIN-4;                                              
 763:  dc8r-A  2.1 19.8   74   567    7   MOLECULE: GERANYLGERANYL TRANSFERASE TYPE-2 SUBUNIT ALPHA;           
 764:  ri4r-A  2.1 31.2  103   798    8   MOLECULE: PEROXISOME PROLIFERATOR-ACTIVATED RECEPTOR GAMMA           
 765:  aoi1-A  2.1 24.1   85   306    6   MOLECULE: RNA-BINDING PROTEIN RALY;                                  
 766:  cvv1-A  2.1 18.0   77   574    5   MOLECULE: INTERLEUKIN-22 RECEPTOR SUBUNIT ALPHA-1;                   
 767:  h8ei-A  2.1 19.5   80  1400    9   MOLECULE: COLLAGEN ALPHA-1(XII) CHAIN;                               
 768:  w3gm-A  2.1 15.3   95  1400   13   MOLECULE: DYNEIN HEAVY CHAIN 9, AXONEMAL;                            
 769:  lu1z-A  2.1 18.0   84  2201   14   MOLECULE: TENASCIN;                                                  
 770:  st8o-A  2.1 21.8   91   531    3   MOLECULE: SWI/SNF-RELATED MATRIX-ASSOCIATED ACTIN-DEPENDENT          
 771:  sq2m-A  2.1 21.0   98  1400    6   MOLECULE: PROTOCADHERIN FAT 2;                                       
 772:  b7ik-A  2.1 20.3   87  1400    6   MOLECULE: FILAMIN-C;                                                 
 773:  ded7-A  2.1 17.6   89  1400    9   MOLECULE: XIN ACTIN-BINDING REPEAT-CONTAINING PROTEIN 2;             
 774:  i0fl-A  2.1  6.0   85   552    6   MOLECULE: 5'-AMP-ACTIVATED PROTEIN KINASE CATALYTIC SUBUNIT          
 775:  tl2o-A  2.1 27.2   89  1400    8   MOLECULE: POLYCYSTIN-1;                                              
 776:  bvw3-A  2.1 27.5   85  1400    7   MOLECULE: TITIN;                                                     
 777:  ybx8-A  2.1 21.9  101   736    7   MOLECULE: POLY(A) POLYMERASE GAMMA;                                  
 778:  ew8y-A  2.1 12.7   92  1796    8   MOLECULE: COLLAGEN ALPHA-1(XIV) CHAIN;                               
 779:  f2qy-A  2.1  3.2   56   109   11   MOLECULE: B MELANOMA ANTIGEN 2;                                      
 780:  hjl4-A  2.1 12.3  101  1400    5   MOLECULE: FILAMIN-C;                                                 
 781:  wid8-A  2.1 14.7  101   807    4   MOLECULE: CSC1-LIKE PROTEIN 1;                                       
 782:  myk4-A  2.1 23.1  115   507    7   MOLECULE: NUCLEOPORIN P54;                                           
 783:  a5qo-A  2.1 19.9  110  1390   14   MOLECULE: DNA-DIRECTED RNA POLYMERASE III SUBUNIT RPC1;              
 784:  tqy1-A  2.1 21.8   82  1400    7   MOLECULE: COLLAGEN ALPHA-1(VII) CHAIN;                               
 785:  nnn9-A  2.1 17.5   95  1400    7   MOLECULE: XIN ACTIN-BINDING REPEAT-CONTAINING PROTEIN 2;             
 786:  ru4d-A  2.1 22.5   90  1208    8   MOLECULE: NEURAL CELL ADHESION MOLECULE L1-LIKE PROTEIN;             
 787:  zxq3-A  2.1 24.7   80  1400    8   MOLECULE: USHERIN;                                                   
 788:  gr6l-A  2.1 16.6   76   149    8   MOLECULE: OOCYTE-EXPRESSED PROTEIN HOMOLOG;                          
 789:  ch4k-A  2.1 24.2   71  1400    6   MOLECULE: COLLAGEN ALPHA-1(XII) CHAIN;                               
 790:  u0nf-A  2.1 19.0   81  1400    6   MOLECULE: FILAMIN-C;                                                 
 791:  zc6h-A  2.1  4.5  114   663    7   MOLECULE: POLYUNSATURATED FATTY ACID LIPOXYGENASE ALOX12;            
 792:  gj2d-A  2.1 24.8   89   293    4   MOLECULE: HETEROGENEOUS NUCLEAR RIBONUCLEOPROTEIN C-LIKE 1;          
 793:  vis4-A  2.1 20.5   92  1400    9   MOLECULE: E3 UBIQUITIN-PROTEIN LIGASE RNF213;                        
 794:  mfb5-A  2.1  6.8  102  1400    9   MOLECULE: DYNEIN HEAVY CHAIN 7, AXONEMAL;                            
 795:  po6c-A  2.1 20.3   91   346    9   MOLECULE: HETEROGENEOUS NUCLEAR RIBONUCLEOPROTEIN H3;                
 796:  yz8m-A  2.1 19.4   78   713    3   MOLECULE: LEUCINE-RICH REPEAT NEURONAL PROTEIN 2;                    
 797:  b6ng-A  2.1 32.1   92  1400    8   MOLECULE: COLLAGEN ALPHA-1(VII) CHAIN;                               
 798:  g7pf-A  2.1 31.5   99   626    5   MOLECULE: MITOGEN-ACTIVATED PROTEIN KINASE KINASE KINASE 3;          
 799:  w4or-A  2.1 13.9   89   355    6   MOLECULE: HETEROGENEOUS NUCLEAR RIBONUCLEOPROTEIN D0;                
 800:  ckm4-A  2.1  6.1   85   250    6   MOLECULE: SHIELDIN COMPLEX SUBUNIT 3;                                
 801:  yv4g-A  2.1  5.0  103   476    7   MOLECULE: SERINE/THREONINE-PROTEIN KINASE CHK1;                      
 802:  dum1-A  2.1 16.2   90   482    2   MOLECULE: RAS GTPASE-ACTIVATING PROTEIN-BINDING PROTEIN 2;           
 803:  vbu7-A  2.1 13.3   69   669   13   MOLECULE: RNA-BINDING PROTEIN 14;                                    
 804:  s8cr-A  2.0 15.5   75   499    8   MOLECULE: CALCIUM/CALMODULIN-DEPENDENT PROTEIN KINASE TYPE           
 805:  ma7v-A  2.0  8.8  104   479    4   MOLECULE: PUTATIVE U2 SMALL NUCLEAR RIBONUCLEOPROTEIN AUXIL          
 806:  et1d-A  2.0 23.9   93  1413    3   MOLECULE: SUSHI, NIDOGEN AND EGF-LIKE DOMAIN-CONTAINING PRO          
 807:  oxj8-A  2.0  8.1   72   572    3   MOLECULE: TRANSMEMBRANE GLYCOPROTEIN NMB;                            
 808:  cbq3-A  2.0 10.9  101   507    5   MOLECULE: RNA-BINDING PROTEIN NOVA-1;                                
 809:  ec0h-A  2.0 16.7  100  1400    9   MOLECULE: XIN ACTIN-BINDING REPEAT-CONTAINING PROTEIN 2;             
 810:  jr8f-A  2.0 28.3   95   381    8   MOLECULE: KRR1 SMALL SUBUNIT PROCESSOME COMPONENT HOMOLOG;           
 811:  rkf8-A  2.0 25.1   93  1914   11   MOLECULE: MYOSIN LIGHT CHAIN KINASE, SMOOTH MUSCLE;                  
 812:  cg6f-A  2.0 21.2   89   343    9   MOLECULE: ALLERGIN-1;                                                
 813:  il8s-A  2.0 11.1   80   372    6   MOLECULE: HETEROGENEOUS NUCLEAR RIBONUCLEOPROTEIN A1;                
 814:  gk7w-A  2.0 32.7   97  1400    5   MOLECULE: COLLAGEN ALPHA-1(XII) CHAIN;                               
 815:  ov2e-A  2.0 16.7   72  1049    1   MOLECULE: INTEGRIN ALPHA-5;                                          
 816:  hx2o-A  2.0 19.2  111  1243    5   MOLECULE: FIBROCYSTIN-L;                                             
 817:  hf1u-A  2.0 14.9   79  1138    5   MOLECULE: TYROSINE-PROTEIN KINASE RECEPTOR TIE-1;                    
 818:  jf5i-A  2.0 14.5   91  1184    4   MOLECULE: CARTILAGE INTERMEDIATE LAYER PROTEIN 1;                    
 819:  vhy7-A  2.0 20.6   92  1400    7   MOLECULE: POLYCYSTIN-1;                                              
 820:  j7hb-A  2.0 13.4   78   266    8   MOLECULE: RNA-BINDING PROTEIN 7;                                     
 821:  zus6-A  2.0 25.9   84  1267   10   MOLECULE: NODAL MODULATOR 2;                                         
 822:  vld8-A  2.0 16.0  111  1707    9   MOLECULE: HISTONE-LYSINE N-METHYLTRANSFERASE SETD1A;                 
 823:  o8rr-A  2.0 17.0  101  1251    5   MOLECULE: DNA REPAIR PROTEIN REV1;                                   
 824:  u7wf-A  2.0 11.4   87   445    5   MOLECULE: VON WILLEBRAND FACTOR A DOMAIN-CONTAINING PROTEIN          
 825:  qjr1-A  2.0 14.2   94  1400    4   MOLECULE: CYTOPLASMIC DYNEIN 2 HEAVY CHAIN 1;                        
 826:  w1ul-A  2.0  3.1   53   130    4   MOLECULE: 40S RIBOSOMAL PROTEIN S15A;                                
 827:  xj0x-A  2.0 24.6  103  1293    4   MOLECULE: MUCIN-17;                                                  
 828:  yoe3-A  2.0 11.0   92   502    4   MOLECULE: ALPHA-GLOBIN TRANSCRIPTION FACTOR CP2;                     
 829:  e3vy-A  2.0 26.8   83  1400    5   MOLECULE: TENASCIN-X;                                                
 830:  xj8o-A  2.0  4.0   90   567    7   MOLECULE: PHOSPHOGLUCOMUTASE-LIKE PROTEIN 5;                         
 831:  g5ob-A  2.0 16.5   84  1400   14   MOLECULE: POLYCYSTIC KIDNEY DISEASE PROTEIN 1-LIKE 1;                
 832:  can7-A  2.0 18.9   84   866    5   MOLECULE: INTERLEUKIN-17 RECEPTOR A;                                 
 833:  cp7l-A  2.0 12.8  106  1172    5   MOLECULE: SERINE/THREONINE-PROTEIN KINASE NEK10;                     
 834:  vhi8-A  2.0 14.8   90  1390    3   MOLECULE: HEPATOCYTE GROWTH FACTOR RECEPTOR;                         
 835:  iak3-A  2.0 27.2   81   678    6   MOLECULE: PROTEIN KHNYN;                                             
 836:  gi8c-A  2.0  7.8   66   346    8   MOLECULE: CYCLIN-DEPENDENT KINASE 20;                                
 837:  f5fj-A  2.0 22.6   77  1358    6   MOLECULE: TENASCIN-R;                                                
 838:  c5xt-A  2.0 24.3  118  1132    7   MOLECULE: TELOMERASE REVERSE TRANSCRIPTASE;                          
 839:  wg1c-A  2.0 15.6   87   401    8   MOLECULE: SPLICING FACTOR 45;                                        
 840:  w0lj-A  2.0 26.1  107   656   10   MOLECULE: RNA-BINDING PROTEIN EWS;                                   
 841:  mbj5-A  2.0 15.3   68   989   10   MOLECULE: STORKHEAD-BOX PROTEIN 1;                                   
 842:  m5cv-A  2.0  4.9  111   662   12   MOLECULE: POLYUNSATURATED FATTY ACID LIPOXYGENASE ALOX15;            
 843:  g5zo-A  2.0 20.4   87  1885    7   MOLECULE: C3 AND PZP-LIKE ALPHA-2-MACROGLOBULIN DOMAIN-CONT          
 844:  yf3b-A  2.0 17.6  106  1400    8   MOLECULE: PROTOCADHERIN FAT 3;                                       
```
