## Supplementary Data 2 for "Mining folded proteomes in the era of accurate structure prediction": Q8IV33.txt (part 1 of 2)

```
# Job: human_uncharacterised_proteome
# Query: Q8IV33
# No:  Chain   Z    rmsd lali nres  %id PDB  Description
   1:  px0x-A 38.6  0.6  963  1275   99   MOLECULE: UNCHARACTERIZED PROTEIN KIAA0825;                          
   2:  j3qd-A 15.0 22.5  474   779   11   MOLECULE: CENTROMERE/KINETOCHORE PROTEIN ZW10 HOMOLOG;               
   3:  f6ym-A 15.0 32.6  506  2214    9   MOLECULE: PROTEIN UNC-13 HOMOLOG C;                                  
   4:  tek2-A 12.7 13.9  281   803   10   MOLECULE: RAS GTPASE-ACTIVATING PROTEIN 4;                           
   5:  p8bs-A 12.7 14.7  295   803   11   MOLECULE: RAS GTPASE-ACTIVATING PROTEIN 4B;                          
   6:  tu5r-A 12.0 19.1  360   745    9   MOLECULE: EXOCYST COMPLEX COMPONENT 3;                               
   7:  v0ia-A 12.0 11.3  283   722   13   MOLECULE: EXOCYST COMPLEX COMPONENT 3-LIKE PROTEIN 4;                
   8:  ugh0-A 11.9 12.5  453   708   11   MOLECULE: EXOCYST COMPLEX COMPONENT 5;                               
   9:  r7hp-A 11.8 19.5  302  1400   10   MOLECULE: NEUROFIBROMIN;                                             
  10:  stt0-A 11.7 14.6  280  1400    9   MOLECULE: NEUROFIBROMIN;                                             
  11:  wob8-A 11.3 21.7  478  1187   10   MOLECULE: BAI1-ASSOCIATED PROTEIN 3;                                 
  12:  g9qt-A 11.3 31.1  497  1703    9   MOLECULE: PROTEIN UNC-13 HOMOLOG A;                                  
  13:  e9zb-A 11.1  9.8  344   654   10   MOLECULE: TUMOR NECROSIS FACTOR ALPHA-INDUCED PROTEIN 2;             
  14:  ikf8-A 11.1 21.2  324   750   10   MOLECULE: COILED-COIL DOMAIN-CONTAINING PROTEIN 142;                 
  15:  tn4k-A 11.0 14.7  319  1075   12   MOLECULE: RAS-ASSOCIATING AND DILUTE DOMAIN-CONTAINING PROT          
  16:  mp1q-A 11.0 20.4  311  1047    7   MOLECULE: RAS GTPASE-ACTIVATING PROTEIN 1;                           
  17:  hi9q-A 11.0 24.3  274   850    8   MOLECULE: RAS GTPASE-ACTIVATING PROTEIN 2;                           
  18:  mq6z-A 10.9 18.2  359   782   11   MOLECULE: VACUOLAR PROTEIN SORTING-ASSOCIATED PROTEIN 51 HO          
  19:  m5bp-A 10.9 23.1  367   974    9   MOLECULE: EXOCYST COMPLEX COMPONENT 4;                               
  20:  l1jc-A 10.8 19.5  248   725   10   MOLECULE: EXOCYST COMPLEX COMPONENT 8;                               
  21:  k0py-A 10.8 22.3  310  1139    9   MOLECULE: RAS GTPASE-ACTIVATING PROTEIN NGAP;                        
  22:  t6qt-A 10.6 15.9  324   811   11   MOLECULE: EXOCYST COMPLEX COMPONENT 6B;                              
  23:  r5ok-A 10.5 20.4  502  1591   11   MOLECULE: PROTEIN UNC-13 HOMOLOG B;                                  
  24:  rmk9-A 10.4 18.5  450   738   11   MOLECULE: CONSERVED OLIGOMERIC GOLGI COMPLEX SUBUNIT 2;              
  25:  r1mj-A 10.3 11.4  240   834   10   MOLECULE: RAS GTPASE-ACTIVATING PROTEIN 3;                           
  26:  u7fe-A 10.3 43.2  283  1189    9   MOLECULE: DISABLED HOMOLOG 2-INTERACTING PROTEIN;                    
  27:  lbj3-A  9.7 13.7  393   792   10   MOLECULE: RAD50-INTERACTING PROTEIN 1;                               
  28:  uw2o-A  9.6 22.1  361   746    8   MOLECULE: EXOCYST COMPLEX COMPONENT 3-LIKE PROTEIN;                  
  29:  vi4m-A  9.6  7.8  271   785    8   MOLECULE: CONSERVED OLIGOMERIC GOLGI COMPLEX SUBUNIT 4;              
  30:  c8ue-A  9.5 14.1  262   804   11   MOLECULE: RASGAP-ACTIVATING-LIKE PROTEIN 1;                          
  31:  drf3-A  9.5  9.0  180   409    8   MOLECULE: EXOCYST COMPLEX COMPONENT 3-LIKE PROTEIN 2;                
  32:  rc1l-A  9.5 12.2  325  1296    9   MOLECULE: CALCIUM-DEPENDENT SECRETION ACTIVATOR 2;                   
  33:  g4ch-A  9.4 25.4  343  1631    9   MOLECULE: RAS GTPASE-ACTIVATING-LIKE PROTEIN IQGAP3;                 
  34:  m1kp-A  9.4 17.4  336   924   10   MOLECULE: EXOCYST COMPLEX COMPONENT 2;                               
  35:  vd1q-A  9.4 10.5  277   832    9   MOLECULE: VACUOLAR PROTEIN SORTING-ASSOCIATED PROTEIN 53 HO          
  36:  nmf0-A  9.4 14.9  328   804   10   MOLECULE: EXOCYST COMPLEX COMPONENT 6;                               
  37:  iw2s-A  9.0 13.7  255   770    8   MOLECULE: CONSERVED OLIGOMERIC GOLGI COMPLEX SUBUNIT 7;              
  38:  sm3u-A  8.8 20.3  295  1343    8   MOLECULE: RAS/RAP GTPASE-ACTIVATING PROTEIN SYNGAP;                  
  39:  x1vj-A  8.8 21.0  284  1011    9   MOLECULE: RAS PROTEIN ACTIVATOR LIKE-3;                              
  40:  iro0-A  8.7 12.5  311   963   10   MOLECULE: RAS-INTERACTING PROTEIN 1;                                 
  41:  oz8q-A  8.7 11.1  266   964   10   MOLECULE: SYNDETIN;                                                  
  42:  ugi8-A  8.6  6.3  136   787    4   MOLECULE: SIGNAL TRANSDUCER AND ACTIVATOR OF TRANSCRIPTION           
  43:  dse7-A  8.6 10.8  294  1824    7   MOLECULE: AFADIN;                                                    
  44:  a9bh-A  8.5 29.2  277   977   11   MOLECULE: VACUOLAR PROTEIN SORTING-ASSOCIATED PROTEIN 54;            
  45:  i3oh-A  8.5 28.1  294  2135    9   MOLECULE: PLEXIN-B1;                                                 
  46:  a5us-A  8.5 26.6  338  1657    9   MOLECULE: RAS GTPASE-ACTIVATING-LIKE PROTEIN IQGAP1;                 
  47:  ko9f-A  8.4 21.2  269  1478    9   MOLECULE: GTPASE-ACTIVATING PROTEIN AND VPS9 DOMAIN-CONTAIN          
  48:  hky8-A  8.2 15.9  311  1575   11   MOLECULE: RAS GTPASE-ACTIVATING-LIKE PROTEIN IQGAP2;                 
  49:  e4ap-A  8.1  6.5  182  1400    8   MOLECULE: NESPRIN-2;                                                 
  50:  p7aq-A  8.1  6.6  137   794    4   MOLECULE: SIGNAL TRANSDUCER AND ACTIVATOR OF TRANSCRIPTION           
  51:  nj0r-A  7.9 20.1  187  1400    6   MOLECULE: NESPRIN-2;                                                 
  52:  t2jc-A  7.9 24.6  131  1400    6   MOLECULE: NESPRIN-2;                                                 
  53:  ey0l-A  7.9 13.7  311   735    9   MOLECULE: EXOCYST COMPLEX COMPONENT 7;                               
  54:  z0qn-A  7.9  4.7  143   686    8   MOLECULE: RHOPHILIN-2;                                               
  55:  aze7-A  7.8  9.5  136   770    7   MOLECULE: SIGNAL TRANSDUCER AND ACTIVATOR OF TRANSCRIPTION           
  56:  yy0y-A  7.8 37.8  311  1894    6   MOLECULE: PLEXIN-A2;                                                 
  57:  f3cn-A  7.8 15.4  251  1894    8   MOLECULE: PLEXIN-A4;                                                 
  58:  rj2w-A  7.8 32.9  306  1855    7   MOLECULE: UNCONVENTIONAL MYOSIN-VA;                                  
  59:  iv0m-A  7.8 14.1   95   195    4   MOLECULE: PABIR FAMILY MEMBER 1;                                     
  60:  glt2-A  7.8 34.8  147   355    8   MOLECULE: VACUOLAR PROTEIN SORTING-ASSOCIATED PROTEIN 37C;           
  61:  xo6l-A  7.7 28.9  236   612    8   MOLECULE: CONSERVED OLIGOMERIC GOLGI COMPLEX SUBUNIT 8;              
  62:  lgx9-A  7.6 14.0  330   894    6   MOLECULE: EXOCYST COMPLEX COMPONENT 1;                               
  63:  u4qa-A  7.6 15.2  279   723    6   MOLECULE: VACUOLAR PROTEIN SORTING-ASSOCIATED PROTEIN 52 HO          
  64:  g9xt-A  7.6 30.9  125  1400    6   MOLECULE: NESPRIN-1;                                                 
  65:  h0jb-A  7.6 13.5   88   144    7   MOLECULE: MEDIATOR OF RNA POLYMERASE II TRANSCRIPTION SUBUN          
  66:  d3lu-A  7.6 10.6   91   135    7   MOLECULE: MEDIATOR OF RNA POLYMERASE II TRANSCRIPTION SUBUN          
  67:  dkh8-A  7.6 18.8  121   818    7   MOLECULE: ACTIN FILAMENT-ASSOCIATED PROTEIN 1-LIKE 2;                
  68:  ewg7-A  7.6 12.0  179  1400   11   MOLECULE: CILIOGENESIS AND PLANAR POLARITY EFFECTOR 1;               
  69:  q4hd-A  7.6 14.7  174  1400    5   MOLECULE: POLYCYSTIC KIDNEY DISEASE PROTEIN 1-LIKE 1;                
  70:  o7fa-A  7.5 18.9  194  1400   11   MOLECULE: CILIOGENESIS AND PLANAR POLARITY EFFECTOR 1;               
  71:  fh9j-A  7.5  5.7  139   847   10   MOLECULE: SIGNAL TRANSDUCER AND ACTIVATOR OF TRANSCRIPTION           
  72:  vw9u-A  7.5 19.6  139  1249    7   MOLECULE: POLYCYSTIC KIDNEY DISEASE PROTEIN 1-LIKE 1;                
  73:  h1xt-A  7.5  9.5  140   492    6   MOLECULE: TARGET OF MYB PROTEIN 1;                                   
  74:  ps2r-A  7.4 14.0   88   620    5   MOLECULE: PROTEIN REGULATOR OF CYTOKINESIS 1;                        
  75:  s3va-A  7.4 18.5  165  1400   10   MOLECULE: DYSTONIN;                                                  
  76:  ibf5-A  7.4  9.6  131   851    6   MOLECULE: SIGNAL TRANSDUCER AND ACTIVATOR OF TRANSCRIPTION           
  77:  y6er-A  7.4 11.8  234  1568    6   MOLECULE: PLEXIN-C1;                                                 
  78:  zey4-A  7.4  5.8  173  1400    4   MOLECULE: NESPRIN-2;                                                 
  79:  vhy7-A  7.4 13.5  180  1400    7   MOLECULE: POLYCYSTIN-1;                                              
  80:  du6n-A  7.4 30.6  237  1353    8   MOLECULE: CALCIUM-DEPENDENT SECRETION ACTIVATOR 1;                   
  81:  sgp4-A  7.4 22.5  159   519    9   MOLECULE: PLECKSTRIN HOMOLOGY DOMAIN-CONTAINING FAMILY A ME          
  82:  eeh1-A  7.4  4.1  127  1354   13   MOLECULE: NEUROBEACHIN-LIKE PROTEIN 2;                               
  83:  ww2q-A  7.4 18.2  341   839    8   MOLECULE: CONSERVED OLIGOMERIC GOLGI COMPLEX SUBUNIT 5;              
  84:  nis0-A  7.4 17.5  178   805    6   MOLECULE: TRANSMEMBRANE CHANNEL-LIKE PROTEIN 6;                      
  85:  er9c-A  7.3 47.7  264  1400    7   MOLECULE: NESPRIN-2;                                                 
  86:  qvg4-A  7.3 34.3  161   551    5   MOLECULE: CLEAVAGE AND POLYADENYLATION SPECIFICITY FACTOR S          
  87:  jio4-A  7.3  6.1  119  1400   10   MOLECULE: MICROTUBULE-ACTIN CROSS-LINKING FACTOR 1, ISOFORM          
  88:  gsy9-A  7.3 28.2  191  1116    7   MOLECULE: PLECKSTRIN HOMOLOGY DOMAIN-CONTAINING FAMILY A ME          
  89:  w6mj-A  7.3 14.2  167  1400    5   MOLECULE: POLYCYSTIC KIDNEY DISEASE PROTEIN 1-LIKE 1;                
  90:  a0li-A  7.3  9.8   86   238   12   MOLECULE: SURVIVAL OF MOTOR NEURON-RELATED-SPLICING FACTOR           
  91:  qt4v-A  7.3 61.6  212  1400    7   MOLECULE: CYTOPLASMIC DYNEIN 1 HEAVY CHAIN 1;                        
  92:  xns7-A  7.2  9.4  132   583    8   MOLECULE: ATLASTIN-2;                                                
  93:  y1xs-A  7.2 19.9  165  1400    8   MOLECULE: NEUROFIBROMIN;                                             
  94:  x6ya-A  7.2 12.2  140  1400    8   MOLECULE: DYNEIN HEAVY CHAIN 14, AXONEMAL;                           
  95:  db7b-A  7.2  5.6  141   481    7   MOLECULE: RAS-GEF DOMAIN-CONTAINING FAMILY MEMBER 1A;                
  96:  ql6d-A  7.2 34.9  111  1400    5   MOLECULE: PLECTIN;                                                   
  97:  p7tm-A  7.2 23.6  203   388    7   MOLECULE: PROLINE-RICH PROTEIN 5;                                    
  98:  on3q-A  7.2 20.4   65   553    5   MOLECULE: MUCOLIPIN-3;                                               
  99:  vaa5-A  7.2  5.2  104   123    9   MOLECULE: 60S RIBOSOMAL PROTEIN L35;                                 
 100:  jyb4-A  7.2 14.8   81   376   10   MOLECULE: ZINC TRANSPORTER 7;                                        
 101:  aqz7-A  7.2 18.5  147   853   10   MOLECULE: UNCHARACTERIZED PROTEIN C1ORF112;                          
 102:  lv9y-A  7.2 27.1  134   651    7   MOLECULE: BROMODOMAIN-CONTAINING PROTEIN 7;                          
 103:  na1c-A  7.1 24.3  283  1400    6   MOLECULE: DYNEIN HEAVY CHAIN 14, AXONEMAL;                           
 104:  rk8a-A  7.1 22.8  263  1400    8   MOLECULE: DYNEIN HEAVY CHAIN 14, AXONEMAL;                           
 105:  p0ti-A  7.1 14.4  159  1400    3   MOLECULE: DYNEIN HEAVY CHAIN 14, AXONEMAL;                           
 106:  m4gm-A  7.1 12.9  198  1400    8   MOLECULE: NESPRIN-1;                                                 
 107:  gf9l-A  7.1 14.0   65    96    8   MOLECULE: ASNSD1 UPSTREAM OPEN READING FRAME PROTEIN;                
 108:  wl8w-A  7.1 32.3  132   531    5   MOLECULE: TRANSMEMBRANE PROTEIN 266;                                 
 109:  do9s-A  7.0 15.0  163  1400    9   MOLECULE: SERINE-PROTEIN KINASE ATM;                                 
 110:  m4vg-A  7.0 27.7  257  1400    7   MOLECULE: INOSITOL 1,4,5-TRISPHOSPHATE RECEPTOR TYPE 2;              
 111:  abd1-A  7.0  9.4  118  1400    5   MOLECULE: NESPRIN-1;                                                 
 112:  qi6q-A  7.0  4.7  151  1400    6   MOLECULE: ZINC FINGER PROTEIN 292;                                   
 113:  m2aj-A  7.0 13.1   72   117    8   MOLECULE: TESTIS-SPECIFIC XK-RELATED PROTEIN, Y-LINKED 2;            
 114:  m0gz-A  7.0  9.6  123   212    9   MOLECULE: GOLGI SNAP RECEPTOR COMPLEX MEMBER 2;                      
 115:  ir2x-A  7.0 15.8  109   904   12   MOLECULE: MICAL-LIKE PROTEIN 2;                                      
 116:  kt9c-A  7.0 27.1  106   745    7   MOLECULE: ATP-BINDING CASSETTE SUB-FAMILY D MEMBER 1;                
 117:  k0js-A  7.0 17.5  173  1090   13   MOLECULE: PROTEIN UNC-13 HOMOLOG D;                                  
 118:  la8y-A  7.0  8.8  111   534   11   MOLECULE: PROTEIN TWEETY HOMOLOG 2;                                  
 119:  cw0y-A  7.0 14.1  137   718    7   MOLECULE: NF-KAPPA-B INHIBITOR ZETA;                                 
 120:  ztj0-A  7.0 26.6  111   680   11   MOLECULE: PHD FINGER PROTEIN 21A;                                    
 121:  c6gs-A  7.0  4.7  105  1279    5   MOLECULE: STEROL REGULATORY ELEMENT-BINDING PROTEIN CLEAVAG          
 122:  qd2e-A  6.9 21.4  156  1914    8   MOLECULE: ZINC FINGER PROTEIN RLF;                                   
 123:  pxf2-A  6.9 18.4  131  1400    9   MOLECULE: DYNEIN HEAVY CHAIN 10, AXONEMAL;                           
 124:  f1fw-A  6.9  8.9   93   159    4   MOLECULE: TESTIS-SPECIFIC XK-RELATED PROTEIN, Y-LINKED;              
 125:  adq4-A  6.9 21.9  109  1000    7   MOLECULE: SEC23-INTERACTING PROTEIN;                                 
 126:  in9f-A  6.9 16.1   76  1088    5   MOLECULE: SERINE/THREONINE-PROTEIN KINASE LATS2;                     
 127:  zlf1-A  6.9 20.0  265   913    8   MOLECULE: CULLIN-4B;                                                 
 128:  r5zy-A  6.9 13.4  161  1400   11   MOLECULE: TRANSFORMATION/TRANSCRIPTION DOMAIN-ASSOCIATED PR          
 129:  s7jn-A  6.9 16.7  144   872    6   MOLECULE: CILIA- AND FLAGELLA-ASSOCIATED PROTEIN 58;                 
 130:  g4yr-A  6.9 15.1   91  1431    3   MOLECULE: CASKIN-1;                                                  
 131:  s1ay-A  6.9 24.6  116  1400    6   MOLECULE: NESPRIN-1;                                                 
 132:  rif7-A  6.9 19.2  111   647    4   MOLECULE: ATYPICAL KINASE COQ8A, MITOCHONDRIAL;                      
 133:  e7vm-A  6.9 26.8  190  1910    6   MOLECULE: TRESLIN;                                                   
 134:  m2yw-A  6.9  7.6  136  1400    8   MOLECULE: NEUROFIBROMIN;                                             
 135:  zrw9-A  6.9 22.7  116  1400    8   MOLECULE: TRANSMEMBRANE PROTEIN KIAA1109;                            
 136:  zm1j-A  6.9 26.8  169   507    6   MOLECULE: TOM1-LIKE PROTEIN 2;                                       
 137:  y1xk-A  6.9 14.2  127  1400    9   MOLECULE: DYNEIN HEAVY CHAIN 6, AXONEMAL;                            
 138:  x1qm-A  6.9 23.3  105   236    8   MOLECULE: SYNTAXIN-8;                                                
 139:  ii4i-A  6.9 22.8  156   727    8   MOLECULE: SODIUM-DEPENDENT NEUTRAL AMINO ACID TRANSPORTER S          
 140:  q3tl-A  6.9 29.2  172  1400    8   MOLECULE: DYNEIN HEAVY CHAIN 6, AXONEMAL;                            
 141:  o4zm-A  6.8 25.2  242  1400    5   MOLECULE: DYNEIN HEAVY CHAIN 9, AXONEMAL;                            
 142:  k9fc-A  6.8 17.1  117  1400    8   MOLECULE: DYNEIN HEAVY CHAIN 11, AXONEMAL;                           
 143:  xn8p-A  6.8  5.8   99   190    9   MOLECULE: PROTEIN LZIC;                                              
 144:  dbo3-A  6.8  4.3  102   732    4   MOLECULE: NEPHROCYSTIN-1;                                            
 145:  x0pz-A  6.8 13.7  202   809    5   MOLECULE: WASP HOMOLOG-ASSOCIATED PROTEIN WITH ACTIN, MEMBR          
 146:  p7ep-A  6.8 23.2  181  1400    7   MOLECULE: DYNEIN HEAVY CHAIN 14, AXONEMAL;                           
 147:  cka1-A  6.8 19.3  128   503    6   MOLECULE: LEM DOMAIN-CONTAINING PROTEIN 2;                           
 148:  rel2-A  6.8 15.5  109   199    9   MOLECULE: CHARGED MULTIVESICULAR BODY PROTEIN 1B;                    
 149:  pd5i-A  6.8 18.3  148  1297    5   MOLECULE: TRIPLE FUNCTIONAL DOMAIN PROTEIN;                          
 150:  c3dq-A  6.8 30.9  219  1023    9   MOLECULE: PROTEIN FAM13A;                                            
 151:  l6he-A  6.8 10.1  247  1400    8   MOLECULE: CILIOGENESIS AND PLANAR POLARITY EFFECTOR 1;               
 152:  a3hm-A  6.8 31.5  120  1400    3   MOLECULE: INOSITOL 1,4,5-TRISPHOSPHATE RECEPTOR TYPE 2;              
 153:  q8eu-A  6.8 12.7   98   216    6   MOLECULE: TRANSMEMBRANE PROTEIN 139;                                 
 154:  vaw4-A  6.8 13.4  115   175   10   MOLECULE: RECEPTOR ACTIVITY-MODIFYING PROTEIN 2;                     
 155:  gfx1-A  6.8 14.6  157  1400    5   MOLECULE: INOSITOL 1,4,5-TRISPHOSPHATE RECEPTOR TYPE 2;              
 156:  zx2h-A  6.8  7.6  155  1137    6   MOLECULE: PROTEIN SMG7;                                              
 157:  cvi9-A  6.8 21.3  121   968    6   MOLECULE: SORTING NEXIN-13;                                          
 158:  vwn7-A  6.8 17.6  133  1400    5   MOLECULE: DYNEIN HEAVY CHAIN 17, AXONEMAL;                           
 159:  o9zj-A  6.7 11.4   89   295    6   MOLECULE: TRANSMEMBRANE PROTEIN 71;                                  
 160:  lcj3-A  6.7 23.3  119   667    8   MOLECULE: PROTEIN OS-9;                                              
 161:  nxd1-A  6.7 50.5  208  1400    8   MOLECULE: NESPRIN-1;                                                 
 162:  cgk8-A  6.7 15.7  211  1400    9   MOLECULE: CILIOGENESIS AND PLANAR POLARITY EFFECTOR 1;               
 163:  xhg4-A  6.7  7.4  209   594    8   MOLECULE: GLOMULIN;                                                  
 164:  lw5t-A  6.7 17.6  128  1400    6   MOLECULE: DYNEIN HEAVY CHAIN 9, AXONEMAL;                            
 165:  n4yk-A  6.7 10.8  116   249    7   MOLECULE: SYNTAXIN-10;                                               
 166:  xr3z-A  6.7 11.5  177  1400    7   MOLECULE: E3 UBIQUITIN-PROTEIN LIGASE RNF213;                        
 167:  zj4s-A  6.7  8.6  122   222    6   MOLECULE: GLUTATHIONE S-TRANSFERASE A5;                              
 168:  j7zf-A  6.7 10.0   99   166    6   MOLECULE: TESTIS-EXPRESSED PROTEIN 51;                               
 169:  fcu2-A  6.7 24.3  244  1400    7   MOLECULE: DYNEIN HEAVY CHAIN 6, AXONEMAL;                            
 170:  c2yn-A  6.7 20.9   87  1202   11   MOLECULE: CASKIN-2;                                                  
 171:  f5xp-A  6.7 43.9  186  1400    9   MOLECULE: DYSTROPHIN;                                                
 172:  d9nm-A  6.7 22.0  164  1400    5   MOLECULE: NESPRIN-2;                                                 
 173:  n8mx-A  6.7  5.0  106   196    9   MOLECULE: DNA REPLICATION COMPLEX GINS PROTEIN PSF1;                 
 174:  v7yh-A  6.7 17.6  201  1400    2   MOLECULE: POLYCYSTIC KIDNEY DISEASE PROTEIN 1-LIKE 1;                
 175:  tty1-A  6.7 25.7  179   870    8   MOLECULE: BREAST CANCER ANTI-ESTROGEN RESISTANCE PROTEIN 1;          
 176:  q2et-A  6.7 25.3   87   277    1   MOLECULE: TYPE 1 PHOSPHATIDYLINOSITOL 4,5-BISPHOSPHATE 4-PH          
 177:  v5zr-A  6.7 38.6  120   583    7   MOLECULE: STERYL-SULFATASE;                                          
 178:  bo3w-A  6.7 14.8   92   274    8   MOLECULE: COILED-COIL DOMAIN-CONTAINING PROTEIN 28A;                 
 179:  v6ne-A  6.7 42.7   97   589    8   MOLECULE: ARYLSULFATASE L;                                           
 180:  jfo1-A  6.7 24.2  130   442    8   MOLECULE: TRANSCRIPTION FACTOR AP-2-EPSILON;                         
 181:  w7sc-A  6.7 11.8  148   592    7   MOLECULE: GUANYLATE-BINDING PROTEIN 1;                               
 182:  bf6b-A  6.7  8.0  241   759   10   MOLECULE: CULLIN-4A;                                                 
 183:  v5hc-A  6.6  9.2  190  1400    5   MOLECULE: NESPRIN-1;                                                 
 184:  d1mc-A  6.6 47.8  203  1400    8   MOLECULE: NESPRIN-1;                                                 
 185:  xm0n-A  6.6 24.9  175  1400    6   MOLECULE: CYTOPLASMIC DYNEIN 1 HEAVY CHAIN 1;                        
 186:  dtc8-A  6.6 19.9  153   550    6   MOLECULE: STEROL O-ACYLTRANSFERASE 1;                                
 187:  pir7-A  6.6  5.4  121  1400    7   MOLECULE: DYNEIN HEAVY CHAIN 8, AXONEMAL;                            
 188:  etc4-A  6.6 14.2  136   925    8   MOLECULE: PROTO-ONCOGENE DBL;                                        
 189:  la4q-A  6.6 16.7  104   262    6   MOLECULE: RIBOSOME-RECYCLING FACTOR, MITOCHONDRIAL;                  
 190:  gbe4-A  6.6  8.7  219  1400    8   MOLECULE: E3 UBIQUITIN-PROTEIN LIGASE UBR4;                          
 191:  nig9-A  6.6 32.7  248  1966    8   MOLECULE: DEDICATOR OF CYTOKINESIS PROTEIN 4;                        
 192:  mea7-A  6.6 26.3  146  1400    8   MOLECULE: NESPRIN-1;                                                 
 193:  sh6c-A  6.6  7.2  121  1400    5   MOLECULE: MICROTUBULE-ACTIN CROSS-LINKING FACTOR 1, ISOFORM          
 194:  r3dp-A  6.6  3.9  106  1400    6   MOLECULE: NESPRIN-1;                                                 
 195:  ump1-A  6.6 32.7  143  1400    6   MOLECULE: MICROTUBULE-ACTIN CROSS-LINKING FACTOR 1, ISOFORM          
 196:  w3gm-A  6.6  8.4  131  1400    7   MOLECULE: DYNEIN HEAVY CHAIN 9, AXONEMAL;                            
 197:  i8dw-A  6.6 20.2  147   578   11   MOLECULE: PROBABLE ARGININE--TRNA LIGASE, MITOCHONDRIAL;             
 198:  pu2v-A  6.6 30.8  155  1400    7   MOLECULE: POLYCYSTIC KIDNEY DISEASE PROTEIN 1-LIKE 1;                
 199:  qou2-A  6.6 22.8  187   502    5   MOLECULE: NEURONAL ACETYLCHOLINE RECEPTOR SUBUNIT BETA-2;            
 200:  s4nn-A  6.6 31.5  125  1036    3   MOLECULE: SERINE/THREONINE-PROTEIN KINASE ULK2;                      
 201:  l6qz-A  6.6 20.9  151  1400    3   MOLECULE: PIEZO-TYPE MECHANOSENSITIVE ION CHANNEL COMPONENT          
 202:  iab4-A  6.6 10.7  184  1400    7   MOLECULE: SERINE-PROTEIN KINASE ATM;                                 
 203:  t9uc-A  6.6 18.7   92   199    5   MOLECULE: PROTEIN ZNRD2;                                             
 204:  o4jn-A  6.6 26.9  141   575   11   MOLECULE: SUPPRESSOR OF TUMORIGENICITY 7 PROTEIN-LIKE;               
 205:  yfj9-A  6.6  9.5  107   984    9   MOLECULE: MORC FAMILY CW-TYPE ZINC FINGER PROTEIN 1;                 
 206:  kuz9-A  6.6 19.6  170   586    6   MOLECULE: GUANYLATE-BINDING PROTEIN 5;                               
 207:  po6d-A  6.6 21.9  159   669   13   MOLECULE: PROTEIN FEM-1 HOMOLOG A;                                   
 208:  vol3-A  6.6 14.9  144   468    3   MOLECULE: NEURONAL ACETYLCHOLINE RECEPTOR SUBUNIT ALPHA-5;           
 209:  dbs0-A  6.6 18.3  144   704    8   MOLECULE: NEUROLYSIN, MITOCHONDRIAL;                                 
 210:  cwn6-A  6.6 14.4  232   776    8   MOLECULE: CULLIN-1;                                                  
 211:  dc8r-A  6.6 17.4  116   567   12   MOLECULE: GERANYLGERANYL TRANSFERASE TYPE-2 SUBUNIT ALPHA;           
 212:  vg9z-A  6.6 29.5  165   906    4   MOLECULE: CATENIN ALPHA-1;                                           
 213:  z4ky-A  6.5 22.7  160  1401    8   MOLECULE: PROTEIN DISPATCHED HOMOLOG 2;                              
 214:  y6cf-A  6.5 40.4  199  1400    9   MOLECULE: DYSTONIN;                                                  
 215:  kw8r-A  6.5 12.2  141   232    6   MOLECULE: VESICLE TRANSPORT THROUGH INTERACTION WITH T-SNAR          
 216:  x5hq-A  6.5  7.8  121   222    6   MOLECULE: GLUTATHIONE S-TRANSFERASE A1;                              
 217:  keh2-A  6.5 13.2   93   555   11   MOLECULE: INOSITOL 1,4,5-TRIPHOSPHATE RECEPTOR ASSOCIATED 2          
 218:  jr7f-A  6.5 34.1  250  1400   12   MOLECULE: LYSOSOMAL-TRAFFICKING REGULATOR;                           
 219:  m3qi-A  6.5 53.1  182  1400    9   MOLECULE: NESPRIN-1;                                                 
 220:  oe4u-A  6.5  9.3  110   276    5   MOLECULE: GOLGI APPARATUS MEMBRANE PROTEIN TVP23 HOMOLOG C;          
 221:  dt0n-A  6.5 11.5  146   541    9   MOLECULE: FORMIMIDOYLTRANSFERASE-CYCLODEAMINASE;                     
 222:  i8ga-A  6.5 26.6  110  1400   11   MOLECULE: NESPRIN-1;                                                 
 223:  sno2-A  6.5 69.0  294  1400    6   MOLECULE: NESPRIN-1;                                                 
 224:  tgb2-A  6.5 36.4  154  1312    8   MOLECULE: DNA REPAIR PROTEIN RAD50;                                  
 225:  n3gp-A  6.5 17.3  186  1400    6   MOLECULE: E3 UBIQUITIN-PROTEIN LIGASE UBR4;                          
 226:  to4q-A  6.5 23.6  108   609    4   MOLECULE: RHOTEKIN-2;                                                
 227:  ys1i-A  6.5 13.7  199   985    9   MOLECULE: ALANINE--TRNA LIGASE, MITOCHONDRIAL;                       
 228:  oe3z-A  6.5 16.3  177  1400    8   MOLECULE: PROBABLE E3 UBIQUITIN-PROTEIN LIGASE HECTD4;               
 229:  cry1-A  6.5 13.4  146   933    3   MOLECULE: DUAL 3',5'-CYCLIC-AMP AND -GMP PHOSPHODIESTERASE           
 230:  pl1n-A  6.5 27.8  132  1113    5   MOLECULE: PROTEIN KIBRA;                                             
 231:  e0vs-A  6.5 20.8   93   228    3   MOLECULE: CALCYCLIN-BINDING PROTEIN;                                 
 232:  kss7-A  6.4 22.8  192  1400    9   MOLECULE: CYTOPLASMIC DYNEIN 1 HEAVY CHAIN 1;                        
 233:  vz1n-A  6.4 16.3  154   447    6   MOLECULE: BAG FAMILY MOLECULAR CHAPERONE REGULATOR 5;                
 234:  upe3-A  6.4 22.7  261  1143    8   MOLECULE: CONDENSIN-2 COMPLEX SUBUNIT G2;                            
 235:  vdq0-A  6.4 18.6  218  1865    6   MOLECULE: DEDICATOR OF CYTOKINESIS PROTEIN 1;                        
 236:  suf8-A  6.4 22.2  150   770    7   MOLECULE: AMYLOID-BETA PRECURSOR PROTEIN;                            
 237:  i8vp-A  6.4 31.1  125  1400    7   MOLECULE: CILIA- AND FLAGELLA-ASSOCIATED PROTEIN 54;                 
 238:  knx9-A  6.4 25.4  227  1400    8   MOLECULE: NESPRIN-1;                                                 
 239:  g0cp-A  6.4 21.8  107  1400   15   MOLECULE: SERINE/THREONINE-PROTEIN KINASE SMG1;                      
 240:  xfy6-A  6.4  4.4   66   303    8   MOLECULE: E3 UBIQUITIN-PROTEIN LIGASE CHIP;                          
 241:  kh9r-A  6.4  5.5   66    76    5   MOLECULE: KDM5C ADJACENT TRANSCRIPT;                                 
 242:  y6ei-A  6.4  9.8  132   287    5   MOLECULE: SYNTAXIN-11;                                               
 243:  w8lm-A  6.4 20.0   98   861    5   MOLECULE: INTEGRATOR COMPLEX SUBUNIT 6-LIKE;                         
 244:  c2ok-A  6.4 24.6  148   757    8   MOLECULE: ACTIVATING SIGNAL COINTEGRATOR 1 COMPLEX SUBUNIT           
 245:  pra4-A  6.4 24.7  179   904    3   MOLECULE: UNCHARACTERIZED PROTEIN C3ORF20;                           
 246:  d0jk-A  6.4 30.8  110   183    4   MOLECULE: ER MEMBRANE PROTEIN COMPLEX SUBUNIT 4;                     
 247:  ki2l-A  6.4 13.7  128  1400    5   MOLECULE: NIPPED-B-LIKE PROTEIN;                                     
 248:  jco7-A  6.4 10.8  156   325    7   MOLECULE: SYNTAXIN-16;                                               
 249:  vr4g-A  6.4 25.5  142  1200    9   MOLECULE: UNCHARACTERIZED PROTEIN KIAA1755;                          
 250:  vdg4-A  6.4 22.2  116   235    3   MOLECULE: IRON-SULFUR CLUSTER CO-CHAPERONE PROTEIN HSCB;             
 251:  key0-A  6.4 36.8  212  1400   10   MOLECULE: MICROTUBULE-ACTIN CROSS-LINKING FACTOR 1, ISOFORM          
 252:  t4dt-A  6.4 18.4  209  1400    8   MOLECULE: ZINC FINGER ZZ-TYPE AND EF-HAND DOMAIN-CONTAINING          
 253:  f6cx-A  6.4 13.8  102  1400   11   MOLECULE: FIBROUS SHEATH-INTERACTING PROTEIN 2;                      
 254:  gyt5-A  6.4 22.0  247  1368    9   MOLECULE: MEDIATOR OF RNA POLYMERASE II TRANSCRIPTION SUBUN          
 255:  y7mf-A  6.4 29.1  178  1400    8   MOLECULE: DYNEIN HEAVY CHAIN 12, AXONEMAL;                           
 256:  f1ho-A  6.4 20.5  133   748    5   MOLECULE: CYSTEINE--TRNA LIGASE, CYTOPLASMIC;                        
 257:  rnl3-A  6.4 11.3  151   620    9   MOLECULE: SODIUM-DEPENDENT DOPAMINE TRANSPORTER;                     
 258:  ryi2-A  6.4 14.2  115   235    5   MOLECULE: REGULATOR OF G-PROTEIN SIGNALING 9-BINDING PROTEI          
 259:  jjq0-A  6.4 35.1  145  1249    8   MOLECULE: INVERTED FORMIN-2;                                         
 260:  a8km-A  6.4 24.9  105   564    4   MOLECULE: PROBABLE CYSTEINE--TRNA LIGASE, MITOCHONDRIAL;             
 261:  di9u-A  6.4  7.4  180  1400    5   MOLECULE: NEUROFIBROMIN;                                             
 262:  qj5r-A  6.4  7.9  114   336    4   MOLECULE: PEROXISOMAL MEMBRANE PROTEIN PEX16;                        
 263:  f2pf-A  6.4 27.8  181  1400    8   MOLECULE: DYNEIN HEAVY CHAIN 17, AXONEMAL;                           
 264:  em1r-A  6.3 13.0  146   522   13   MOLECULE: STEROL O-ACYLTRANSFERASE 2;                                
 265:  cy7z-A  6.3 13.6  156  1173    8   MOLECULE: SMC5-SMC6 COMPLEX LOCALIZATION FACTOR PROTEIN 2;           
 266:  rna5-A  6.3 56.5  267  1400    9   MOLECULE: PLECTIN;                                                   
 267:  d1am-A  6.3 20.1  305  1400    8   MOLECULE: DYSTROPHIN;                                                
 268:  qpg5-A  6.3 11.4   97  1400    7   MOLECULE: FIBROUS SHEATH-INTERACTING PROTEIN 2;                      
 269:  q3vh-A  6.3 63.9  193   975    4   MOLECULE: NESPRIN-3;                                                 
 270:  bzy4-A  6.3 29.6  162  1400    7   MOLECULE: DYNEIN HEAVY CHAIN 6, AXONEMAL;                            
 271:  l1yu-A  6.3  8.0  117   222    5   MOLECULE: GLUTATHIONE S-TRANSFERASE A4;                              
 272:  sd2r-A  6.3 13.6  153   294    4   MOLECULE: SYNTAXIN-19;                                               
 273:  nk5d-A  6.3 12.8  217   981    5   MOLECULE: ANOCTAMIN-3;                                               
 274:  oat6-A  6.3  1.7   56    68    7   MOLECULE: UNCHARACTERIZED PROTEIN;                                   
 275:  cr6d-A  6.3 28.5  174   763    5   MOLECULE: AMYLOID-LIKE PROTEIN 2;                                    
 276:  e5jg-A  6.3 11.1  149   302    6   MOLECULE: SYNTAXIN-17;                                               
 277:  smi2-A  6.3 23.0  159  1101    8   MOLECULE: PROTEIN DIAPHANOUS HOMOLOG 2;                              
 278:  eer0-A  6.3 14.4   90   132    9   MOLECULE: PUTATIVE MEMBRANE-SPANNING 4-DOMAINS SUBFAMILY A           
 279:  gl8u-A  6.3 34.8  138  1400   15   MOLECULE: NESPRIN-1;                                                 
 280:  nlh6-A  6.3 16.4  136  1400    8   MOLECULE: TRANSMEMBRANE PROTEIN KIAA1109;                            
 281:  wyb7-A  6.3 24.6  137  1400    7   MOLECULE: TESTIS-EXPRESSED PROTEIN 15;                               
 282:  su9j-A  6.3  5.0   76   134    4   MOLECULE: TRANSMEMBRANE PROTEIN 100;                                 
 283:  wzh5-A  6.3  6.7   88  1527    9   MOLECULE: ATP-BINDING CASSETTE SUB-FAMILY C MEMBER 3;                
 284:  ooz4-A  6.3 13.3  108   493    5   MOLECULE: ACETYLCHOLINE RECEPTOR SUBUNIT EPSILON;                    
 285:  kx1b-A  6.3 26.8  141   580   10   MOLECULE: RAP GUANINE NUCLEOTIDE EXCHANGE FACTOR 5;                  
 286:  q6tx-A  6.3 17.3  206  1437    7   MOLECULE: MULTIDRUG RESISTANCE-ASSOCIATED PROTEIN 5;                 
 287:  p0du-A  6.3 19.0   67   398   13   MOLECULE: APOLIPOPROTEIN L1;                                         
 288:  y3gr-A  6.3 25.9  151  1400   10   MOLECULE: DYNEIN HEAVY CHAIN 7, AXONEMAL;                            
 289:  mr4l-A  6.3 22.1  116   709    4   MOLECULE: CAPRIN-1;                                                  
 290:  hgn7-A  6.3 25.2  132  1400    8   MOLECULE: DYSTONIN;                                                  
 291:  f1fu-A  6.3 14.1  150   259    5   MOLECULE: VESICLE TRANSPORT PROTEIN USE1;                            
 292:  wx1j-A  6.3 32.7  113   509   12   MOLECULE: HISTIDINE--TRNA LIGASE, CYTOPLASMIC;                       
 293:  gjf6-A  6.3 29.5  162  1400    9   MOLECULE: ATP-BINDING CASSETTE SUB-FAMILY A MEMBER 13;               
 294:  dk3j-A  6.3 12.4   74   501    8   MOLECULE: SPLICING FACTOR 3A SUBUNIT 3;                              
 295:  e2oj-A  6.2 13.2  135   288    4   MOLECULE: SYNTAXIN-1B;                                               
 296:  s7to-A  6.2 21.8  204   368    8   MOLECULE: PROLINE-RICH PROTEIN 5-LIKE;                               
 297:  q7tm-A  6.2 18.4  189   753   10   MOLECULE: CCR4-NOT TRANSCRIPTION COMPLEX SUBUNIT 3;                  
 298:  j7xb-A  6.2 39.6  172  1480    6   MOLECULE: CYSTIC FIBROSIS TRANSMEMBRANE CONDUCTANCE REGULAT          
 299:  e4lm-A  6.2 48.0  165  1400   12   MOLECULE: NESPRIN-1;                                                 
 300:  zbv6-A  6.2 52.1  295  1400    9   MOLECULE: CYTOPLASMIC DYNEIN 1 HEAVY CHAIN 1;                        
 301:  vwq0-A  6.2 18.5  112   511    9   MOLECULE: BRAIN-SPECIFIC ANGIOGENESIS INHIBITOR 1-ASSOCIATE          
 302:  u0px-A  6.2 14.4  159  1400    6   MOLECULE: NIPPED-B-LIKE PROTEIN;                                     
 303:  ahw7-A  6.2  7.2  106   589    7   MOLECULE: ZINC FINGER PROTEIN 806;                                   
 304:  sy1f-A  6.2 23.3  144  1400   10   MOLECULE: DYNEIN HEAVY CHAIN 2, AXONEMAL;                            
 305:  r9by-A  6.2 20.2  172  2419    6   MOLECULE: SPECTRIN ALPHA CHAIN, ERYTHROCYTIC 1;                      
 306:  oc9i-A  6.2 37.9  135  1400    8   MOLECULE: MICROTUBULE-ACTIN CROSS-LINKING FACTOR 1, ISOFORM          
 307:  u8dm-A  6.2 45.5  159  1400    5   MOLECULE: MICROTUBULE-ACTIN CROSS-LINKING FACTOR 1, ISOFORM          
 308:  yu2t-A  6.2 15.0  107   202    8   MOLECULE: PUTATIVE UNCHARACTERIZED PROTEIN FLJ45256;                 
 309:  qa3j-A  6.2  4.7  107   153    6   MOLECULE: ORM1-LIKE PROTEIN 2;                                       
 310:  hro9-A  6.2 32.7  122   775   10   MOLECULE: METAL TRANSPORTER CNNM4;                                   
 311:  uya5-A  6.2 31.0  118  1400    5   MOLECULE: KALIRIN;                                                   
 312:  ni2e-A  6.2 10.3  122   255    7   MOLECULE: SYNTAXIN-6;                                                
 313:  sti8-A  6.2 22.0  227   940    5   MOLECULE: TESTIS-EXPRESSED PROTEIN 11;                               
 314:  r9dd-A  6.2 31.0  252  1400    7   MOLECULE: ZINC FINGER ZZ-TYPE AND EF-HAND DOMAIN-CONTAINING          
 315:  b0pi-A  6.2 19.2  129   575    9   MOLECULE: BAG FAMILY MOLECULAR CHAPERONE REGULATOR 3;                
 316:  zhh5-A  6.2 31.4  206  1400    7   MOLECULE: SPECTRIN BETA CHAIN, NON-ERYTHROCYTIC 5;                   
 317:  ar0a-A  6.2 21.3  144  1918   10   MOLECULE: NFX1-TYPE ZINC FINGER-CONTAINING PROTEIN 1;                
 318:  a8pk-A  6.2 31.0  163  1400    9   MOLECULE: DYNEIN HEAVY CHAIN 9, AXONEMAL;                            
 319:  q0xo-A  6.2 14.5  203  1400   11   MOLECULE: LYSOSOMAL-TRAFFICKING REGULATOR;                           
 320:  j5bh-A  6.2 43.9  142  1400    8   MOLECULE: TRIPLE FUNCTIONAL DOMAIN PROTEIN;                          
 321:  rsc3-A  6.2 10.5  128  1400    9   MOLECULE: PROTEIN FURRY HOMOLOG;                                     
 322:  a1fc-A  6.2 18.1  165  1585    8   MOLECULE: MAESTRO HEAT-LIKE REPEAT-CONTAINING PROTEIN FAMIL          
 323:  dib9-A  6.2 11.9  153  1400    9   MOLECULE: DYNEIN HEAVY CHAIN 2, AXONEMAL;                            
 324:  pei0-A  6.2 37.2  144  1400    6   MOLECULE: XIN ACTIN-BINDING REPEAT-CONTAINING PROTEIN 2;             
 325:  sob1-A  6.2 24.6  146  1050    7   MOLECULE: PROBABLE E3 UBIQUITIN-PROTEIN LIGASE HERC3;                
 326:  qqe7-A  6.2 26.1  163  1400    9   MOLECULE: DYNEIN HEAVY CHAIN 3, AXONEMAL;                            
 327:  wjl2-A  6.2  5.6   84   136    5   MOLECULE: TRANSMEMBRANE PROTEIN 203;                                 
 328:  b3mg-A  6.2 13.3   91   669    3   MOLECULE: PRE-MRNA-PROCESSING FACTOR 39;                             
 329:  qjr1-A  6.2  9.4  119  1400    7   MOLECULE: CYTOPLASMIC DYNEIN 2 HEAVY CHAIN 1;                        
 330:  r9hc-A  6.2  8.5  197  1400    8   MOLECULE: E3 UBIQUITIN-PROTEIN LIGASE UBR4;                          
 331:  ly5g-A  6.2 34.7  262  1400    8   MOLECULE: DYNEIN HEAVY CHAIN 17, AXONEMAL;                           
 332:  ws6e-A  6.2 15.4  108   502    9   MOLECULE: NEURONAL ACETYLCHOLINE RECEPTOR SUBUNIT ALPHA-7;           
 333:  yt9m-A  6.2 23.4  159   413   10   MOLECULE: TRANSMEMBRANE PROTEIN 184A;                                
 334:  ejg8-A  6.2 23.0  104  1035    7   MOLECULE: POTASSIUM-TRANSPORTING ATPASE ALPHA CHAIN 1;               
 335:  hqd4-A  6.2  5.3  145  1400    9   MOLECULE: POLYCYSTIN-1;                                              
 336:  vu3m-A  6.2 32.8  152   558    7   MOLECULE: MARVEL DOMAIN-CONTAINING PROTEIN 2;                        
 337:  x7bw-A  6.2 12.6  293   837    7   MOLECULE: TUFTELIN-INTERACTING PROTEIN 11;                           
 338:  hag1-A  6.2 21.4  166  1400    7   MOLECULE: SMALL SUBUNIT PROCESSOME COMPONENT 20 HOMOLOG;             
 339:  a5po-A  6.2 12.5   88   117    2   MOLECULE: MEDIATOR OF RNA POLYMERASE II TRANSCRIPTION SUBUN          
 340:  ns3e-A  6.2 30.6  183  1400    9   MOLECULE: NESPRIN-2;                                                 
 341:  kv4s-A  6.2 10.4   91   245    9   MOLECULE: 14-3-3 PROTEIN ZETA/DELTA;                                 
 342:  z7em-A  6.2 21.6  164   504   10   MOLECULE: ENDOSOMAL/LYSOSOMAL POTASSIUM CHANNEL TMEM175;             
 343:  kv3a-A  6.2  6.7  155  1400    6   MOLECULE: SMALL SUBUNIT PROCESSOME COMPONENT 20 HOMOLOG;             
 344:  z3df-A  6.2  4.0  143  1400    6   MOLECULE: HUNTINGTIN;                                                
 345:  pu5l-A  6.2  5.6  110   810    7   MOLECULE: VOLUME-REGULATED ANION CHANNEL SUBUNIT LRRC8A;             
 346:  l3gt-A  6.1 10.0  142   346    5   MOLECULE: TUBULIN-SPECIFIC CHAPERONE C;                              
 347:  c3aq-A  6.1  8.6  140   388    5   MOLECULE: ZINC TRANSPORTER 3;                                        
 348:  r9vk-A  6.1 19.3  199  1524   10   MOLECULE: UNHEALTHY RIBOSOME BIOGENESIS PROTEIN 2 HOMOLOG;           
 349:  ex6a-A  6.1 17.5  236  1400    5   MOLECULE: DYNEIN HEAVY CHAIN 14, AXONEMAL;                           
 350:  fsh6-A  6.1 13.0  147   598   10   MOLECULE: IQ CALMODULIN-BINDING MOTIF-CONTAINING PROTEIN 1;          
 351:  ont3-A  6.1  2.6   63   102    6   MOLECULE: PUTATIVE UNCHARACTERIZED PROTEIN C6ORF50;                  
 352:  wyf2-A  6.1 23.5  129  1663    9   MOLECULE: GLUTAMINE-RICH PROTEIN 2;                                  
 353:  oq3m-A  6.1  6.8  195   508    6   MOLECULE: TELO2-INTERACTING PROTEIN 2;                               
 354:  gz4m-A  6.1  9.3  120   463   10   MOLECULE: 2-OXOGLUTARATE AND IRON-DEPENDENT OXYGENASE JMJD4          
 355:  kt8r-A  6.1 27.4  160  1400    9   MOLECULE: NESPRIN-2;                                                 
 356:  hvh9-A  6.1 28.7  170  1400    5   MOLECULE: SMALL SUBUNIT PROCESSOME COMPONENT 20 HOMOLOG;             
 357:  ox2v-A  6.1 17.6  125   879    7   MOLECULE: TRANSMEMBRANE PROTEIN 245;                                 
 358:  ah1d-A  6.1  4.0  111   153    6   MOLECULE: ORM1-LIKE PROTEIN 1;                                       
 359:  ty1w-A  6.1 45.0  141  1400   11   MOLECULE: MICROTUBULE-ACTIN CROSS-LINKING FACTOR 1, ISOFORM          
 360:  djb6-A  6.1 21.2   91   968   11   MOLECULE: POLYCYSTIN-2;                                              
 361:  o6ha-A  6.1 30.4  166  1003    8   MOLECULE: ANOCTAMIN-2;                                               
 362:  yt4w-A  6.1 17.4   75   508    5   MOLECULE: PROTEIN FAM227B;                                           
 363:  rp4f-A  6.1 26.3  278  1400    9   MOLECULE: NESPRIN-2;                                                 
 364:  c3gc-A  6.1  7.5  124  1400    9   MOLECULE: DYNEIN HEAVY CHAIN 2, AXONEMAL;                            
 365:  ymy6-A  6.1 27.6  132   320    8   MOLECULE: BARTTIN;                                                   
 366:  k3st-A  6.1 44.2  184  1400    6   MOLECULE: DYSTONIN;                                                  
 367:  ql7f-A  6.1  4.4  117   257    5   MOLECULE: TLC DOMAIN-CONTAINING PROTEIN 3A;                          
 368:  x1cd-A  6.1 16.7  134   261    7   MOLECULE: SYNTAXIN-7;                                                
 369:  twe0-A  6.1 50.6  227  1400    6   MOLECULE: NESPRIN-2;                                                 
 370:  d6cg-A  6.1 38.5  149  1400    8   MOLECULE: LAMININ SUBUNIT ALPHA-3;                                   
 371:  l1ev-A  6.1 17.8  201  1400    6   MOLECULE: PROBABLE E3 UBIQUITIN-PROTEIN LIGASE HECTD4;               
 372:  k7ga-A  6.1 36.0  165   659    4   MOLECULE: ATP-BINDING CASSETTE SUB-FAMILY D MEMBER 3;                
 373:  dxy4-A  6.1 16.0  120  1400   10   MOLECULE: E3 UBIQUITIN-PROTEIN LIGASE RNF213;                        
 374:  n4jz-A  6.1 36.0  151  1312    7   MOLECULE: CADHERIN EGF LAG SEVEN-PASS G-TYPE RECEPTOR 3;             
 375:  nxp1-A  6.1 30.8  192  1400    6   MOLECULE: NESPRIN-2;                                                 
 376:  jsv9-A  6.1 32.6  132   491    8   MOLECULE: ZINC FINGER PROTEIN 655;                                   
 377:  zv7z-A  6.1 17.5   98   421    9   MOLECULE: UPF0415 PROTEIN C7ORF25;                                   
 378:  tg9s-A  6.1 20.3  183   450    7   MOLECULE: NEURONAL ACETYLCHOLINE RECEPTOR SUBUNIT ALPHA-10;          
 379:  ngd6-A  6.1 10.0  116   696    7   MOLECULE: XENOTROPIC AND POLYTROPIC RETROVIRUS RECEPTOR 1;           
 380:  xj9r-A  6.1 20.1   93   592    5   MOLECULE: FERRIC-CHELATE REDUCTASE 1;                                
 381:  pd3y-A  6.1 22.8  212  2140    8   MOLECULE: DEDICATOR OF CYTOKINESIS PROTEIN 7;                        
 382:  ou3c-A  6.1 23.7   97   704    3   MOLECULE: MYOTUBULARIN-RELATED PROTEIN 8;                            
 383:  hy3l-A  6.1 18.8  150   542    5   MOLECULE: PROTEIN LIN-9 HOMOLOG;                                     
 384:  u1vi-A  6.1  7.2   74   113   11   MOLECULE: DOLICHYL-DIPHOSPHOOLIGOSACCHARIDE--PROTEIN                 
 385:  eyg9-A  6.1 19.1  175   505    7   MOLECULE: NEURONAL ACETYLCHOLINE RECEPTOR SUBUNIT ALPHA-3;           
 386:  n7vg-A  6.1 15.9  168  1848    8   MOLECULE: UNCONVENTIONAL MYOSIN-VB;                                  
 387:  huc6-A  6.0 13.4  223  1859    9   MOLECULE: GOLGI-SPECIFIC BREFELDIN A-RESISTANCE GUANINE NUC          
 388:  cup8-A  6.0 45.0  198  1400    6   MOLECULE: SPECTRIN BETA CHAIN, NON-ERYTHROCYTIC 5;                   
 389:  ls4t-A  6.0 37.5  138  1400    6   MOLECULE: NESPRIN-1;                                                 
 390:  in3u-A  6.0 11.0  111   336    3   MOLECULE: CALCIUM UNIPORTER REGULATORY SUBUNIT MCUB, MITOCH          
 391:  wq0y-A  6.0 31.7  106  1400    7   MOLECULE: NESPRIN-1;                                                 
 392:  bkg3-A  6.0 21.4  342   962   10   MOLECULE: EXPORTIN-T;                                                
 393:  ao1c-A  6.0 14.4  104   468    9   MOLECULE: SECRETOGRANIN-3;                                           
 394:  xo0c-A  6.0 31.3  275  1400    9   MOLECULE: ZINC FINGER ZZ-TYPE AND EF-HAND DOMAIN-CONTAINING          
 395:  q8vz-A  6.0 17.4   99   832    3   MOLECULE: SID1 TRANSMEMBRANE FAMILY MEMBER 2;                        
 396:  wxi5-A  6.0 17.6   92   793    4   MOLECULE: KINESIN-LIKE PROTEIN KIF3C;                                
 397:  wu9t-A  6.0 29.5  122  1400    6   MOLECULE: LAMININ SUBUNIT ALPHA-2;                                   
 398:  pf7n-A  6.0 23.9  150  1164    7   MOLECULE: FH1/FH2 DOMAIN-CONTAINING PROTEIN 1;                       
 399:  u5hk-A  6.0 17.3   97   802    9   MOLECULE: AMILORIDE-SENSITIVE SODIUM CHANNEL SUBUNIT DELTA;          
 400:  l7ei-A  6.0  4.1  102   647    7   MOLECULE: ZINC TRANSPORTER ZIP4;                                     
 401:  sf7a-A  6.0 46.4  262  1400    9   MOLECULE: NESPRIN-1;                                                 
 402:  rk2y-A  6.0 15.5  123   333   10   MOLECULE: EP300-INTERACTING INHIBITOR OF DIFFERENTIATION 3;          
 403:  v5cc-A  6.0 17.8  179  1318    3   MOLECULE: MAESTRO HEAT-LIKE REPEAT FAMILY MEMBER 5;                  
 404:  jtr3-A  6.0 49.0  170  1400    6   MOLECULE: MIDASIN;                                                   
 405:  r5fm-A  6.0  4.6  104   153    7   MOLECULE: ORM1-LIKE PROTEIN 3;                                       
 406:  hr7x-A  6.0 15.6  136   680    7   MOLECULE: FORKHEAD BOX PROTEIN P4;                                   
 407:  v2yu-A  6.0 21.3  188  1400   12   MOLECULE: E3 UBIQUITIN-PROTEIN LIGASE RNF213;                        
 408:  k9gp-A  6.0 13.3  101  1212    4   MOLECULE: DERMATAN-SULFATE EPIMERASE-LIKE PROTEIN;                   
 409:  lu5d-A  6.0 34.5  146   471    3   MOLECULE: CLEAVAGE AND POLYADENYLATION SPECIFICITY FACTOR S          
 410:  g9is-A  6.0 12.0  135   239    8   MOLECULE: DIABLO HOMOLOG, MITOCHONDRIAL;                             
 411:  z6dp-A  6.0 29.0  134  1400    8   MOLECULE: FIBROUS SHEATH-INTERACTING PROTEIN 2;                      
 412:  g8vg-A  6.0 16.8  161   276    4   MOLECULE: SYNTAXIN-12;                                               
 413:  rju7-A  6.0 37.4  145  1400    8   MOLECULE: DYSTONIN;                                                  
 414:  l3df-A  6.0  9.1  192  1400    7   MOLECULE: DYNEIN HEAVY CHAIN DOMAIN-CONTAINING PROTEIN 1;            
 415:  hsi0-A  6.0 16.3  161   564   11   MOLECULE: EUKARYOTIC TRANSLATION INITIATION FACTOR 3 SUBUNI          
 416:  vi5k-A  6.0 12.1   86   137    6   MOLECULE: RIBONUCLEASE KAPPA;                                        
 417:  d1ez-A  6.0  7.5   56   580    5   MOLECULE: MUCOLIPIN-1;                                               
 418:  c2sv-A  6.0  6.4  123  1400    7   MOLECULE: MIDASIN;                                                   
 419:  h2mp-A  6.0  7.7  157   707   11   MOLECULE: TRANSMEMBRANE PROTEIN 260;                                 
 420:  gr5e-A  6.0  7.2  177  1400    9   MOLECULE: DYSTONIN;                                                  
 421:  rth0-A  6.0 28.4  115  1400    7   MOLECULE: CYTOPLASMIC DYNEIN 2 HEAVY CHAIN 1;                        
 422:  fb7c-A  6.0 14.4  146  1400   10   MOLECULE: NESPRIN-2;                                                 
 423:  q4tp-A  6.0 14.2  111  1720    3   MOLECULE: DNA-DIRECTED RNA POLYMERASE I SUBUNIT RPA1;                
 424:  pk4a-A  6.0 19.6  110   655    4   MOLECULE: VERY LONG-CHAIN SPECIFIC ACYL-COA DEHYDROGENASE,           
 425:  nu3z-A  6.0 10.2   82   131    4   MOLECULE: ER MEMBRANE PROTEIN COMPLEX SUBUNIT 5;                     
 426:  d8mb-A  6.0 18.2   80   310    6   MOLECULE: 26S PROTEASOME NON-ATPASE REGULATORY SUBUNIT 14;           
 427:  cu4r-A  6.0 40.5  161  1193   11   MOLECULE: PROTEIN DIAPHANOUS HOMOLOG 3;                              
 428:  jyh8-A  6.0 31.4  220  1400    7   MOLECULE: HUNTINGTIN;                                                
 429:  ufe7-A  6.0 22.0  140   443    4   MOLECULE: MAGNESIUM TRANSPORTER MRS2 HOMOLOG, MITOCHONDRIAL          
 430:  pi0v-A  6.0  6.9  129   535    6   MOLECULE: CALCIUM/CALMODULIN-DEPENDENT 3',5'-CYCLIC NUCLEOT          
 431:  noo1-A  6.0 16.7  145   585    8   MOLECULE: PROTEIN FAM13C;                                            
 432:  hp7n-A  6.0 34.4  203  1621    8   MOLECULE: PROBABLE METHYLTRANSFERASE TARBP1;                         
 433:  fi6b-A  6.0 17.2  108   307    5   MOLECULE: TASTE RECEPTOR TYPE 2 MEMBER 41;                           
 434:  mv8r-A  5.9 25.2  252  1400    8   MOLECULE: NESPRIN-2;                                                 
 435:  j9za-A  5.9 23.5  231   749    7   MOLECULE: NUCLEOLAR COMPLEX PROTEIN 2 HOMOLOG;                       
 436:  lo5v-A  5.9 13.3  115   919    6   MOLECULE: CALCIUM-TRANSPORTING ATPASE TYPE 2C MEMBER 1;              
 437:  f5cb-A  5.9 38.2  151  1400    5   MOLECULE: SERINE/ARGININE REPETITIVE MATRIX PROTEIN 2;               
 438:  kh3v-A  5.9 15.3  161  1114    7   MOLECULE: PROBABLE GUANINE NUCLEOTIDE EXCHANGE FACTOR MCF2L          
 439:  qd0a-A  5.9 25.4  196  1400    9   MOLECULE: SERINE-PROTEIN KINASE ATM;                                 
 440:  eh3k-A  5.9 21.9  144   686    3   MOLECULE: ANTIGEN PEPTIDE TRANSPORTER 2;                             
 441:  td0e-A  5.9 11.6  107   989    7   MOLECULE: ZINC FINGER SWIM DOMAIN-CONTAINING PROTEIN 4;              
 442:  e3hk-A  5.9 23.5  188   355    6   MOLECULE: SYNTAXIN-5;                                                
 443:  wok9-A  5.9 23.6  113   314    6   MOLECULE: TESTIS-SPECIFIC PROTEIN Y-LINKED 9, PSEUDOGENE;            
 444:  gky3-A  5.9 23.8  192  1400    7   MOLECULE: DYNEIN HEAVY CHAIN 17, AXONEMAL;                           
 445:  xgn2-A  5.9  5.2  101   201    5   MOLECULE: REQUIRED FOR EXCISION 1-B DOMAIN-CONTAINING PROTE          
 446:  cgy5-A  5.9 32.1  167  1301   11   MOLECULE: CENTROMERE-ASSOCIATED PROTEIN E;                           
 447:  ku6z-A  5.9 20.1  294  1400    8   MOLECULE: UTROPHIN;                                                  
 448:  zpx5-A  5.9 12.0   86   139    9   MOLECULE: PROTEIN FAM216B;                                           
 449:  eu7b-A  5.9 16.1  236  1400    6   MOLECULE: PROBABLE E3 UBIQUITIN-PROTEIN LIGASE HECTD4;               
 450:  qxe6-A  5.9 39.1  140  1400    9   MOLECULE: MICROTUBULE-ACTIN CROSS-LINKING FACTOR 1, ISOFORM          
 451:  v3tz-A  5.9 33.7  249  1400    7   MOLECULE: E3 UBIQUITIN-PROTEIN LIGASE HUWE1;                         
 452:  k2vn-A  5.9  9.0   64   132   13   MOLECULE: INTERFERON-INDUCED TRANSMEMBRANE PROTEIN 2;                
 453:  ma5g-A  5.9 31.6  177  2481    6   MOLECULE: TETRATRICOPEPTIDE REPEAT PROTEIN 28;                       
 454:  y6cc-A  5.9 19.5  123  1177    8   MOLECULE: PHOSPHOLIPID-TRANSPORTING ATPASE IF;                       
 455:  bvp8-A  5.9 13.3   88   689    7   MOLECULE: TRANSMEMBRANE PROTEIN 214;                                 
 456:  bf1t-A  5.9 19.1  130  1400    5   MOLECULE: NESPRIN-2;                                                 
 457:  gkk0-A  5.9 24.9  160  1400    5   MOLECULE: TRANSFORMATION/TRANSCRIPTION DOMAIN-ASSOCIATED PR          
 458:  k9jd-A  5.9 13.4  132   339    8   MOLECULE: IMMUNOGLOBULIN-BINDING PROTEIN 1;                          
 459:  mg7i-A  5.9  8.3   87  1531    5   MOLECULE: MULTIDRUG RESISTANCE-ASSOCIATED PROTEIN 1;                 
 460:  rcz3-A  5.9  7.5  100  1330    8   MOLECULE: DNA POLYMERASE ZETA CATALYTIC SUBUNIT;                     
 461:  bv3r-A  5.9 14.6  116   843    8   MOLECULE: TETRATRICOPEPTIDE REPEAT PROTEIN 27;                       
 462:  h0nw-A  5.9 12.8  182   859    9   MOLECULE: ACTIVE BREAKPOINT CLUSTER REGION-RELATED PROTEIN;          
 463:  avc0-A  5.9 20.1   74   154    8   MOLECULE: RIBONUCLEASE P PROTEIN SUBUNIT P21;                        
 464:  lb7c-A  5.9 14.2  148  1400    8   MOLECULE: PROTEIN UNC-80 HOMOLOG;                                    
 465:  ope1-A  5.9 23.2  149   385    9   MOLECULE: NON-STRUCTURAL MAINTENANCE OF CHROMOSOMES ELEMENT          
 466:  sqg6-A  5.9 33.4  124  1905    2   MOLECULE: BROMODOMAIN ADJACENT TO ZINC FINGER DOMAIN PROTEI          
 467:  ls1p-A  5.9 30.7  168   788    4   MOLECULE: NUCLEAR AUTOANTIGENIC SPERM PROTEIN;                       
 468:  rar4-A  5.9 12.4  119   895    5   MOLECULE: CATENIN ALPHA-3;                                           
 469:  n9po-A  5.9 17.1   95  1462    6   MOLECULE: INTRAFLAGELLAR TRANSPORT PROTEIN 140 HOMOLOG;              
 470:  exc1-A  5.9  4.4   95   239    9   MOLECULE: CALCIUM LOAD-ACTIVATED CALCIUM CHANNEL;                    
 471:  q7fh-A  5.9 16.8  171  1400    6   MOLECULE: CILIA- AND FLAGELLA-ASSOCIATED PROTEIN 46;                 
 472:  a1qg-A  5.9 16.2  162   627    7   MOLECULE: SIGNAL RECOGNITION PARTICLE SUBUNIT SRP68;                 
 473:  zuj3-A  5.9 16.0  140   585    6   MOLECULE: SUPPRESSOR OF TUMORIGENICITY 7 PROTEIN;                    
 474:  jxj3-A  5.9 18.3  230  1400    3   MOLECULE: DNA-DEPENDENT PROTEIN KINASE CATALYTIC SUBUNIT;            
 475:  p8gw-A  5.9 24.2  103   328    6   MOLECULE: POU DOMAIN, CLASS 5, TRANSCRIPTION FACTOR 2;               
 476:  bh7u-A  5.9 19.6  148  1214    5   MOLECULE: PEREGRIN;                                                  
 477:  zw6d-A  5.9 19.2  205  1400    6   MOLECULE: CILIA- AND FLAGELLA-ASSOCIATED PROTEIN 54;                 
 478:  vp6n-A  5.9 11.9   97   491    6   MOLECULE: KATANIN P60 ATPASE-CONTAINING SUBUNIT A1;                  
 479:  yk2p-A  5.9 20.7  147  1303    7   MOLECULE: POLYCYSTIN-1;                                              
 480:  k8ke-A  5.8 25.5  171  1400    6   MOLECULE: DYSTONIN;                                                  
 481:  z9jt-A  5.8 43.6  206  1400    6   MOLECULE: NESPRIN-2;                                                 
 482:  hv7d-A  5.8  8.1  107   199   11   MOLECULE: HEMATOPOIETIC PROSTAGLANDIN D SYNTHASE;                    
 483:  s3jq-A  5.8 21.3   99  1400    6   MOLECULE: FIBROUS SHEATH-INTERACTING PROTEIN 2;                      
 484:  ie0t-A  5.8  8.5   88   288   11   MOLECULE: OTU DOMAIN-CONTAINING PROTEIN 6A;                          
 485:  m0mi-A  5.8 26.0  140  1639    2   MOLECULE: RIMS-BINDING PROTEIN 3B;                                   
 486:  vr5m-A  5.8 26.4  249  1400   10   MOLECULE: DYNEIN HEAVY CHAIN 1, AXONEMAL;                            
 487:  p0ue-A  5.8 58.4  266  1400    6   MOLECULE: NESPRIN-1;                                                 
 488:  w1zy-A  5.8 11.7  143  1400   11   MOLECULE: CYTOPLASMIC DYNEIN 2 HEAVY CHAIN 1;                        
 489:  ua8b-A  5.8 21.9  109  1451    4   MOLECULE: FANCONI ANEMIA GROUP D2 PROTEIN;                           
 490:  dw0j-A  5.8 39.5  145   551    5   MOLECULE: CHLORIDE CHANNEL CLIC-LIKE PROTEIN 1;                      
 491:  ryz4-A  5.8 21.1  191  1400   10   MOLECULE: TRANSFORMATION/TRANSCRIPTION DOMAIN-ASSOCIATED PR          
 492:  dv0t-A  5.8 23.0  138  1400    8   MOLECULE: DYNEIN HEAVY CHAIN 5, AXONEMAL;                            
 493:  woe6-A  5.8 12.9  142  1358    8   MOLECULE: INOSITOL 1,4,5-TRISPHOSPHATE RECEPTOR TYPE 1;              
 494:  z0tz-A  5.8 16.7  179  1400    7   MOLECULE: DYNEIN HEAVY CHAIN DOMAIN-CONTAINING PROTEIN 1;            
 495:  f4sw-A  5.8 12.9  125  1400    6   MOLECULE: KALIRIN;                                                   
 496:  tq8j-A  5.8 20.9  150   262    7   MOLECULE: PUTATIVE INACTIVE PHOSPHATIDYLINOSITOL 4-KINASE A          
 497:  bxb9-A  5.8 26.1  161  1857   11   MOLECULE: FER-1-LIKE PROTEIN 6;                                      
 498:  f4gl-A  5.8 18.3  124  1400    6   MOLECULE: NESPRIN-2;                                                 
 499:  ral1-A  5.8 34.3  135   478   10   MOLECULE: 5-HYDROXYTRYPTAMINE RECEPTOR 3A;                           
 500:  vb0l-A  5.8 28.6  112  1233    8   MOLECULE: GLUTAMATE RECEPTOR IONOTROPIC, NMDA 2C;                    
 501:  ihv4-A  5.8 33.1  170  1400    8   MOLECULE: DYNEIN HEAVY CHAIN 11, AXONEMAL;                           
 502:  s8ad-A  5.8 25.7  187  1400    6   MOLECULE: LAMININ SUBUNIT ALPHA-3;                                   
 503:  wzg6-A  5.8 13.8   76   304   13   MOLECULE: HAIRY/ENHANCER-OF-SPLIT RELATED WITH YRPW MOTIF P          
 504:  ul9s-A  5.8 41.4  326  1400    6   MOLECULE: DYSTONIN;                                                  
 505:  o8af-A  5.8 17.4  138   522    7   MOLECULE: PUTATIVE ZINC FINGER PROTEIN 286B;                         
 506:  dd8g-A  5.8 36.4  119  1400   12   MOLECULE: DYSTROPHIN;                                                
 507:  ye3r-A  5.8 24.7  211  2579    7   MOLECULE: ECTOPIC P GRANULES PROTEIN 5 HOMOLOG;                      
 508:  f8dg-A  5.8 34.4  103   597    6   MOLECULE: SERINE/ARGININE REPETITIVE MATRIX PROTEIN 3;               
 509:  bl4l-A  5.8 13.8  134  1400    8   MOLECULE: DESMOPLAKIN;                                               
 510:  xa8t-A  5.8 17.1  134   735    9   MOLECULE: TRANSCRIPTION FACTOR RFX4;                                 
 511:  q5ql-A  5.8 16.0  139   247    6   MOLECULE: PEROXISOMAL MEMBRANE PROTEIN 11A;                          
 512:  jq4c-A  5.8  8.2  175  1530    8   MOLECULE: SYNAPTONEMAL COMPLEX PROTEIN 2;                            
 513:  lxk2-A  5.8 30.4  137  1400    6   MOLECULE: ATP-BINDING CASSETTE SUB-FAMILY A MEMBER 13;               
 514:  y1pn-A  5.8 20.5  140   767   10   MOLECULE: PATCHED DOMAIN-CONTAINING PROTEIN 3;                       
 515:  txy0-A  5.8 17.3  126  1400    3   MOLECULE: DMX-LIKE PROTEIN 2;                                        
 516:  bq3z-A  5.8 23.5  286  1400    7   MOLECULE: DYNEIN HEAVY CHAIN 11, AXONEMAL;                           
 517:  t4vv-A  5.8 11.3  247   745    9   MOLECULE: CULLIN-2;                                                  
 518:  i6nv-A  5.8 25.7  190  1843    8   MOLECULE: PROTEASOME ACTIVATOR COMPLEX SUBUNIT 4;                    
 519:  i2pk-A  5.8 15.2  128   432    9   MOLECULE: NEURONAL PENTRAXIN-1;                                      
 520:  y9fx-A  5.8 14.1   98   903    5   MOLECULE: ARF-GAP WITH SH3 DOMAIN, ANK REPEAT AND PH DOMAIN          
 521:  bxe5-A  5.8 21.6  154   981    5   MOLECULE: PROLINE-RICH TRANSMEMBRANE PROTEIN 3;                      
 522:  kb1v-A  5.8 28.6  137   529    9   MOLECULE: NUCLEOLAR PROTEIN 58;                                      
 523:  ig1d-A  5.8 24.0  206  1038    5   MOLECULE: IMPORTIN-7;                                                
 524:  goz4-A  5.8 13.5  217  1849   11   MOLECULE: BREFELDIN A-INHIBITED GUANINE NUCLEOTIDE-EXCHANGE          
 525:  buh1-A  5.8 15.2  122   541    7   MOLECULE: SOLUTE CARRIER FAMILY 2, FACILITATED GLUCOSE TRAN          
 526:  e9gj-A  5.8 20.3   89   504    6   MOLECULE: SODIUM-COUPLED NEUTRAL AMINO ACID TRANSPORTER 3;           
 527:  po8r-A  5.8 18.1  136  1400    9   MOLECULE: FIBROUS SHEATH-INTERACTING PROTEIN 2;                      
 528:  do9z-A  5.8 16.8   90   170    4   MOLECULE: TRANSMEMBRANE PROTEIN 252;                                 
 529:  b1cj-A  5.8 45.7  169  1111    9   MOLECULE: NEUROBLASTOMA BREAKPOINT FAMILY MEMBER 9;                  
 530:  jv5v-A  5.8 14.8  222  1400    6   MOLECULE: E3 UBIQUITIN-PROTEIN LIGASE UBR4;                          
 531:  oh6b-A  5.8 19.3   97   178    5   MOLECULE: MEDIATOR OF RNA POLYMERASE II TRANSCRIPTION SUBUN          
 532:  mcx1-A  5.8 38.4  111  1826    6   MOLECULE: KINESIN-LIKE PROTEIN KIF13B;                               
 533:  km2f-A  5.8  5.9  108   803    6   MOLECULE: VOLUME-REGULATED ANION CHANNEL SUBUNIT LRRC8B;             
 534:  q8vf-A  5.8 25.5  154  1400    8   MOLECULE: DYNEIN HEAVY CHAIN 11, AXONEMAL;                           
 535:  t3xz-A  5.8 13.2   78   904   10   MOLECULE: DISKS LARGE HOMOLOG 1;                                     
 536:  tk1v-A  5.8 43.7  157  1400    5   MOLECULE: DYSTONIN;                                                  
 537:  wra5-A  5.8 27.1   99   257    5   MOLECULE: 28S RIBOSOMAL PROTEIN S15, MITOCHONDRIAL;                  
 538:  kvo6-A  5.8 20.8  202   857    6   MOLECULE: NUCLEOLAR PROTEIN 14;                                      
 539:  iti0-A  5.8 17.1   82   198    9   MOLECULE: TRANSMEMBRANE PROTEIN 9B;                                  
 540:  yg1c-A  5.8 12.5  115  1400    4   MOLECULE: UBIQUITIN CARBOXYL-TERMINAL HYDROLASE 34;                  
 541:  eo9d-A  5.8 12.6   88   171    8   MOLECULE: PROTEIN PPP5D1;                                            
 542:  w2ob-A  5.8 14.6  128   603    7   MOLECULE: NADH-UBIQUINONE OXIDOREDUCTASE CHAIN 5;                    
 543:  w2td-A  5.8 10.3   76   314    7   MOLECULE: TRANSMEMBRANE PROTEIN 248;                                 
 544:  as1q-A  5.8 19.7   66   566    6   MOLECULE: MUCOLIPIN-2;                                               
 545:  mu6e-A  5.8 16.2   85   246    5   MOLECULE: E3 UBIQUITIN-PROTEIN LIGASE MARCHF2;                       
 546:  whw7-A  5.8 13.8  175  1400    5   MOLECULE: DYSTONIN;                                                  
 547:  rc6s-A  5.7 16.3  159  1400    7   MOLECULE: DYSTONIN;                                                  
 548:  m3uk-A  5.7 22.8  171   967    4   MOLECULE: PROTEIN MOONRAKER;                                         
 549:  g8lh-A  5.7 12.7   70   114    6   MOLECULE: TRANSMEMBRANE PROTEIN 14DP;                                
 550:  owl4-A  5.7 16.6  111  1180    5   MOLECULE: POLYAMINE-TRANSPORTING ATPASE 13A2;                        
 551:  e8wi-A  5.7 29.6  134   623    5   MOLECULE: GLYCEROPHOSPHODIESTER PHOSPHODIESTERASE DOMAIN-CO          
 552:  pce2-A  5.7 23.7  101   854    8   MOLECULE: A-KINASE ANCHOR PROTEIN 4;                                 
 553:  j0vu-A  5.7 21.5  135   593    7   MOLECULE: TRANSCRIPTIONAL REPRESSOR P66-BETA;                        
 554:  kgg2-A  5.7  7.1  147  1400    7   MOLECULE: MIDASIN;                                                   
 555:  t3ht-A  5.7 35.8  178  1400    7   MOLECULE: PLECTIN;                                                   
 556:  x5aw-A  5.7 20.6   95  1400    1   MOLECULE: NESPRIN-2;                                                 
 557:  ni2o-A  5.7 20.8   86  1085   12   MOLECULE: SLIT-ROBO RHO GTPASE-ACTIVATING PROTEIN 1;                 
 558:  a8pv-A  5.7 25.1   94   201    3   MOLECULE: RECEPTOR EXPRESSION-ENHANCING PROTEIN 1;                   
 559:  kp4x-A  5.7 29.6  184   694    8   MOLECULE: PROTEIN SMAUG HOMOLOG 2;                                   
 560:  u3pi-A  5.7 49.4  269  1400    6   MOLECULE: NESPRIN-1;                                                 
 561:  v2mr-A  5.7 10.9  132   888    6   MOLECULE: PATCHED DOMAIN-CONTAINING PROTEIN 1;                       
 562:  kfb5-A  5.7 12.0  195  1400   13   MOLECULE: NEUROBEACHIN-LIKE PROTEIN 2;                               
 563:  q7vc-A  5.7 36.4  239  1400    6   MOLECULE: NESPRIN-2;                                                 
 564:  dmb4-A  5.7 20.8  157  1400   10   MOLECULE: LIPOPOLYSACCHARIDE-RESPONSIVE AND BEIGE-LIKE ANCH          
 565:  ups5-A  5.7 25.2  101  1400    7   MOLECULE: NESPRIN-2;                                                 
 566:  h1kx-A  5.7 30.1  271  1400    5   MOLECULE: PLECTIN;                                                   
 567:  ot0t-A  5.7 10.6  154   429    7   MOLECULE: ZINC TRANSPORTER 4;                                        
 568:  uhw9-A  5.7  6.6  117   293    9   MOLECULE: DEUBIQUITINASE OTUD6B;                                     
 569:  f6my-A  5.7 16.2  154   902    9   MOLECULE: GAMMA-TUBULIN COMPLEX COMPONENT 2;                         
 570:  bz4s-A  5.7 13.7  121   645    7   MOLECULE: SURP AND G-PATCH DOMAIN-CONTAINING PROTEIN 1;              
 571:  eu6q-A  5.7 18.9   91   486    9   MOLECULE: HEXOSAMINIDASE D;                                          
 572:  o0cw-A  5.7 22.1  122   326    7   MOLECULE: APOLIPOPROTEIN F;                                          
 573:  cw2y-A  5.7 45.6  211  1400    7   MOLECULE: NESPRIN-2;                                                 
 574:  zli5-A  5.7 48.2  211  1285    7   MOLECULE: DYSTROPHIN;                                                
 575:  hpl3-A  5.7  5.3   70   485    9   MOLECULE: NOELIN;                                                    
 576:  rtz6-A  5.7 21.4  129   582    7   MOLECULE: VESICULAR GLUTAMATE TRANSPORTER 2;                         
 577:  zsn9-A  5.7  3.6   62   134   10   MOLECULE: PUTATIVE UNCHARACTERIZED PROTEIN C1ORF220;                 
 578:  odg5-A  5.7 18.8  151  1400    8   MOLECULE: NEUROFIBROMIN;                                             
 579:  wg1s-A  5.7  8.7   71   242   13   MOLECULE: HAIRY AND ENHANCER OF SPLIT-RELATED PROTEIN HELT;          
 580:  ii1r-A  5.7 30.8  136  1400    6   MOLECULE: FIBROUS SHEATH-INTERACTING PROTEIN 2;                      
 581:  e5vi-A  5.7 19.6  146   297    5   MOLECULE: SYNTAXIN-4;                                                
 582:  ok5w-A  5.7 25.1  129   784    5   MOLECULE: RABENOSYN-5;                                               
 583:  u3yn-A  5.7 17.6  154  1400    8   MOLECULE: DYNEIN HEAVY CHAIN 9, AXONEMAL;                            
 584:  knm6-A  5.7 30.3  102   170    9   MOLECULE: DCTP PYROPHOSPHATASE 1;                                    
 585:  e2wp-A  5.7 21.6  205  1177    7   MOLECULE: SODIUM/HYDROGEN EXCHANGER 10;                              
 586:  mro4-A  5.7 55.1  315  1400    7   MOLECULE: UTROPHIN;                                                  
 587:  awk2-A  5.7 18.0  199  1400    6   MOLECULE: DYNEIN HEAVY CHAIN 9, AXONEMAL;                            
 588:  yht2-A  5.7 17.8  109   683    8   MOLECULE: DIXIN;                                                     
 589:  l6yd-A  5.7 13.5  138   379    6   MOLECULE: PLECKSTRIN HOMOLOGY DOMAIN-CONTAINING FAMILY G ME          
 590:  igz4-A  5.7 22.0  111   929    7   MOLECULE: DUAL SERINE/THREONINE AND TYROSINE PROTEIN KINASE          
 591:  mq6j-A  5.7 15.5  179  1400    7   MOLECULE: DYNEIN HEAVY CHAIN 8, AXONEMAL;                            
 592:  eip1-A  5.7 33.2  304  1564    8   MOLECULE: TETRATRICOPEPTIDE REPEAT PROTEIN 37;                       
 593:  spp8-A  5.7 19.7  111  1317    4   MOLECULE: KINESIN-LIKE PROTEIN KIF16B;                               
 594:  t0hw-A  5.7 37.9  198  1400    8   MOLECULE: RYANODINE RECEPTOR 3;                                      
 595:  ycc1-A  5.7 19.8  160   708    6   MOLECULE: ADHESION G-PROTEIN COUPLED RECEPTOR F2;                    
 596:  ipw4-A  5.7 22.9  249  1400    6   MOLECULE: NESPRIN-2;                                                 
 597:  c3jq-A  5.7 37.3  136  1400   10   MOLECULE: PLECTIN;                                                   
 598:  o3ot-A  5.7 15.7  152  1400    5   MOLECULE: PIEZO-TYPE MECHANOSENSITIVE ION CHANNEL COMPONENT          
 599:  aa8p-A  5.7 24.0   97   256   11   MOLECULE: ENKURIN;                                                   
 600:  r5kx-A  5.7 27.0  186  1496    6   MOLECULE: DENN DOMAIN-CONTAINING PROTEIN 4B;                         
 601:  lt2t-A  5.7 13.0  178   312    6   MOLECULE: REGULATION OF NUCLEAR PRE-MRNA DOMAIN-CONTAINING           
 602:  b5qr-A  5.7  9.5  107   141   11   MOLECULE: NUCLEAR NUCLEIC ACID-BINDING PROTEIN C1D;                  
 603:  l9ij-A  5.7 11.9   88   255    5   MOLECULE: 14-3-3 PROTEIN EPSILON;                                    
 604:  cz9y-A  5.7 35.7  134   993    7   MOLECULE: DNA-BINDING PROTEIN SMUBP-2;                               
 605:  gn3o-A  5.7 24.8  179   736    5   MOLECULE: CAMP-SPECIFIC 3',5'-CYCLIC PHOSPHODIESTERASE 4B;           
 606:  al2c-A  5.7 23.2  120   555    6   MOLECULE: TRANSMEMBRANE PROTEIN 87A;                                 
 607:  vw5i-A  5.7 19.2  160   650    4   MOLECULE: XK-RELATED PROTEIN 4;                                      
 608:  zsl3-A  5.7 26.4  129  1570   11   MOLECULE: MICROTUBULE-ASSOCIATED SERINE/THREONINE-PROTEIN K          
 609:  sj6l-A  5.7 16.5  105   525    5   MOLECULE: VESICULAR INHIBITORY AMINO ACID TRANSPORTER;               
 610:  phx6-A  5.7 16.2  131   427    6   MOLECULE: INTERMEDIATE CONDUCTANCE CALCIUM-ACTIVATED POTASS          
 611:  qb0d-A  5.7 16.0   60  1400    5   MOLECULE: RYANODINE RECEPTOR 1;                                      
 612:  o5hx-A  5.7  7.8   66   530    3   MOLECULE: CATION CHANNEL SPERM-ASSOCIATED PROTEIN 2;                 
 613:  fsz2-A  5.7 43.4  231  1400    6   MOLECULE: NESPRIN-2;                                                 
 614:  sn1s-A  5.7 22.5  175   543   10   MOLECULE: PROTEIN GPR108;                                            
 615:  t7mk-A  5.7 20.1  162  1400    5   MOLECULE: UBIQUITIN CARBOXYL-TERMINAL HYDROLASE 34;                  
 616:  i7br-A  5.7  7.1  146   478    7   MOLECULE: INTERFERON-INDUCED PROTEIN WITH TETRATRICOPEPTIDE          
 617:  o7pe-A  5.7 31.0  143   397   11   MOLECULE: VACUOLAR PROTEIN SORTING-ASSOCIATED PROTEIN 37A;           
 618:  b2lk-A  5.7 18.5   92  1060    3   MOLECULE: RNA-BINDING PROTEIN 27;                                    
 619:  qg1o-A  5.7 17.9  248   768    9   MOLECULE: CULLIN-3;                                                  
 620:  yd8f-A  5.7 15.1  133  1137   10   MOLECULE: GUANINE NUCLEOTIDE EXCHANGE FACTOR DBS;                    
 621:  j6ej-A  5.7 34.5  139   594   11   MOLECULE: NUCLEOLAR PROTEIN 56;                                      
 622:  b1fn-A  5.7 22.5   74   662    8   MOLECULE: INTERFERON-INDUCED GTP-BINDING PROTEIN MX1;                
 623:  g4hp-A  5.7 41.9  134   432    4   MOLECULE: LUC7-LIKE PROTEIN 3;                                       
 624:  qbt7-A  5.7 29.0  111   712    8   MOLECULE: CAMP-SPECIFIC 3',5'-CYCLIC PHOSPHODIESTERASE 4C;           
 625:  u5pv-A  5.7 17.9  161  1400    9   MOLECULE: SERINE/THREONINE-PROTEIN KINASE SMG1;                      
 626:  ev8k-A  5.7 14.3   83   715    8   MOLECULE: INTERFERON-INDUCED GTP-BINDING PROTEIN MX2;                
 627:  zoe8-A  5.6 15.1  199  1400    6   MOLECULE: UTROPHIN;                                                  
 628:  s4ea-A  5.6 13.6  173  1400    9   MOLECULE: SERINE-PROTEIN KINASE ATM;                                 
 629:  c9fn-A  5.6 16.3  117   459    7   MOLECULE: TRANSMEMBRANE PROTEIN 143;                                 
 630:  vu1r-A  5.6 35.6  157  1798    8   MOLECULE: MICROTUBULE-ASSOCIATED SERINE/THREONINE-PROTEIN K          
 631:  no5s-A  5.6 17.9  257  1698    9   MOLECULE: CULLIN-7;                                                  
 632:  myn2-A  5.6 24.8  110   650    5   MOLECULE: AMYLOID-LIKE PROTEIN 1;                                    
 633:  woj3-A  5.6  2.7   61    89    8   MOLECULE: PROTEIN FAM25G;                                            
 634:  rhk5-A  5.6 19.4  121   593   11   MOLECULE: METHIONINE--TRNA LIGASE, MITOCHONDRIAL;                    
 635:  erp2-A  5.6 15.5  108   882    6   MOLECULE: PROTEIN PML;                                               
 636:  ha2u-A  5.6  6.8   72  1146    8   MOLECULE: ANKYRIN REPEAT DOMAIN-CONTAINING PROTEIN 24;               
 637:  o9gh-A  5.6 24.3  269  2033    4   MOLECULE: ENVOPLAKIN;                                                
 638:  tp9n-A  5.6  6.3   78   228    6   MOLECULE: INTERFERON-INDUCED TRANSMEMBRANE PROTEIN 10;               
 639:  wr4d-A  5.6 27.6  159  1080    9   MOLECULE: ADENYLATE CYCLASE TYPE 7;                                  
 640:  up2y-A  5.6 11.8  110  1185    6   MOLECULE: ZINC FINGER SWIM DOMAIN-CONTAINING PROTEIN 5;              
 641:  bh0a-A  5.6 22.8  117   399    6   MOLECULE: C-TYPE LECTIN DOMAIN FAMILY 4 MEMBER M;                    
 642:  hb1k-A  5.6 14.3  109   831    5   MOLECULE: ZINC TRANSPORTER ZIP10;                                    
 643:  cde6-A  5.6 16.7  186   724    8   MOLECULE: NAD(+) HYDROLASE SARM1;                                    
 644:  n6wl-A  5.6 11.5   95   377    2   MOLECULE: ENDOPLASMIC RETICULUM-GOLGI INTERMEDIATE COMPARTM          
 645:  t7an-A  5.6  4.3   94   140    7   MOLECULE: TRANSMEMBRANE PROTEIN 18;                                  
 646:  qko5-A  5.6  8.4   81   577   11   MOLECULE: TYPE 2 DNA TOPOISOMERASE 6 SUBUNIT B-LIKE;                 
 647:  k8ha-A  5.6 20.5  144  1261    5   MOLECULE: SERINE/THREONINE-PROTEIN KINASE SMG1;                      
 648:  n7ns-A  5.6 15.6  185  1332    8   MOLECULE: ELONGATOR COMPLEX PROTEIN 1;                               
 649:  y1gr-A  5.6 14.7  134  1203    4   MOLECULE: PROTEIN PATCHED HOMOLOG 2;                                 
 650:  h9ov-A  5.6 22.8  170  1400    6   MOLECULE: CILIA- AND FLAGELLA-ASSOCIATED PROTEIN 46;                 
 651:  rnl9-A  5.6 11.9  110  1215    7   MOLECULE: ZINC FINGER SWIM DOMAIN-CONTAINING PROTEIN 6;              
 652:  p0yv-A  5.6 37.5  284  1400    7   MOLECULE: NESPRIN-1;                                                 
 653:  mlf4-A  5.6 10.4   61   420    8   MOLECULE: PROTEIN DISULFIDE ISOMERASE CRELD1;                        
 654:  rn6k-A  5.6  4.7  168  1400    7   MOLECULE: LYSOSOMAL-TRAFFICKING REGULATOR;                           
 655:  ns1z-A  5.6  6.4  144   716    9   MOLECULE: DYNEIN INTERMEDIATE CHAIN CFAP94, AXONEMAL;                
 656:  i2hn-A  5.6 28.3  211   913    6   MOLECULE: ANOCTAMIN-5;                                               
 657:  c7qy-A  5.6 17.4   93   887   12   MOLECULE: INTEGRATOR COMPLEX SUBUNIT 6;                              
 658:  ew0e-A  5.6 17.7  132   633    9   MOLECULE: HAUS AUGMIN-LIKE COMPLEX SUBUNIT 5;                        
 659:  i6zc-A  5.6  6.2  113   302   12   MOLECULE: KRUEPPEL-LIKE FACTOR 7;                                    
 660:  nu4o-A  5.6  2.8   87   144    9   MOLECULE: PROTEIN MIX23;                                             
 661:  z1fo-A  5.6 21.6  166  1278    5   MOLECULE: CYTOPLASMIC FMR1-INTERACTING PROTEIN 2;                    
 662:  h8es-A  5.6 16.4  131  1196   12   MOLECULE: PROBABLE CATION-TRANSPORTING ATPASE 13A4;                  
 663:  tw5v-A  5.6  9.8  134   406   10   MOLECULE: COP9 SIGNALOSOME COMPLEX SUBUNIT 4;                        
 664:  i0qm-A  5.6 17.9   96  1400    6   MOLECULE: E3 UBIQUITIN-PROTEIN LIGASE MYCBP2;                        
 665:  isx9-A  5.6 21.3  236  1459    8   MOLECULE: ADHESION G PROTEIN-COUPLED RECEPTOR L2;                    
 666:  k9on-A  5.6 24.2  120   334    4   MOLECULE: COP9 SIGNALOSOME COMPLEX SUBUNIT 5;                        
 667:  pb9l-A  5.6 25.4  200  1765    6   MOLECULE: RANBP2-LIKE AND GRIP DOMAIN-CONTAINING PROTEIN 5/          
 668:  k6br-A  5.6 27.1  183  1758    8   MOLECULE: RANBP2-LIKE AND GRIP DOMAIN-CONTAINING PROTEIN 3;          
 669:  kt3h-A  5.6  5.3  114   245    4   MOLECULE: TLC DOMAIN-CONTAINING PROTEIN 5;                           
 670:  f5bv-A  5.6 35.6  140   747    5   MOLECULE: KINESIN-LIKE PROTEIN KIF3B;                                
 671:  ugb5-A  5.6 12.7  114   502   11   MOLECULE: NEURONAL ACETYLCHOLINE RECEPTOR SUBUNIT ALPHA-7;           
 672:  j7fu-A  5.6 11.8   76  1545    7   MOLECULE: ATP-BINDING CASSETTE SUB-FAMILY C MEMBER 2;                
 673:  t0yb-A  5.6  2.4   65   210    2   MOLECULE: CALCIUM-ACTIVATED POTASSIUM CHANNEL SUBUNIT BETA-          
 674:  v2mu-A  5.6 36.4  161   890    7   MOLECULE: WOLFRAMIN;                                                 
 675:  qst2-A  5.6 29.5  114  1039    6   MOLECULE: POTASSIUM-TRANSPORTING ATPASE ALPHA CHAIN 2;               
 676:  eg2t-A  5.6 16.4  189  2220    7   MOLECULE: CALCINEURIN-BINDING PROTEIN CABIN-1;                       
 677:  c5qw-A  5.6  6.3  166  1400    8   MOLECULE: E3 UBIQUITIN-PROTEIN LIGASE MYCBP2;                        
 678:  j1xg-A  5.6 20.5  170   627    5   MOLECULE: NEURONAL ACETYLCHOLINE RECEPTOR SUBUNIT ALPHA-4;           
 679:  jld5-A  5.6 27.2  110  1400   14   MOLECULE: MICROTUBULE-ACTIN CROSS-LINKING FACTOR 1, ISOFORM          
 680:  wug3-A  5.6  9.9  203  2539    9   MOLECULE: ZINC FINGER FYVE DOMAIN-CONTAINING PROTEIN 26;             
 681:  hv8i-A  5.6  9.0  135  1400    7   MOLECULE: DYNEIN HEAVY CHAIN 11, AXONEMAL;                           
 682:  vkr9-A  5.6 22.6  124  1922    6   MOLECULE: ENDORIBONUCLEASE DICER;                                    
 683:  uzf1-A  5.6 26.9  113   259    4   MOLECULE: RIBOSOMAL RNA PROCESSING PROTEIN 36 HOMOLOG;               
 684:  cdh2-A  5.6 27.9   95   324    8   MOLECULE: OLFACTORY RECEPTOR 5AS1;                                   
 685:  ilu5-A  5.6 13.2  115   249    7   MOLECULE: MIT DOMAIN-CONTAINING PROTEIN 1;                           
 686:  sj9m-A  5.6 17.7  163  1328    5   MOLECULE: FANCONI ANEMIA GROUP I PROTEIN;                            
 687:  n8fw-A  5.6 26.1  170  1400    8   MOLECULE: NESPRIN-2;                                                 
 688:  aqu8-A  5.6 31.9  100   561    5   MOLECULE: TRANSMEMBRANE PROTEIN 209;                                 
 689:  y3he-A  5.6 12.0  119   190    5   MOLECULE: HIGH AFFINITY COPPER UPTAKE PROTEIN 1;                     
 690:  crb7-A  5.6 10.9   91   204    4   MOLECULE: PARTNER OF Y14 AND MAGO;                                   
 691:  nt4h-A  5.6  8.5  122   663    5   MOLECULE: GLUTAMATE-RICH PROTEIN 6;                                  
 692:  fs8a-A  5.6 16.9  120   379    6   MOLECULE: STIMULATOR OF INTERFERON GENES PROTEIN;                    
 693:  f7gh-A  5.6 24.2  130   910    3   MOLECULE: ADHESION G-PROTEIN COUPLED RECEPTOR F1;                    
 694:  xn4z-A  5.6  4.7  162   228    7   MOLECULE: TRANSLIN;                                                  
 695:  oo4z-A  5.6  7.7  154   915    7   MOLECULE: PROTEIN O-MANNOSYL-TRANSFERASE TMTC3;                      
 696:  vc1m-A  5.6 31.7  118   430    6   MOLECULE: POTASSIUM CHANNEL SUBFAMILY K MEMBER 12;                   
 697:  b5bv-A  5.6 17.2  157   681    8   MOLECULE: SODIUM/GLUCOSE COTRANSPORTER 4;                            
 698:  dp9u-A  5.5 22.0  145  1400    4   MOLECULE: DYSTONIN;                                                  
 699:  ewh8-A  5.5 12.0  200   854    6   MOLECULE: ROD CGMP-SPECIFIC 3',5'-CYCLIC PHOSPHODIESTERASE           
 700:  zzx3-A  5.5 14.7  108   529    6   MOLECULE: BRAIN-SPECIFIC ANGIOGENESIS INHIBITOR 1-ASSOCIATE          
 701:  wc3z-A  5.5 31.8  184  1400    5   MOLECULE: NESPRIN-1;                                                 
 702:  p7vk-A  5.5 18.5  230  1400    9   MOLECULE: MICROTUBULE-ACTIN CROSS-LINKING FACTOR 1, ISOFORM          
 703:  cg9x-A  5.5 13.5  148   592    7   MOLECULE: PUTATIVE PHOSPHATIDYLINOSITOL 4-KINASE ALPHA-LIKE          
 704:  yay8-A  5.5 20.6  150   725   11   MOLECULE: SODIUM/HYDROGEN EXCHANGER 7;                               
 705:  am4a-A  5.5 17.4  296  2271    8   MOLECULE: NUCLEOLAR PRE-RIBOSOMAL-ASSOCIATED PROTEIN 1;              
 706:  aa8o-A  5.5 10.0   74   464    7   MOLECULE: SERINE/THREONINE-PROTEIN KINASE 38-LIKE;                   
 707:  e5qh-A  5.5 34.6  243  1400    6   MOLECULE: NESPRIN-2;                                                 
 708:  n1at-A  5.5 13.1  135  1236    4   MOLECULE: DMX-LIKE PROTEIN 2;                                        
 709:  ae7z-A  5.5  9.4   74   574    7   MOLECULE: E3 UBIQUITIN-PROTEIN LIGASE TRIM23;                        
 710:  x0sb-A  5.5  5.7   84   190    5   MOLECULE: UNCHARACTERIZED PROTEIN C17ORF107;                         
 711:  nuq1-A  5.5 10.9  144  1400    7   MOLECULE: DYNEIN HEAVY CHAIN 17, AXONEMAL;                           
 712:  ey5p-A  5.5 19.1  170   951    6   MOLECULE: COILED-COIL AND C2 DOMAIN-CONTAINING PROTEIN 1A;           
 713:  a9yn-A  5.5  3.5   64   125    9   MOLECULE: NUCLEAR ENVELOPE PHOSPHATASE-REGULATORY SUBUNIT 1          
 714:  yxa3-A  5.5  3.7   58   160    3   MOLECULE: TWIST-RELATED PROTEIN 2;                                   
 715:  h5bq-A  5.5 35.8  166   819    5   MOLECULE: PROTEIN IWS1 HOMOLOG;                                      
 716:  dik0-A  5.5  8.8   67   115    7   MOLECULE: NADH-UBIQUINONE OXIDOREDUCTASE CHAIN 3;                    
 717:  f5mz-A  5.5 10.1   74   465    5   MOLECULE: SERINE/THREONINE-PROTEIN KINASE 38;                        
 718:  rp9d-A  5.5  3.7   85   221    6   MOLECULE: TETRASPANIN-2;                                             
 719:  c3aj-A  5.5 23.5  156  1400    6   MOLECULE: NESPRIN-2;                                                 
 720:  b4ni-A  5.5  5.8   72   309   13   MOLECULE: OLFACTORY RECEPTOR 1L8;                                    
 721:  unx6-A  5.5 14.1   93   305    5   MOLECULE: RING FINGER PROTEIN 148;                                   
 722:  ch8e-A  5.5 32.0  141  1400    8   MOLECULE: MIDASIN;                                                   
 723:  rl1n-A  5.5 17.3  145  1400    6   MOLECULE: SPECTRIN BETA CHAIN, NON-ERYTHROCYTIC 5;                   
 724:  j1yc-A  5.5 10.9  186   627    8   MOLECULE: PROTEIN FEM-1 HOMOLOG B;                                   
 725:  u5kv-A  5.5 27.0  289   796    9   MOLECULE: VACUOLAR PROTEIN SORTING-ASSOCIATED PROTEIN 35;            
 726:  sp7q-A  5.5 16.0  123   475    8   MOLECULE: TETRATRICOPEPTIDE REPEAT PROTEIN 29;                       
 727:  b8js-A  5.5 13.8  142  1314    6   MOLECULE: SYNERGIN GAMMA;                                            
 728:  pvs9-A  5.5 16.6  171  1428    6   MOLECULE: VACUOLAR PROTEIN SORTING-ASSOCIATED PROTEIN 8 HOM          
 729:  kmx6-A  5.5 30.6  101   695    7   MOLECULE: FOLLICLE-STIMULATING HORMONE RECEPTOR;                     
 730:  g8us-A  5.5 32.5  119  1400    7   MOLECULE: DYSTONIN;                                                  
 731:  e4hl-A  5.5  5.6   98   236    9   MOLECULE: CD81 ANTIGEN;                                              
 732:  f4ah-A  5.5 38.1  188  1369   10   MOLECULE: ATP-DEPENDENT RNA HELICASE DHX29;                          
 733:  zt7y-A  5.5 21.7  140   655    6   MOLECULE: BROAD SUBSTRATE SPECIFICITY ATP-BINDING CASSETTE           
 734:  h4ka-A  5.5 11.0  114   839    9   MOLECULE: AUTOPHAGY-RELATED PROTEIN 9A;                              
 735:  jc7v-A  5.5 15.7  151   868    6   MOLECULE: PROGRAMMED CELL DEATH 6-INTERACTING PROTEIN;               
 736:  ai9y-A  5.5 25.2  136  1400    6   MOLECULE: MICROTUBULE-ACTIN CROSS-LINKING FACTOR 1, ISOFORM          
 737:  gw0l-A  5.5 18.1  166  2144    6   MOLECULE: HEAT REPEAT-CONTAINING PROTEIN 1;                          
 738:  ftm7-A  5.5 27.2  178  1400    7   MOLECULE: THYROGLOBULIN;                                             
 739:  j3ho-A  5.5 19.4  106   352    5   MOLECULE: MITOCHONDRIAL UBIQUITIN LIGASE ACTIVATOR OF NFKB           
 740:  z3ef-A  5.5 33.9  158  1400    7   MOLECULE: TRANSMEMBRANE PROTEIN KIAA1109;                            
 741:  cu2t-A  5.5  7.5  152   842    7   MOLECULE: OXYSTEROL-BINDING PROTEIN-RELATED PROTEIN 7;               
 742:  h1yk-A  5.5 19.1  158   467    6   MOLECULE: GAMMA-AMINOBUTYRIC ACID RECEPTOR SUBUNIT RHO-3;            
 743:  cnb6-A  5.5 17.4  107   236   10   MOLECULE: ZBED6 C-TERMINAL-LIKE PROTEIN;                             
 744:  n6tz-A  5.5 14.8  140   636    6   MOLECULE: SODIUM-DEPENDENT PROLINE TRANSPORTER;                      
 745:  s2ze-A  5.5 11.6   94   109    7   MOLECULE: MITOCHONDRIAL PYRUVATE CARRIER 1;                          
 746:  d3vy-A  5.5 19.1  151  2554    9   MOLECULE: PROBABLE UBIQUITIN CARBOXYL-TERMINAL HYDROLASE FA          
 747:  q9lv-A  5.5 25.0  144   635    8   MOLECULE: SODIUM- AND CHLORIDE-DEPENDENT CREATINE TRANSPORT          
 748:  l6yv-A  5.5 23.9  210  1400   10   MOLECULE: DYNEIN HEAVY CHAIN 2, AXONEMAL;                            
 749:  h5dx-A  5.5  5.2   86   141    3   MOLECULE: PROTEIN STUM HOMOLOG;                                      
 750:  rk1k-A  5.5 16.4  115  1400    3   MOLECULE: OBSCURIN;                                                  
 751:  i5fu-A  5.5 24.7  116  1029    5   MOLECULE: SODIUM/POTASSIUM-TRANSPORTING ATPASE SUBUNIT ALPH          
 752:  mf7c-A  5.5 15.9  101  1400    9   MOLECULE: CYTOPLASMIC DYNEIN 1 HEAVY CHAIN 1;                        
 753:  kwt0-A  5.5 23.6   72   217   11   MOLECULE: GRPE PROTEIN HOMOLOG 1, MITOCHONDRIAL;                     
 754:  od2c-A  5.5 19.5  176  1447    7   MOLECULE: ADHESION G PROTEIN-COUPLED RECEPTOR L3;                    
 755:  d6qh-A  5.5 21.7   81  1400    5   MOLECULE: HISTONE-LYSINE N-METHYLTRANSFERASE 2C;                     
 756:  vri4-A  5.5 10.7  178   773    8   MOLECULE: C-MAF-INDUCING PROTEIN;                                    
 757:  qli4-A  5.5 22.8  158   250    5   MOLECULE: 39S RIBOSOMAL PROTEIN L47, MITOCHONDRIAL;                  
 758:  rxr3-A  5.5 20.2  107  2298    7   MOLECULE: PROTEIN DOPEY-2;                                           
 759:  d5lu-A  5.5 33.0  159   652    9   MOLECULE: OLFACTOMEDIN-LIKE PROTEIN 2A;                              
 760:  sl5t-A  5.4  7.6   72   258    8   MOLECULE: TRANSMEMBRANE PROTEIN 99;                                  
 761:  v9mu-A  5.4  7.6  130  1400    8   MOLECULE: DYNEIN HEAVY CHAIN 5, AXONEMAL;                            
 762:  k4xk-A  5.4 31.9  172  1077   12   MOLECULE: ADENYLATE CYCLASE TYPE 4;                                  
 763:  vuh2-A  5.4 37.1  157  1400    6   MOLECULE: LAMININ SUBUNIT ALPHA-2;                                   
 764:  s1ww-A  5.4  8.5  132   766    7   MOLECULE: ATP-BINDING CASSETTE SUB-FAMILY B MEMBER 9;                
 765:  gf6k-A  5.4 28.9  190  1264    6   MOLECULE: VALINE--TRNA LIGASE;                                       
 766:  eca6-A  5.4 19.0  210  1400    7   MOLECULE: DYNEIN HEAVY CHAIN 11, AXONEMAL;                           
 767:  am9l-A  5.4 17.3  137  1499    6   MOLECULE: RHO GTPASE-ACTIVATING PROTEIN 35;                          
 768:  hq5n-A  5.4 13.9   88   500    6   MOLECULE: POTASSIUM VOLTAGE-GATED CHANNEL SUBFAMILY V MEMBE          
 769:  r0he-A  5.4 16.7  142   792    8   MOLECULE: KINESIN-ASSOCIATED PROTEIN 3;                              
 770:  j2ew-A  5.4 32.5  137  1400    9   MOLECULE: APOLIPOPROTEIN B-100;                                      
 771:  vzv1-A  5.4 89.7  237  1400    8   MOLECULE: MICROTUBULE-ACTIN CROSS-LINKING FACTOR 1, ISOFORM          
 772:  dn1h-A  5.4 33.6  197  2620    8   MOLECULE: UBIQUITIN CARBOXYL-TERMINAL HYDROLASE 24;                  
 773:  pa8v-A  5.4 18.1  123   552    5   MOLECULE: PROTEIN C12ORF4;                                           
 774:  lgv4-A  5.4 77.9  330  1400    8   MOLECULE: DYSTROPHIN;                                                
 775:  mhm9-A  5.4 47.4  109  1450    6   MOLECULE: COILED-COIL DOMAIN-CONTAINING PROTEIN 141;                 
 776:  uw4w-A  5.4  8.1  125  1400    7   MOLECULE: DYNEIN HEAVY CHAIN 12, AXONEMAL;                           
 777:  m7vl-A  5.4 26.4  108  1674    4   MOLECULE: KINESIN-LIKE PROTEIN KIF21A;                               
 778:  xp0x-A  5.4 33.2  110  1639    5   MOLECULE: RIMS-BINDING PROTEIN 3A;                                   
 779:  heu9-A  5.4 19.3  101   963    4   MOLECULE: TBC1 DOMAIN FAMILY MEMBER 2B;                              
 780:  u4dl-A  5.4 16.6  130   205   12   MOLECULE: PROTEIN MIS12 HOMOLOG;                                     
 781:  s6ty-A  5.4  6.4  136   380    7   MOLECULE: TETRATRICOPEPTIDE REPEAT PROTEIN 19, MITOCHONDRIA          
 782:  e7op-A  5.4  9.2   66   141    9   MOLECULE: PUTATIVE INACTIVE DEOXYURIDINE 5'-TRIPHOSPHATE             
 783:  ass0-A  5.4 16.9  211  1400    9   MOLECULE: DYSTONIN;                                                  
 784:  plc6-A  5.4 28.6  134   612   10   MOLECULE: PROTON CHANNEL OTOP1;                                      
 785:  c0ak-A  5.4 49.1  172  1400    6   MOLECULE: KALIRIN;                                                   
 786:  e7jk-A  5.4 18.8  128  2694   17   MOLECULE: NEUROBEACHIN-LIKE PROTEIN 1;                               
 787:  zsy5-A  5.4 34.0  187  1400    8   MOLECULE: BACULOVIRAL IAP REPEAT-CONTAINING PROTEIN 6;               
 788:  h7zg-A  5.4 14.8  214   933    7   MOLECULE: ANOCTAMIN-7;                                               
 789:  q2bc-A  5.4 24.8   78   221    5   MOLECULE: TRANSCRIPTION FACTOR HES-4;                                
 790:  ll3q-A  5.4 13.4  114   492    7   MOLECULE: METAL CATION SYMPORTER ZIP14;                              
 791:  r5pn-A  5.4 11.0  119   478    8   MOLECULE: NOELIN-3;                                                  
 792:  mxk5-A  5.4 13.5  210  1309    8   MOLECULE: MICROTUBULE-ASSOCIATED SERINE/THREONINE-PROTEIN K          
 793:  ewz6-A  5.4 35.1  186   916    7   MOLECULE: CALCIUM HOMEOSTASIS ENDOPLASMIC RETICULUM PROTEIN          
 794:  j3xc-A  5.4 10.8  122  1400   10   MOLECULE: DYNEIN HEAVY CHAIN 8, AXONEMAL;                            
 795:  ok6r-A  5.4  5.3  159  1261    9   MOLECULE: ADENYLATE CYCLASE TYPE 5;                                  
 796:  kzb8-A  5.4 48.2  185  2168    5   MOLECULE: BROMODOMAIN ADJACENT TO ZINC FINGER DOMAIN PROTEI          
 797:  sed9-A  5.4 26.4   77   118    5   MOLECULE: COILED-COIL-HELIX-COILED-COIL-HELIX DOMAIN-CONTAI          
 798:  q1xm-A  5.4  6.7  128   437    7   MOLECULE: VACUOLAR PROTEIN SORTING-ASSOCIATED PROTEIN 4A;            
 799:  cwk3-A  5.4 17.9  168   705    4   MOLECULE: DOLICHYL-DIPHOSPHOOLIGOSACCHARIDE--PROTEIN                 
 800:  jd2v-A  5.4 11.4  137   937    9   MOLECULE: AP-2 COMPLEX SUBUNIT BETA;                                 
 801:  xtz2-A  5.4 17.5  170   479    6   MOLECULE: NEURONAL ACETYLCHOLINE RECEPTOR SUBUNIT ALPHA-9;           
 802:  wq6r-A  5.4 17.1  119  1400    8   MOLECULE: TESTIS-EXPRESSED PROTEIN 15;                               
 803:  sbu1-A  5.4 31.5  135   504    7   MOLECULE: ZINC FINGER PROTEIN 596;                                   
 804:  fzk2-A  5.4 12.5  135  1400    8   MOLECULE: NEUROFIBROMIN;                                             
 805:  rg5r-A  5.4 13.5   67   585    3   MOLECULE: EUKARYOTIC TRANSLATION INITIATION FACTOR 2A;               
 806:  hn5p-A  5.4 34.5  104   327    8   MOLECULE: IMMEDIATE EARLY RESPONSE GENE 5 PROTEIN;                   
 807:  zwr9-A  5.4  6.5  165  1400    8   MOLECULE: NEUROFIBROMIN;                                             
 808:  bp3r-A  5.4 26.1  115   802    7   MOLECULE: ALDEHYDE DEHYDROGENASE FAMILY 16 MEMBER A1;                
 809:  d9rq-A  5.4 28.1  199  2025    8   MOLECULE: E3 UBIQUITIN-PROTEIN LIGASE TTC3;                          
 810:  fy3g-A  5.4 26.9  136   900    7   MOLECULE: TRANSCRIPTIONAL PROTEIN SWT1;                              
 811:  mfs1-A  5.4 21.4  161  1400    7   MOLECULE: UTROPHIN;                                                  
 812:  n4go-A  5.4 11.1   79   349   13   MOLECULE: KH DOMAIN-CONTAINING, RNA-BINDING, SIGNAL TRANSDU          
 813:  n0fg-A  5.4 12.2  139   539    5   MOLECULE: GLYCEROPHOSPHOINOSITOL INOSITOLPHOSPHODIESTERASE           
 814:  ar4q-A  5.4 16.3  176   701    5   MOLECULE: SULFATE ANION TRANSPORTER 1;                               
 815:  z7ur-A  5.4 23.6  214  1400    7   MOLECULE: E3 UBIQUITIN-PROTEIN LIGASE MYCBP2;                        
 816:  x4pa-A  5.4 15.8  102   458    3   MOLECULE: 5-HYDROXYTRYPTAMINE RECEPTOR 2C;                           
 817:  l3nu-A  5.4 14.8  140   529    5   MOLECULE: NEURONAL ACETYLCHOLINE RECEPTOR SUBUNIT ALPHA-2;           
 818:  ikk0-A  5.4 22.1  155  1346   10   MOLECULE: ADHESION G PROTEIN-COUPLED RECEPTOR F5;                    
 819:  sf6u-A  5.4 10.5  172  1956    7   MOLECULE: SODIUM CHANNEL PROTEIN TYPE 10 SUBUNIT ALPHA;              
 820:  nu4t-A  5.4 18.4  102  1400    6   MOLECULE: POLYCYSTIC KIDNEY DISEASE PROTEIN 1-LIKE 1;                
 821:  ps8b-A  5.4 19.8  100   335    4   MOLECULE: MAGNESIUM TRANSPORTER PROTEIN 1;                           
 822:  xu8y-A  5.4 16.2  164  1641    9   MOLECULE: MAESTRO HEAT-LIKE REPEAT-CONTAINING PROTEIN FAMIL          
 823:  qv8h-A  5.4 27.0  112   912    8   MOLECULE: RHO GUANINE NUCLEOTIDE EXCHANGE FACTOR 1;                  
 824:  xs3e-A  5.4 26.1   95   137    9   MOLECULE: PHOSPHOINOSITIDE-INTERACTING PROTEIN;                      
 825:  jho8-A  5.4 16.7  152   949    7   MOLECULE: AP-1 COMPLEX SUBUNIT BETA-1;                               
 826:  flm4-A  5.4 28.4  116  1400    3   MOLECULE: KALIRIN;                                                   
 827:  vu7t-A  5.4 21.1  116  1238    5   MOLECULE: ERYTHROID DIFFERENTIATION-RELATED FACTOR 1;                
 828:  wwn2-A  5.4 15.8  101   874    5   MOLECULE: ADHESION G-PROTEIN COUPLED RECEPTOR D1;                    
 829:  c0fx-A  5.4 11.4   71  2005   10   MOLECULE: STRUCTURAL MAINTENANCE OF CHROMOSOMES FLEXIBLE HI          
 830:  evo0-A  5.4 25.4  128  1406    5   MOLECULE: PROTEIN FAM135B;                                           
 831:  tgk4-A  5.4 10.1  164  1400    4   MOLECULE: ATP-BINDING CASSETTE SUB-FAMILY A MEMBER 13;               
 832:  g4sa-A  5.4 13.3  163   290    9   MOLECULE: TRANSLIN-ASSOCIATED PROTEIN X;                             
 833:  dhx1-A  5.4 22.3  140   747    5   MOLECULE: PROTEIN O-MANNOSYL-TRANSFERASE 1;                          
 834:  r6wz-A  5.4 41.5  258   657    9   MOLECULE: CONSERVED OLIGOMERIC GOLGI COMPLEX SUBUNIT 6;              
 835:  qa3y-A  5.4 46.5  231  1400    9   MOLECULE: UTROPHIN;                                                  
 836:  pgj8-A  5.4 24.7  177  1765    7   MOLECULE: RANBP2-LIKE AND GRIP DOMAIN-CONTAINING PROTEIN 8;          
 837:  to3e-A  5.4 21.3  200  1400    8   MOLECULE: SERINE/THREONINE-PROTEIN KINASE SMG1;                      
 838:  l7mg-A  5.4 20.1  214   793    4   MOLECULE: SHORT TRANSIENT RECEPTOR POTENTIAL CHANNEL 1;              
 839:  w6hz-A  5.4  7.0  138  1210    6   MOLECULE: AF4/FMR2 FAMILY MEMBER 1;                                  
 840:  igh4-A  5.4  7.2   78   303    8   MOLECULE: TASTE RECEPTOR TYPE 2 MEMBER 13;                           
 841:  me8z-A  5.3  5.1  118   512    4   MOLECULE: GAMMA-AMINOBUTYRIC ACID RECEPTOR SUBUNIT BETA-2;           
 842:  a1mg-A  5.3 24.5  119  1400    7   MOLECULE: PERICENTRIN;                                               
 843:  i7hu-A  5.3 16.9  214  1068   10   MOLECULE: UBIQUITIN-PROTEIN LIGASE E3B;                              
 844:  rd8x-A  5.3 29.4  173   677    5   MOLECULE: FORKHEAD BOX PROTEIN P1;                                   
 845:  vd1o-A  5.3  8.6  154   900    4   MOLECULE: METHIONINE--TRNA LIGASE, CYTOPLASMIC;                      
 846:  pgg3-A  5.3 19.3  109  1058    8   MOLECULE: GEM-ASSOCIATED PROTEIN 4;                                  
 847:  jj3y-A  5.3 21.7  144  1400    8   MOLECULE: ATP-BINDING CASSETTE SUB-FAMILY A MEMBER 13;               
 848:  uj3d-A  5.3 18.0   86   189    9   MOLECULE: CANCER/TESTIS ANTIGEN FAMILY 45 MEMBER A2;                 
 849:  pf7t-A  5.3 36.4  151  1400    6   MOLECULE: ATP-BINDING CASSETTE SUB-FAMILY A MEMBER 13;               
 850:  eri4-A  5.3 12.2  112   740    4   MOLECULE: DYNEIN REGULATORY COMPLEX PROTEIN 1;                       
 851:  ie4w-A  5.3 18.3  146  2472    7   MOLECULE: SPECTRIN ALPHA CHAIN, NON-ERYTHROCYTIC 1;                  
 852:  x1tz-A  5.3 13.4  210  1400    8   MOLECULE: SPECTRIN BETA CHAIN, NON-ERYTHROCYTIC 5;                   
 853:  azu6-A  5.3 14.8  106   654   13   MOLECULE: ENDOPLASMIC RETICULUM CHAPERONE BIP;                       
 854:  vne6-A  5.3 12.2  100  1356    4   MOLECULE: TRANSMEMBRANE PROTEIN 94;                                  
 855:  xgi0-A  5.3 20.8  130   951    8   MOLECULE: METAL TRANSPORTER CNNM1;                                   
 856:  x4ch-A  5.3 27.5  157   513    8   MOLECULE: T-SNARE DOMAIN-CONTAINING PROTEIN 1;                       
 857:  v8ma-A  5.3 10.9  150   822    7   MOLECULE: ANAPHASE-PROMOTING COMPLEX SUBUNIT 2;                      
 858:  zq2k-A  5.3 22.1  107  1637    6   MOLECULE: KINESIN-LIKE PROTEIN KIF21B;                               
 859:  kd7j-A  5.3 17.4  142  2235    7   MOLECULE: PROTEIN KIAA0100;                                          
 860:  ks5u-A  5.3  7.3  113   923    8   MOLECULE: KINASE SUPPRESSOR OF RAS 1;                                
 861:  dou4-A  5.3 16.7  110   344   12   MOLECULE: PALMITOYLTRANSFERASE ZDHHC4;                               
 862:  at6o-A  5.3 33.7  161  1307    7   MOLECULE: A-KINASE ANCHOR PROTEIN 9;                                 
 863:  ai8g-A  5.3 20.2  199  1400    6   MOLECULE: NESPRIN-1;                                                 
 864:  k2fd-A  5.3 18.4  227  1400    7   MOLECULE: PROBABLE E3 UBIQUITIN-PROTEIN LIGASE HECTD4;               
 865:  sx9j-A  5.3 28.8  134  1400   10   MOLECULE: A-KINASE ANCHOR PROTEIN 9;                                 
 866:  a5va-A  5.3 22.9  132  1400   12   MOLECULE: DYSTONIN;                                                  
 867:  f6re-A  5.3 19.8  136   605    4   MOLECULE: GLYCEROPHOSPHODIESTER PHOSPHODIESTERASE DOMAIN-CO          
 868:  ne3c-A  5.3 20.6  285  1717    8   MOLECULE: PROTEIN MON2 HOMOLOG;                                      
 869:  mlf3-A  5.3  8.8   89   245   12   MOLECULE: TRANSMEMBRANE PROTEIN 116;                                 
 870:  cxz2-A  5.3 18.2  192  1400    6   MOLECULE: RYANODINE RECEPTOR 2;                                      
 871:  vlj8-A  5.3 37.6  160   979    7   MOLECULE: MHC CLASS II REGULATORY FACTOR RFX1;                       
 872:  vte2-A  5.3 42.6  124   506    5   MOLECULE: NOSTRIN;                                                   
 873:  da3f-A  5.3  4.7  115   245   11   MOLECULE: 14-3-3 PROTEIN THETA;                                      
 874:  ya3f-A  5.3 20.6  133  1400    8   MOLECULE: ATP-BINDING CASSETTE SUB-FAMILY A MEMBER 13;               
 875:  oht4-A  5.3 29.1  263  1400    6   MOLECULE: DYSTROPHIN;                                                
 876:  p4hu-A  5.3 46.6  296  1400    6   MOLECULE: MICROTUBULE-ACTIN CROSS-LINKING FACTOR 1, ISOFORM          
 877:  egp4-A  5.3 13.5  170  1519    7   MOLECULE: RHO GUANINE NUCLEOTIDE EXCHANGE FACTOR 40;                 
 878:  o3an-A  5.3  9.1   91   643    4   MOLECULE: SOLUTE CARRIER ORGANIC ANION TRANSPORTER FAMILY M          
 879:  wb0f-A  5.3 17.7  262  1400    7   MOLECULE: DYNEIN HEAVY CHAIN 5, AXONEMAL;                            
 880:  pwu0-A  5.3 10.4   79   318    3   MOLECULE: OLFACTORY RECEPTOR 2T34;                                   
 881:  i3xv-A  5.3 19.1  219   597    9   MOLECULE: U3 SMALL NUCLEOLAR RNA-ASSOCIATED PROTEIN 6 HOMOL          
 882:  lyz1-A  5.3 12.8  134   485    7   MOLECULE: ZINC TRANSPORTER 10;                                       
 883:  ava5-A  5.3 63.9  244  1400    9   MOLECULE: NESPRIN-2;                                                 
 884:  fkx5-A  5.3 14.6  160  1400    7   MOLECULE: DYNEIN HEAVY CHAIN 8, AXONEMAL;                            
 885:  s2ab-A  5.3 11.1  145  1447    3   MOLECULE: PROTEIN PATCHED HOMOLOG 1;                                 
 886:  qx0u-A  5.3 20.7  117  1439    7   MOLECULE: MICROTUBULE ORGANIZATION PROTEIN AKNA;                     
 887:  y9ae-A  5.3  2.4   59   133    2   MOLECULE: PUTATIVE DISPANIN SUBFAMILY A MEMBER 2D;                   
 888:  ccm6-A  5.3 24.4  110   741    5   MOLECULE: ALPHA-1,6-MANNOSYLGLYCOPROTEIN 6-BETA-N-                   
 889:  yu4y-A  5.3 24.5  114   228    8   MOLECULE: VESICLE TRANSPORT PROTEIN SEC20;                           
 890:  xe8x-A  5.3 12.8  134   288    5   MOLECULE: SYNTAXIN-1A;                                               
 891:  l3ex-A  5.3 23.8  118   512    5   MOLECULE: SERINE/THREONINE-PROTEIN PHOSPHATASE 2B CATALYTIC          
 892:  ff9f-A  5.3 23.2  103   813   10   MOLECULE: CALPAIN-7;                                                 
 893:  deh4-A  5.3 31.1   65  1512    8   MOLECULE: BIFUNCTIONAL GLUTAMATE/PROLINE--TRNA LIGASE;               
 894:  ncp3-A  5.3 26.1  186  1758    7   MOLECULE: RANBP2-LIKE AND GRIP DOMAIN-CONTAINING PROTEIN 4;          
 895:  mv1g-A  5.3 40.2  126   942    7   MOLECULE: SERINE/THREONINE-PROTEIN KINASE N1;                        
 896:  jkg5-A  5.3 16.5  110   452    8   MOLECULE: TRANSCRIPTION FACTOR AP-2-DELTA;                           
 897:  kh0s-A  5.3 35.8  225  1400    7   MOLECULE: DYSTONIN;                                                  
 898:  dtl2-A  5.3 19.0  201  1400    7   MOLECULE: DYNEIN HEAVY CHAIN 1, AXONEMAL;                            
 899:  d2xg-A  5.3 20.4  121  1166   13   MOLECULE: FOLLICULIN-INTERACTING PROTEIN 1;                          
 900:  urn3-A  5.3 20.2  121   425    4   MOLECULE: TERMINAL NUCLEOTIDYLTRANSFERASE 5B;                        
 901:  keg6-A  5.3  9.1  179   422   12   MOLECULE: 26S PROTEASOME NON-ATPASE REGULATORY SUBUNIT 11;           
 902:  p2mh-A  5.3 16.8  175   585    9   MOLECULE: AMYLOID PROTEIN-BINDING PROTEIN 2;                         
 903:  p7fn-A  5.3 14.2  150  2371    9   MOLECULE: NEUROBLASTOMA-AMPLIFIED SEQUENCE;                          
 904:  h6sn-A  5.3  8.9  143   291    7   MOLECULE: POPEYE DOMAIN-CONTAINING PROTEIN 3;                        
 905:  yxx2-A  5.3  2.7   69   240    6   MOLECULE: INSULIN-LIKE GROWTH FACTOR-BINDING PROTEIN 3 RECE          
 906:  c4ow-A  5.3 36.2  214  1400    6   MOLECULE: PROBABLE E3 UBIQUITIN-PROTEIN LIGASE HERC1;                
 907:  k9op-A  5.3 16.6  114  1400    9   MOLECULE: CILIA- AND FLAGELLA-ASSOCIATED PROTEIN 46;                 
 908:  ja1s-A  5.3  3.5   93   219   12   MOLECULE: LEUKOCYTE SURFACE ANTIGEN CD53;                            
 909:  ms2a-A  5.3 23.7  128   673    6   MOLECULE: RAS GUANYL-RELEASING PROTEIN 4;                            
 910:  ya0i-A  5.3  5.6  114   248   10   MOLECULE: 14-3-3 PROTEIN SIGMA;                                      
 911:  g2zi-A  5.3 17.5  257  1041    4   MOLECULE: IMPORTIN-9;                                                
 912:  hd4v-A  5.3 40.0  144  2048    8   MOLECULE: FANCONI ANEMIA GROUP M PROTEIN;                            
 913:  t1sw-A  5.3 26.4  223   662    5   MOLECULE: FAST KINASE DOMAIN-CONTAINING PROTEIN 3, MITOCHON          
 914:  im6b-A  5.3 28.6  139   698    8   MOLECULE: NUCLEOPORIN GLE1;                                          
 915:  x6qs-A  5.3 10.9  208  1849    8   MOLECULE: TATA-BINDING PROTEIN-ASSOCIATED FACTOR 172;                
 916:  q1wf-A  5.3 12.1  135   689    6   MOLECULE: THIMET OLIGOPEPTIDASE;                                     
 917:  cl7z-A  5.3  6.4   76   342    7   MOLECULE: TRANSMEMBRANE PROTEIN 268;                                 
 918:  pzn6-A  5.3 35.0  159  1205    7   MOLECULE: BROMODOMAIN AND PHD FINGER-CONTAINING PROTEIN 3;           
 919:  z5bs-A  5.3 10.3   81  1400    9   MOLECULE: CILIA- AND FLAGELLA-ASSOCIATED PROTEIN 46;                 
 920:  llb7-A  5.3 12.6  129   568    8   MOLECULE: SOLUTE CARRIER FAMILY 13 MEMBER 5;                         
 921:  rp7w-A  5.3 39.8  127   491    6   MOLECULE: POTASSIUM VOLTAGE-GATED CHANNEL SUBFAMILY S MEMBE          
 922:  qkm9-A  5.3 16.9  119   501    8   MOLECULE: ACETYLCHOLINE RECEPTOR SUBUNIT BETA;                       
 923:  a4lf-A  5.3 17.8  116   631    6   MOLECULE: RING FINGER PROTEIN 112;                                   
 924:  w9fp-A  5.3  5.8   88   238    8   MOLECULE: CD63 ANTIGEN;                                              
 925:  x9ih-A  5.3 13.3   86   154    6   MOLECULE: OCIA DOMAIN-CONTAINING PROTEIN 2;                          
 926:  p0ma-A  5.3 16.2  150   860    9   MOLECULE: ROD CGMP-SPECIFIC 3',5'-CYCLIC PHOSPHODIESTERASE           
 927:  v1kf-A  5.3 12.7  103  1204    6   MOLECULE: INTEGRATOR COMPLEX SUBUNIT 2;                              
 928:  p4na-A  5.3 15.1  118   517   13   MOLECULE: ACETYLCHOLINE RECEPTOR SUBUNIT GAMMA;                      
 929:  she2-A  5.3 14.9  133   482   12   MOLECULE: INTERFERON-INDUCED PROTEIN WITH TETRATRICOPEPTIDE          
 930:  l3tm-A  5.3 12.5   84   309    7   MOLECULE: PUTATIVE TASTE RECEPTOR TYPE 2 MEMBER 36;                  
 931:  n4xb-A  5.3 26.3  160  1400   10   MOLECULE: ATP-BINDING CASSETTE SUB-FAMILY A MEMBER 13;               
 932:  i7by-A  5.3 16.9  165   385   11   MOLECULE: MEIOSIS-SPECIFIC PROTEIN MEI4;                             
 933:  w2yo-A  5.3 36.6  175   932    6   MOLECULE: POTASSIUM VOLTAGE-GATED CHANNEL SUBFAMILY KQT MEM          
 934:  vdt6-A  5.3 16.6  161  1326    6   MOLECULE: COILED-COIL DOMAIN-CONTAINING PROTEIN 171;                 
 935:  lh6u-A  5.2  8.8   94   257    4   MOLECULE: RECEPTOR EXPRESSION-ENHANCING PROTEIN 4;                   
 936:  di3d-A  5.2 26.9  141   657    9   MOLECULE: THO COMPLEX SUBUNIT 1;                                     
 937:  fa9k-A  5.2 17.1  104   382    6   MOLECULE: DIENCEPHALON/MESENCEPHALON HOMEOBOX PROTEIN 1;             
 938:  wli5-A  5.2 21.0  141   540    9   MOLECULE: SOLUTE CARRIER FAMILY 2, FACILITATED GLUCOSE TRAN          
 939:  mje7-A  5.2 13.7  140   660    9   MOLECULE: ARGININE--TRNA LIGASE, CYTOPLASMIC;                        
 940:  ge8i-A  5.2 13.7   79   189    9   MOLECULE: CANCER/TESTIS ANTIGEN FAMILY 45 MEMBER A8;                 
 941:  xy6t-A  5.2 29.9   97  1400    7   MOLECULE: HYDROCEPHALUS-INDUCING PROTEIN HOMOLOG;                    
 942:  pix5-A  5.2 21.7  150  1503    5   MOLECULE: ATP-BINDING CASSETTE SUB-FAMILY C MEMBER 6;                
 943:  iva0-A  5.2 11.0  126   700    6   MOLECULE: PENTATRICOPEPTIDE REPEAT-CONTAINING PROTEIN 1,             
 944:  pn6n-A  5.2 23.8  105   388    8   MOLECULE: DNAJ HOMOLOG SUBFAMILY C MEMBER 28;                        
 945:  z2pd-A  5.2 22.6  138  1400    7   MOLECULE: DYNEIN HEAVY CHAIN 9, AXONEMAL;                            
 946:  tgw6-A  5.2 33.7  130   666    7   MOLECULE: FRIZZLED-3;                                                
 947:  ylf8-A  5.2 19.4   83   316   10   MOLECULE: OLFACTORY RECEPTOR 51J1;                                   
 948:  wb1k-A  5.2 15.3  223  1400    8   MOLECULE: DYNEIN HEAVY CHAIN DOMAIN-CONTAINING PROTEIN 1;            
 949:  gkj0-A  5.2 17.9  103  1400    8   MOLECULE: LAMININ SUBUNIT ALPHA-5;                                   
 950:  uie5-A  5.2 20.9  128   875   10   MOLECULE: METAL TRANSPORTER CNNM2;                                   
 951:  pu2u-A  5.2 23.7  200  1400    6   MOLECULE: SPECTRIN BETA CHAIN, NON-ERYTHROCYTIC 5;                   
 952:  o2da-A  5.2 23.4  175  1400    8   MOLECULE: CYTOPLASMIC DYNEIN 2 HEAVY CHAIN 1;                        
 953:  sfw4-A  5.2 33.2  146   560    6   MOLECULE: SOLUTE CARRIER FAMILY 49 MEMBER A3;                        
 954:  aa9i-A  5.2 16.9  131   445    7   MOLECULE: NEUROPEPTIDE Y RECEPTOR TYPE 5;                            
 955:  b6lj-A  5.2 12.5   95   854   12   MOLECULE: DISRUPTED IN SCHIZOPHRENIA 1 PROTEIN;                      
 956:  a9zx-A  5.2 16.8  100   271    7   MOLECULE: SOLUTE CARRIER FAMILY 66 MEMBER 2;                         
 957:  jf3b-A  5.2 23.5  116   655   10   MOLECULE: RALA-BINDING PROTEIN 1;                                    
 958:  zrs5-A  5.2 19.6   94   590    9   MOLECULE: ARYLSULFATASE F;                                           
 959:  pfb4-A  5.2  4.7   66    81    8   MOLECULE: NEURONATIN;                                                
 960:  do3y-A  5.2 33.2  284  1400   10   MOLECULE: SPECTRIN BETA CHAIN, NON-ERYTHROCYTIC 5;                   
 961:  eo1d-A  5.2 14.6  200  1233    7   MOLECULE: UTROPHIN;                                                  
 962:  v5an-A  5.2 31.9  109  1258    7   MOLECULE: SERINE/THREONINE-PROTEIN KINASE NEK1;                      
 963:  il7i-A  5.2  5.5  127   412    7   MOLECULE: CHRNA7-FAM7A FUSION PROTEIN;                               
 964:  li4a-A  5.2 20.2  146  1274    7   MOLECULE: SPECTRIN BETA CHAIN, NON-ERYTHROCYTIC 5;                   
 965:  sph4-A  5.2 28.8   92  2364    8   MOLECULE: SPECTRIN BETA CHAIN, NON-ERYTHROCYTIC 1;                   
 966:  xld5-A  5.2  9.8   60   395   15   MOLECULE: PROTEIN TAMALIN;                                           
 967:  hz1y-A  5.2 33.3  240  1400    6   MOLECULE: E3 UBIQUITIN-PROTEIN LIGASE HUWE1;                         
 968:  rjt4-A  5.2 34.3  269  1400    4   MOLECULE: NESPRIN-1;                                                 
 969:  xba4-A  5.2 24.2  148  1400    9   MOLECULE: MIDASIN;                                                   
 970:  thh9-A  5.2 24.2  172  1722    7   MOLECULE: LEUCINE-RICH REPEAT AND IQ DOMAIN-CONTAINING PROT          
 971:  rtu9-A  5.2 18.7  161  1147    8   MOLECULE: STEROL REGULATORY ELEMENT-BINDING PROTEIN 1;               
 972:  oy4w-A  5.2 25.5  127   515    7   MOLECULE: SODIUM/HYDROGEN EXCHANGER 9B1;                             
 973:  kj6v-A  5.2 18.5  135   345   10   MOLECULE: BAG FAMILY MOLECULAR CHAPERONE REGULATOR 1;                
 974:  a8mn-A  5.2  6.4   61    75    5   MOLECULE: SMALL INTEGRAL MEMBRANE PROTEIN 7;                         
 975:  kyb6-A  5.2 31.3  135  1683    4   MOLECULE: LIM DOMAIN ONLY PROTEIN 7;                                 
 976:  kw2l-A  5.2 23.4  105   731    2   MOLECULE: PRE-B-CELL LEUKEMIA TRANSCRIPTION FACTOR-INTERACT          
 977:  zpt5-A  5.2  9.3  115   736    5   MOLECULE: DYNAMIN-1-LIKE PROTEIN;                                    
 978:  mtv5-A  5.2 17.0  123   392    8   MOLECULE: FASCICULATION AND ELONGATION PROTEIN ZETA-1;               
 979:  nro4-A  5.2 20.3  123  1400    9   MOLECULE: VERY LARGE A-KINASE ANCHOR PROTEIN;                        
 980:  rg6u-A  5.2  2.0   54   208    4   MOLECULE: TRANSMEMBRANE PROTEIN 199;                                 
 981:  tv4l-A  5.2  6.9  101   220    6   MOLECULE: PROTEIN DGCR6;                                             
 982:  sg5p-A  5.2 22.9  114  1706    7   MOLECULE: PROBABLE ATP-DEPENDENT RNA HELICASE DDX60-LIKE;            
 983:  auu6-A  5.2 23.1  100   685    8   MOLECULE: E3 UBIQUITIN-PROTEIN LIGASE RNF103;                        
 984:  aia9-A  5.2 18.6  189  1400    7   MOLECULE: DYNEIN HEAVY CHAIN 5, AXONEMAL;                            
 985:  rgv1-A  5.2  3.0   58    89    3   MOLECULE: PROTEIN FAM25C;                                            
 986:  fux4-A  5.2 27.7   97  1023    4   MOLECULE: SODIUM/POTASSIUM-TRANSPORTING ATPASE SUBUNIT ALPH          
 987:  nf6u-A  5.2 31.2  155   503    5   MOLECULE: T-COMPLEX PROTEIN 11 HOMOLOG;                              
 988:  eih9-A  5.2 25.5  140   509    8   MOLECULE: SOLUTE CARRIER FAMILY 2, FACILITATED GLUCOSE TRAN          
 989:  v2rd-A  5.2 11.4   99   699    6   MOLECULE: KINESIN-LIKE PROTEIN KIF3A;                                
 990:  daf1-A  5.2 15.7  188  1400    9   MOLECULE: WD REPEAT AND FYVE DOMAIN-CONTAINING PROTEIN 3;            
 991:  al4t-A  5.2 16.3  136  1130    6   MOLECULE: TYROSINE-PROTEIN KINASE ABL1;                              
 992:  lzz2-A  5.2 10.2   67  1133    9   MOLECULE: ROQUIN-1;                                                  
 993:  cya4-A  5.2 31.5  126   508    6   MOLECULE: ABL INTERACTOR 1;                                          
 994:  qh7h-A  5.2 39.9  102  1400   12   MOLECULE: DYNEIN HEAVY CHAIN 11, AXONEMAL;                           
 995:  rw9w-A  5.2 13.4  121  1989    4   MOLECULE: ZINC FINGER C3H1 DOMAIN-CONTAINING PROTEIN;                
 996:  u1ma-A  5.2 15.8  102   309    5   MOLECULE: TASTE RECEPTOR TYPE 2 MEMBER 43;                           
 997:  t3bv-A  5.2 28.1  129   899    9   MOLECULE: PROLINE-RICH TRANSMEMBRANE PROTEIN 4;                      
 998:  wt7v-A  5.2 14.5  151   304    7   MOLECULE: KATNB1-LIKE PROTEIN 1;                                     
 999:  yqu3-A  5.2 24.4  193  1549    2   MOLECULE: ATP-BINDING CASSETTE SUB-FAMILY C MEMBER 9;                
1000:  i5rt-A  5.2 25.9   86  1783    5   MOLECULE: DOUBLECORTIN DOMAIN-CONTAINING PROTEIN 1;                  
1001:  pr7p-A  5.2 23.6  105   553    5   MOLECULE: PUTATIVE OXIDOREDUCTASE GLYR1;                             
1002:  of4e-A  5.2 33.5  169  1078    7   MOLECULE: DISHEVELED-ASSOCIATED ACTIVATOR OF MORPHOGENESIS           
1003:  eo9u-A  5.2 26.1  120   902    4   MOLECULE: CYTOSOLIC 10-FORMYLTETRAHYDROFOLATE DEHYDROGENASE          
1004:  b6dl-A  5.2 32.7  193  1400    5   MOLECULE: RYANODINE RECEPTOR 1;                                      
1005:  w0jm-A  5.2  9.9   99  1192    5   MOLECULE: PROBABLE PHOSPHOLIPID-TRANSPORTING ATPASE IM;              
1006:  e9hy-A  5.2 31.2  111  1400   10   MOLECULE: TESTIS-EXPRESSED PROTEIN 15;                               
1007:  oa4j-A  5.2 17.4  123  1400    7   MOLECULE: WD REPEAT- AND FYVE DOMAIN-CONTAINING PROTEIN 4;           
1008:  ld3h-A  5.2  7.3  157   643    7   MOLECULE: E3 UBIQUITIN-PROTEIN LIGASE AMFR;                          
1009:  ykk4-A  5.2 34.3  179   928   12   MOLECULE: DNA-BINDING PROTEIN RFX6;                                  
1010:  dss2-A  5.2 28.7  153  1143    8   MOLECULE: FH2 DOMAIN-CONTAINING PROTEIN 1;                           
1011:  boz3-A  5.2 26.3  237  2302    6   MOLECULE: 1-PHOSPHATIDYLINOSITOL 4,5-BISPHOSPHATE PHOSPHODI          
1012:  gv4y-A  5.2 13.6  154   367   10   MOLECULE: F-BOX ONLY PROTEIN 25;                                     
1013:  eo6y-A  5.2 21.3  194  1400    9   MOLECULE: SERINE-PROTEIN KINASE ATM;                                 
1014:  vey6-A  5.2 15.6  205  1383    8   MOLECULE: E3 UBIQUITIN-PROTEIN LIGASE UBR4;                          
1015:  ry4d-A  5.2 17.6  137   614    6   MOLECULE: SODIUM- AND CHLORIDE-DEPENDENT BETAINE TRANSPORTE          
1016:  m6mq-A  5.2 22.2  217  1400    6   MOLECULE: DYNEIN HEAVY CHAIN 2, AXONEMAL;                            
1017:  mu6q-A  5.2  6.4  122  1134    4   MOLECULE: VINCULIN;                                                  
1018:  acm8-A  5.2 20.6  177   826    6   MOLECULE: DOLICHYL-DIPHOSPHOOLIGOSACCHARIDE--PROTEIN                 
1019:  zr0n-A  5.2 15.9  113   397    4   MOLECULE: RNA POLYMERASE II ELONGATION FACTOR ELL3;                  
1020:  xrh7-A  5.2 16.2   84   233    6   MOLECULE: MEDIATOR OF RNA POLYMERASE II TRANSCRIPTION SUBUN          
1021:  on7v-A  5.2 17.4  107  1400    8   MOLECULE: PROBABLE E3 UBIQUITIN-PROTEIN LIGASE HECTD4;               
1022:  rzv4-A  5.2 18.1  140  1835   13   MOLECULE: AT-RICH INTERACTIVE DOMAIN-CONTAINING PROTEIN 2;           
1023:  yaz8-A  5.2 12.5  118   755    7   MOLECULE: PROTEIN MTSS 1;                                            
1024:  rnw8-A  5.2 22.0  184  1444    9   MOLECULE: PROTEIN SHORTAGE IN CHIASMATA 1 ORTHOLOG;                  
1025:  ggu9-A  5.2 30.6   97   200    7   MOLECULE: COILED-COIL DOMAIN-CONTAINING PROTEIN 28B;                 
1026:  kyk8-A  5.2 24.5   85   146    9   MOLECULE: MEDIATOR OF RNA POLYMERASE II TRANSCRIPTION SUBUN          
1027:  rj6b-A  5.2  4.3  107   301    6   MOLECULE: ENVOPLAKIN-LIKE PROTEIN;                                   
1028:  q8po-A  5.2 30.1  166  1400    7   MOLECULE: NESPRIN-2;                                                 
1029:  a2rc-A  5.2 29.8  102   471    6   MOLECULE: P2X PURINOCEPTOR 2;                                        
1030:  t4ul-A  5.2 46.9  141  1194    8   MOLECULE: METABOTROPIC GLUTAMATE RECEPTOR 1;                         
1031:  d6eg-A  5.2 19.0  160  1313    6   MOLECULE: MITOGEN-ACTIVATED PROTEIN KINASE KINASE KINASE 15          
1032:  kg4q-A  5.1 15.1  109  1400    5   MOLECULE: DYNEIN HEAVY CHAIN 14, AXONEMAL;                           
1033:  g9ve-A  5.1 11.4  101   691    8   MOLECULE: ZINC TRANSPORTER ZIP12;                                    
1034:  ljj8-A  5.1  9.4  170  1400    7   MOLECULE: POLYCYSTIN-1;                                              
1035:  zvc1-A  5.1  4.2   76   110    7   MOLECULE: ER MEMBRANE PROTEIN COMPLEX SUBUNIT 6;                     
1036:  o6bq-A  5.1 20.6  183  1214    7   MOLECULE: NEUROBLASTOMA BREAKPOINT FAMILY MEMBER 1;                  
1037:  oij9-A  5.1 25.8   85   482   12   MOLECULE: CLASS E BASIC HELIX-LOOP-HELIX PROTEIN 41;                 
1038:  lp0x-A  5.1 19.6  112  1623   11   MOLECULE: RING FINGER PROTEIN 17;                                    
1039:  u9wl-A  5.1 12.6  135   507    7   MOLECULE: ZINC TRANSPORTER 1;                                        
1040:  bti7-A  5.1 54.7  269  1400    6   MOLECULE: UTROPHIN;                                                  
1041:  f0oi-A  5.1  6.0  136   781   10   MOLECULE: INTRON LARGE COMPLEX COMPONENT GCFC2;                      
1042:  vis4-A  5.1 19.0  192  1400   10   MOLECULE: E3 UBIQUITIN-PROTEIN LIGASE RNF213;                        
1043:  vw5l-A  5.1 29.2  127   677    9   MOLECULE: PANNEXIN-2;                                                
1044:  s2ss-A  5.1 20.7  145   417    8   MOLECULE: NUCLEAR ENVELOPE INTEGRAL MEMBRANE PROTEIN 2;              
1045:  p9yc-A  5.1 12.0   87   267    7   MOLECULE: PALMITOYLTRANSFERASE ZDHHC12;                              
1046:  c9iz-A  5.1 12.4   90  1400    4   MOLECULE: HYDROCEPHALUS-INDUCING PROTEIN HOMOLOG;                    
1047:  und4-A  5.1  4.1   61    95   10   MOLECULE: MITOCHONDRIAL IMPORT INNER MEMBRANE TRANSLOCASE S          
1048:  xk5z-A  5.1 16.4  107   183    7   MOLECULE: TRANSMEMBRANE PROTEIN 52B;                                 
1049:  es2a-A  5.1  6.6   69   247    6   MOLECULE: MYELIN-OLIGODENDROCYTE GLYCOPROTEIN;                       
1050:  ivs4-A  5.1 32.7  124   252    5   MOLECULE: RECEPTOR EXPRESSION-ENHANCING PROTEIN 2;                   
1051:  lj6w-A  5.1 27.5  253  1400   10   MOLECULE: WD REPEAT AND FYVE DOMAIN-CONTAINING PROTEIN 3;            
1052:  j5mx-A  5.1 19.1  115   458    5   MOLECULE: PERIPHILIN-1;                                              
1053:  kcm1-A  5.1 15.1  113  1486    6   MOLECULE: HOMEOBOX PROTEIN CUT-LIKE 2;                               
1054:  kf2f-A  5.1 13.7  105   211    5   MOLECULE: RECEPTOR EXPRESSION-ENHANCING PROTEIN 6;                   
1055:  dh8f-A  5.1 28.2  143  1400    3   MOLECULE: DYNEIN HEAVY CHAIN 9, AXONEMAL;                            
1056:  wc9x-A  5.1  7.4  135   750    7   MOLECULE: SIGNAL TRANSDUCER AND ACTIVATOR OF TRANSCRIPTION           
1057:  v8iw-A  5.1 34.4  224  1400    6   MOLECULE: E3 UBIQUITIN-PROTEIN LIGASE HUWE1;                         
1058:  l5op-A  5.1 15.1   76  1137    5   MOLECULE: DNA MISMATCH REPAIR PROTEIN MSH3;                          
1059:  zg0f-A  5.1 26.6  161  1400   11   MOLECULE: DYNEIN HEAVY CHAIN 7, AXONEMAL;                            
1060:  xo7f-A  5.1 11.6   96  1454    9   MOLECULE: MEDIATOR OF RNA POLYMERASE II TRANSCRIPTION SUBUN          
1061:  b9jr-A  5.1 30.0  149  1761    5   MOLECULE: LAMININ SUBUNIT BETA-4;                                    
1062:  dbk3-A  5.1 16.7  118   299   10   MOLECULE: LEUCINE ZIPPER TRANSCRIPTION FACTOR-LIKE PROTEIN           
1063:  qkv8-A  5.1 16.8   97   819   10   MOLECULE: NUCLEAR PORE COMPLEX PROTEIN NUP93;                        
1064:  kcs6-A  5.1  4.7   74   438    7   MOLECULE: COILED-COIL DOMAIN-CONTAINING PROTEIN 78;                  
1065:  bzs6-A  5.1 19.9  161  1581    6   MOLECULE: ATP-BINDING CASSETTE SUB-FAMILY C MEMBER 8;                
1066:  pr5k-A  5.1 22.1  258  2030    7   MOLECULE: DEDICATOR OF CYTOKINESIS PROTEIN 3;                        
1067:  s6yf-A  5.1  7.8  138   288    6   MOLECULE: SYNTAXIN-2;                                                
1068:  ya4z-A  5.1 28.0  156  1053    8   MOLECULE: PROTEIN CLEC16A;                                           
1069:  bt8t-A  5.1  7.3  122   148    6   MOLECULE: RECEPTOR ACTIVITY-MODIFYING PROTEIN 1;                     
1070:  e4cm-A  5.1 24.1  238  1400    8   MOLECULE: DYNEIN HEAVY CHAIN 11, AXONEMAL;                           
1071:  z3mj-A  5.1  2.8   59    82    3   MOLECULE: IMMEDIATE EARLY RESPONSE 3-INTERACTING PROTEIN 1;          
1072:  inu8-A  5.1 19.7  104  1193    6   MOLECULE: SPERM-ASSOCIATED ANTIGEN 5;                                
1073:  o8dm-A  5.1 14.4  137   573   12   MOLECULE: MAESTRO HEAT-LIKE REPEAT-CONTAINING PROTEIN FAMIL          
1074:  t0qv-A  5.1 13.3  198  1400    5   MOLECULE: DYNEIN HEAVY CHAIN 9, AXONEMAL;                            
1075:  szl9-A  5.1 12.8  106  1172   10   MOLECULE: PECANEX-LIKE PROTEIN 4;                                    
1076:  gdm8-A  5.1 28.5  146  1400    8   MOLECULE: DYSTROPHIN;                                                
1077:  imh3-A  5.1 27.1   95   438    6   MOLECULE: RING FINGER PROTEIN 150;                                   
1078:  hf1z-A  5.1 14.0   73   958    4   MOLECULE: DERMATAN-SULFATE EPIMERASE;                                
1079:  rh0u-A  5.1 17.9  158  1400    9   MOLECULE: PROBABLE E3 UBIQUITIN-PROTEIN LIGASE HERC1;                
1080:  fie3-A  5.1 18.7   85   551    8   MOLECULE: E3 UBIQUITIN-PROTEIN LIGASE TRIM8;                         
1081:  b7jm-A  5.1  3.0   58    89    3   MOLECULE: PROTEIN FAM25A;                                            
1082:  kd8b-A  5.1 23.3  236  1400   10   MOLECULE: DYNEIN HEAVY CHAIN 1, AXONEMAL;                            
1083:  t4jm-A  5.1 71.8  254  1400    7   MOLECULE: NESPRIN-1;                                                 
1084:  djp4-A  5.1 23.0  104  1488    2   MOLECULE: TREACLE PROTEIN;                                           
1085:  qne2-A  5.1 14.6  120  1091    5   MOLECULE: STRUCTURAL MAINTENANCE OF CHROMOSOMES PROTEIN 6;           
1086:  l3xq-A  5.1  7.3  127   846    6   MOLECULE: PATCHED DOMAIN-CONTAINING PROTEIN 4;                       
1087:  rtj0-A  5.1 10.7   93   476    8   MOLECULE: PROTEIN TRANSPORT PROTEIN SEC61 SUBUNIT ALPHA ISO          
1088:  udt8-A  5.1 12.2   81   126    7   MOLECULE: PUTATIVE UNCHARACTERIZED PROTEIN PRO1933;                  
1089:  nk7r-A  5.1 28.7  110   600   12   MOLECULE: PROTEIN GPR107;                                            
1090:  mq0w-A  5.1  3.5   96  1400    7   MOLECULE: DYNEIN HEAVY CHAIN 12, AXONEMAL;                           
1091:  gck3-A  5.1 17.6  135   417    4   MOLECULE: COBALAMIN BINDING INTRINSIC FACTOR;                        
1092:  p7hp-A  5.1 21.7  170   722    8   MOLECULE: NCK-INTERACTING PROTEIN WITH SH3 DOMAIN;                   
1093:  t0tu-A  5.1 18.9  216  2177    7   MOLECULE: BREFELDIN A-INHIBITED GUANINE NUCLEOTIDE-EXCHANGE          
1094:  bvy7-A  5.1  6.1  131   474    6   MOLECULE: INTERFERON-INDUCED PROTEIN WITH TETRATRICOPEPTIDE          
1095:  zc1n-A  5.1 15.5  116   482    4   MOLECULE: ACETYLCHOLINE RECEPTOR SUBUNIT ALPHA;                      
1096:  sg9q-A  5.1 16.0  180   739    5   MOLECULE: SULFATE TRANSPORTER;                                       
1097:  ev8w-A  5.1  7.4  140   613    7   MOLECULE: TETRATRICOPEPTIDE REPEAT PROTEIN 39A;                      
1098:  g3jf-A  5.1 24.3  130   909    7   MOLECULE: E3 UBIQUITIN-PROTEIN LIGASE HACE1;                         
1099:  ncn9-A  5.1  7.9  105  1226   10   MOLECULE: CYTOSOLIC CARBOXYPEPTIDASE 1;                              
1100:  zj9u-A  5.1 20.7  163   454    5   MOLECULE: 5-HYDROXYTRYPTAMINE RECEPTOR 3D;                           
1101:  ax9a-A  5.1 16.9  125   287    6   MOLECULE: NUCLEAR RECEPTOR-BINDING FACTOR 2;                         
1102:  ec4k-A  5.1 14.0  145   640    6   MOLECULE: GUANYLATE-BINDING PROTEIN 4;                               
1103:  nk0q-A  5.1 33.2  124  1184   10   MOLECULE: VON WILLEBRAND FACTOR A DOMAIN-CONTAINING PROTEIN          
1104:  ew1z-A  5.1 14.3  112   355    5   MOLECULE: TETRASPANIN-10;                                            
1105:  kpw8-A  5.1 15.2  166  1400    7   MOLECULE: E3 SUMO-PROTEIN LIGASE RANBP2;                             
1106:  v1wa-A  5.1  3.3   66   297    5   MOLECULE: TRANSMEMBRANE PROTEIN 178A;                                
1107:  az3q-A  5.1 17.7  194  1400    8   MOLECULE: PROBABLE E3 UBIQUITIN-PROTEIN LIGASE HERC1;                
1108:  t3va-A  5.1 17.9  174  1684    5   MOLECULE: INACTIVE UBIQUITIN CARBOXYL-TERMINAL HYDROLASE 54          
1109:  s0bo-A  5.1 31.8  190   534    6   MOLECULE: 26S PROTEASOME NON-ATPASE REGULATORY SUBUNIT 3;            
1110:  dx8j-A  5.1 14.7  190  1400    8   MOLECULE: PROBABLE E3 UBIQUITIN-PROTEIN LIGASE HECTD4;               
1111:  lks2-A  5.1 17.9  177   860    3   MOLECULE: TRANSFORMING GROWTH FACTOR-BETA RECEPTOR-ASSOCIAT          
1112:  xcw3-A  5.1 20.3   86   975    5   MOLECULE: NLR FAMILY MEMBER X1;                                      
1113:  zvi6-A  5.1 18.6  188  1024    7   MOLECULE: GAMMA-TUBULIN COMPLEX COMPONENT 5;                         
1114:  zm4o-A  5.1 34.9  172   641    9   MOLECULE: WW DOMAIN-BINDING PROTEIN 11;                              
1115:  asj0-A  5.1 32.0  249  1400    6   MOLECULE: RYANODINE RECEPTOR 3;                                      
1116:  d3cx-A  5.1 16.1  119   240    3   MOLECULE: MEMBRANE-SPANNING 4-DOMAINS SUBFAMILY A MEMBER 15          
1117:  hj0k-A  5.1  6.3  113   271    9   MOLECULE: AQUAPORIN-11;                                              
1118:  ovt9-A  5.1 27.0   95  1300    4   MOLECULE: PHOSPHOLIPID-TRANSPORTING ATPASE IK;                       
1119:  fzi3-A  5.1 10.7  156  1280    3   MOLECULE: ADHESION G-PROTEIN COUPLED RECEPTOR G4;                    
1120:  b9am-A  5.1 32.1  124   545    6   MOLECULE: POTASSIUM VOLTAGE-GATED CHANNEL SUBFAMILY V MEMBE          
1121:  scx0-A  5.1 25.5  122   523    2   MOLECULE: UDP-GLUCURONOSYLTRANSFERASE 3A2;                           
1122:  xnb8-A  5.1 17.5   86   968   12   MOLECULE: ALANINE--TRNA LIGASE, CYTOPLASMIC;                         
1123:  dn9o-A  5.1 13.2  134   696   10   MOLECULE: SEC14 DOMAIN AND SPECTRIN REPEAT-CONTAINING PROTE          
1124:  rzm3-A  5.1  3.1   68   109    7   MOLECULE: TRANSMEMBRANE PROTEIN 233;                                 
1125:  gid2-A  5.1  9.0  131  1042    6   MOLECULE: UBIQUITIN CARBOXYL-TERMINAL HYDROLASE 38;                  
1126:  h6ob-A  5.1 18.2  119   836    8   MOLECULE: PROTEIN AKNAD1;                                            
1127:  ym1b-A  5.1 22.7  144  1400    6   MOLECULE: DYNEIN HEAVY CHAIN 10, AXONEMAL;                           
1128:  m0yq-A  5.1 14.0   72   856    6   MOLECULE: PALADIN;                                                   
1129:  ugr0-A  5.1 12.1   75   986    9   MOLECULE: RHO GUANINE NUCLEOTIDE EXCHANGE FACTOR 2;                  
1130:  lf4i-A  5.1  5.8  163   664    8   MOLECULE: E3 UBIQUITIN-PROTEIN LIGASE RNF139;                        
1131:  d2qn-A  5.1 15.8  185   764    5   MOLECULE: CHLORIDE ANION EXCHANGER;                                  
1132:  pk9h-A  5.1  9.4  110   246    6   MOLECULE: 14-3-3 PROTEIN ETA;                                        
1133:  fkc6-A  5.1 23.0   95   441    5   MOLECULE: P2X PURINOCEPTOR 6;                                        
1134:  x2ts-A  5.1 14.3  125   697    5   MOLECULE: TRANSMEMBRANE PROTEIN 168;                                 
1135:  o8rm-A  5.1 22.9   87   264    5   MOLECULE: OCCLUDIN/ELL DOMAIN-CONTAINING PROTEIN 1;                  
1136:  ngf3-A  5.1 25.8  176  1400    7   MOLECULE: TRANSFORMATION/TRANSCRIPTION DOMAIN-ASSOCIATED PR          
1137:  fa8v-A  5.0 29.4  185  1400    8   MOLECULE: DYSTONIN;                                                  
1138:  a5yo-A  5.0 10.0  116   341   12   MOLECULE: CALCIUM-BINDING PROTEIN 39;                                
1139:  gwl8-A  5.0 28.3  245  1400    9   MOLECULE: NESPRIN-1;                                                 
1140:  j6wo-A  5.0 19.4  135  1164   10   MOLECULE: PHOSPHOLIPID-TRANSPORTING ATPASE IA;                       
1141:  x2js-A  5.0 14.3  102  1400    7   MOLECULE: E3 UBIQUITIN-PROTEIN LIGASE MYCBP2;                        
1142:  pwr7-A  5.0  6.4  107   803    7   MOLECULE: VOLUME-REGULATED ANION CHANNEL SUBUNIT LRRC8C;             
1143:  hxb4-A  5.0  3.1   60   133   10   MOLECULE: INTERFERON-INDUCED TRANSMEMBRANE PROTEIN 3;                
1144:  kk5j-A  5.0 15.6  142   445    8   MOLECULE: STAR-RELATED LIPID TRANSFER PROTEIN 3;                     
1145:  bjz8-A  5.0 22.8  121   512    7   MOLECULE: PROTEIN SPINSTER HOMOLOG 3;                                
1146:  q0ds-A  5.0 32.0  151  2137    3   MOLECULE: PECANEX-LIKE PROTEIN 2;                                    
1147:  wup5-A  5.0 17.6  130   289    5   MOLECULE: SYNTAXIN-3;                                                
1148:  i4pe-A  5.0 13.4   80   189    9   MOLECULE: CANCER/TESTIS ANTIGEN FAMILY 45 MEMBER A5;                 
1149:  z5ll-A  5.0 17.6   64    90    6   MOLECULE: MITOCHONDRIAL IMPORT INNER MEMBRANE TRANSLOCASE S          
1150:  nhs5-A  5.0 10.7  147   626    5   MOLECULE: SOLUTE CARRIER FAMILY 13 MEMBER 4;                         
1151:  jde5-A  5.0 25.1  100   538    5   MOLECULE: MITOCHONDRIA-EATING PROTEIN;                               
1152:  l0do-A  5.0  8.4  126   631    9   MOLECULE: VPS9 DOMAIN-CONTAINING PROTEIN 1;                          
1153:  ju8y-A  5.0 19.9   94   904    5   MOLECULE: SARCOMA ANTIGEN 1;                                         
1154:  zd3i-A  5.0 18.0  118  1400    8   MOLECULE: VACUOLAR PROTEIN SORTING-ASSOCIATED PROTEIN 13A;           
1155:  cbw3-A  5.0 21.4  138  1400    7   MOLECULE: DYNEIN HEAVY CHAIN 1, AXONEMAL;                            
1156:  qr7a-A  5.0 33.7  130  1400    6   MOLECULE: FIBROUS SHEATH-INTERACTING PROTEIN 2;                      
1157:  h3db-A  5.0 18.6  155  1400    5   MOLECULE: LAMININ SUBUNIT ALPHA-5;                                   
1158:  lx1n-A  5.0  3.3   75   133    7   MOLECULE: TRANSMEMBRANE PROTEIN 60;                                  
1159:  x2ye-A  5.0  2.8   71    99   10   MOLECULE: TRANSMEMBRANE PROTEIN 14A;                                 
1160:  qdh3-A  5.0  5.5   77   135    8   MOLECULE: PROSTATE AND BREAST CANCER OVEREXPRESSED GENE 1 P          
1161:  nqv3-A  5.0  9.0   81   186    6   MOLECULE: PUTATIVE TRANSCRIPTIONAL REGULATOR ENCODED BY LIN          
1162:  b0rb-A  5.0  7.0   90  2036   11   MOLECULE: PROLINE-RICH PROTEIN 12;                                   
1163:  iv9i-A  5.0  4.8  193  1400   10   MOLECULE: LYSOSOMAL-TRAFFICKING REGULATOR;                           
1164:  h0qu-A  5.0 14.3   95   638    6   MOLECULE: E3 UBIQUITIN-PROTEIN LIGASE TRIM47;                        
1165:  q3fy-A  5.0 40.9  149  1048    5   MOLECULE: PLECKSTRIN HOMOLOGY DOMAIN-CONTAINING FAMILY A ME          
1166:  cl2v-A  5.0 13.2   87   364    3   MOLECULE: GDP-FUCOSE TRANSPORTER 1;                                  
1167:  l5hh-A  5.0  6.4  105  1817    8   MOLECULE: NUCLEAR PORE COMPLEX PROTEIN NUP98-NUP96;                  
1168:  alj9-A  5.0  8.2   86   138    6   MOLECULE: PROTEIN FAM136A;                                           
1169:  clh2-A  5.0 26.3  140  1370    9   MOLECULE: DYSTONIN;                                                  
1170:  fg8k-A  5.0 22.3  144  1400    6   MOLECULE: DYNEIN HEAVY CHAIN 7, AXONEMAL;                            
1171:  zmg1-A  5.0  3.6   74   108    4   MOLECULE: TUBULIN-SPECIFIC CHAPERONE A;                              
1172:  ht6f-A  5.0 27.6  115  1400    8   MOLECULE: TRANSMEMBRANE PROTEIN KIAA1109;                            
1173:  s3zm-A  5.0 15.0  130   723    6   MOLECULE: DNA-BINDING PROTEIN RFX2;                                  
1174:  ijf3-A  5.0 33.4  276  1320    8   MOLECULE: TETRATRICOPEPTIDE REPEAT PROTEIN 21A;                      
1175:  m8kx-A  5.0 25.3  150  1502   10   MOLECULE: RHO GTPASE-ACTIVATING PROTEIN 5;                           
1176:  wn1t-A  5.0 23.4  165  1400    7   MOLECULE: DYNEIN HEAVY CHAIN 1, AXONEMAL;                            
1177:  ok5p-A  5.0  9.3  196  1400    7   MOLECULE: LYSOSOMAL-TRAFFICKING REGULATOR;                           
1178:  lyd8-A  5.0  5.2  187  1400   10   MOLECULE: PROTEIN FURRY HOMOLOG-LIKE;                                
1179:  bh1g-A  5.0 24.3  129   446    3   MOLECULE: COILED-COIL DOMAIN-CONTAINING PROTEIN 112;                 
1180:  u7qw-A  5.0 10.7   75   396    0   MOLECULE: METALLOPHOSPHOESTERASE 1;                                  
1181:  oda9-A  5.0 12.4  212  1238    8   MOLECULE: RYANODINE RECEPTOR 1;                                      
1182:  ll9f-A  5.0 35.0  144  1400    7   MOLECULE: UNCONVENTIONAL MYOSIN-XV;                                  
1183:  g7de-A  5.0 10.0   91   196    7   MOLECULE: CHARGED MULTIVESICULAR BODY PROTEIN 1A;                    
1184:  yur8-A  5.0 12.6   88    95    6   MOLECULE: FXYD DOMAIN-CONTAINING ION TRANSPORT REGULATOR 6;          
1185:  ayq6-A  5.0 36.7  171   718    8   MOLECULE: PHOSPHOLIPID PHOSPHATASE-RELATED PROTEIN TYPE 3;           
1186:  j5pi-A  5.0 27.6   95   280    9   MOLECULE: TRANSCRIPTION FACTOR HES-1;                                
1187:  qa8t-A  5.0 23.6  195  1400    9   MOLECULE: DYNEIN HEAVY CHAIN 8, AXONEMAL;                            
1188:  ruk6-A  5.0 43.6  101  1710   11   MOLECULE: CENTROSOMAL PROTEIN OF 152 KDA;                            
1189:  x5mr-A  5.0 18.6  151   874    7   MOLECULE: COATOMER SUBUNIT GAMMA-1;                                  
1190:  nwo6-A  5.0 14.8   92   135    7   MOLECULE: PUTATIVE UNCHARACTERIZED PROTEIN SLC66A1L;                 
1191:  vy5x-A  5.0 10.1   82    94    5   MOLECULE: PUTATIVE FXYD DOMAIN-CONTAINING ION TRANSPORT REG          
1192:  ib7l-A  5.0 17.2  125   957   10   MOLECULE: DYSTROPHIN-RELATED PROTEIN 2;                              
1193:  v6so-A  5.0 35.5  157  1400    9   MOLECULE: UBIQUITIN CARBOXYL-TERMINAL HYDROLASE 34;                  
1194:  dv9q-A  5.0 25.9  210  1400    7   MOLECULE: DYNEIN HEAVY CHAIN 5, AXONEMAL;                            
1195:  xy6w-A  5.0 13.3  114   946    7   MOLECULE: CALCIUM-TRANSPORTING ATPASE TYPE 2C MEMBER 2;              
1196:  qnc5-A  5.0  3.5   83   260   11   MOLECULE: UROPLAKIN-1B;                                              
1197:  b3md-A  5.0 18.0  192  1400    6   MOLECULE: E3 UBIQUITIN-PROTEIN LIGASE UBR4;                          
1198:  wz6g-A  5.0 41.9  147  1400   10   MOLECULE: DYSTONIN;                                                  
1199:  qn8p-A  5.0 10.3   77   556    5   MOLECULE: GLYPICAN-4;                                                
1200:  lx9z-A  5.0 30.6  127   257    7   MOLECULE: REGULATOR OF G-PROTEIN SIGNALING 7-BINDING PROTEI          
1201:  d5up-A  5.0 16.6   92   968    2   MOLECULE: SERINE/THREONINE-PROTEIN KINASE 10;                        
1202:  mvn8-A  5.0  2.7   60   147   12   MOLECULE: MEMBRANE-SPANNING 4-DOMAINS SUBFAMILY A MEMBER 6E          
1203:  rcr7-A  5.0 12.1   68   108    3   MOLECULE: TRANSMEMBRANE PROTEIN 141;                                 
1204:  qi2m-A  5.0  6.3  154   622   10   MOLECULE: FANCONI ANEMIA GROUP G PROTEIN;                            
1205:  x1ni-A  5.0 24.3  107  1400    7   MOLECULE: XIN ACTIN-BINDING REPEAT-CONTAINING PROTEIN 2;             
1206:  eh1x-A  5.0  5.4  152   294   11   MOLECULE: UPF0600 PROTEIN C5ORF51;                                   
1207:  by8w-A  5.0 23.0  107  1805    5   MOLECULE: KINESIN-LIKE PROTEIN KIF13A;                               
1208:  d8rf-A  5.0 30.1  123   462    3   MOLECULE: TRANSCRIPTION INITIATION FACTOR TFIID SUBUNIT 7-L          
1209:  rk2g-A  5.0  3.7   68   239    3   MOLECULE: TETRASPANIN-9;                                             
1210:  m9qk-A  5.0 17.4   88  1722   10   MOLECULE: FORMIN-2;                                                  
1211:  fd9h-A  5.0 12.5   99   150    8   MOLECULE: HIPPOCAMPUS ABUNDANT TRANSCRIPT-LIKE PROTEIN 2;            
1212:  akh3-A  5.0  7.6   90   143    3   MOLECULE: PROBABLE LOW AFFINITY COPPER UPTAKE PROTEIN 2;             
1213:  a0bv-A  5.0  3.8   70   281    9   MOLECULE: LEUKOCYTE ANTIGEN CD37;                                    
1214:  vyn9-A  5.0 18.6  153  1617    8   MOLECULE: ATP-BINDING CASSETTE SUB-FAMILY A MEMBER 6;                
1215:  zz2y-A  5.0 26.3  168  1400    9   MOLECULE: ADHESION G-PROTEIN COUPLED RECEPTOR V1;                    
1216:  xdx6-A  5.0 42.0  110  1400    9   MOLECULE: DESMOPLAKIN;                                               
1217:  wm5i-A  5.0 33.6  116   676    4   MOLECULE: POTASSIUM VOLTAGE-GATED CHANNEL SUBFAMILY KQT MEM          
1218:  i1el-A  5.0 17.4  223  1400    8   MOLECULE: DNA-DEPENDENT PROTEIN KINASE CATALYTIC SUBUNIT;            
1219:  a1jl-A  5.0 31.2  114   872    6   MOLECULE: POTASSIUM VOLTAGE-GATED CHANNEL SUBFAMILY KQT MEM          
1220:  rhm8-A  5.0 14.9  181   690    6   MOLECULE: ADHESION G PROTEIN-COUPLED RECEPTOR L4;                    
1221:  k0yh-A  5.0 10.4  119  1100   12   MOLECULE: FORMIN-LIKE PROTEIN 1;                                     
1222:  w6ok-A  5.0 16.6  128  1052    4   MOLECULE: FOCAL ADHESION KINASE 1;                                   
1223:  u7ss-A  5.0 29.7   98   477   10   MOLECULE: POTASSIUM VOLTAGE-GATED CHANNEL SUBFAMILY S MEMBE          
1224:  it5y-A  5.0 17.7   84   388    2   MOLECULE: P2X PURINOCEPTOR 4;                                        
1225:  qfo6-A  5.0  5.4  108   796    7   MOLECULE: VOLUME-REGULATED ANION CHANNEL SUBUNIT LRRC8E;             
1226:  fco1-A  5.0 30.6  178  1400    8   MOLECULE: NIPPED-B-LIKE PROTEIN;                                     
1227:  ceq5-A  5.0 30.1  130   797    7   MOLECULE: ADHESION G-PROTEIN COUPLED RECEPTOR G7;                    
1228:  hd0j-A  5.0 21.1  173  1400    8   MOLECULE: DNA-DEPENDENT PROTEIN KINASE CATALYTIC SUBUNIT;            
1229:  so2z-A  5.0 25.7  103  1400   10   MOLECULE: DNA-DEPENDENT PROTEIN KINASE CATALYTIC SUBUNIT;            
1230:  h5ze-A  5.0 20.6  172  1400    5   MOLECULE: E3 UBIQUITIN-PROTEIN LIGASE MYCBP2;                        
1231:  m8hk-A  5.0 13.6  181  1742    9   MOLECULE: UNCONVENTIONAL MYOSIN-VC;                                  
1232:  b3jr-A  5.0 10.8  194  1400    7   MOLECULE: WD REPEAT- AND FYVE DOMAIN-CONTAINING PROTEIN 4;           
1233:  qpx2-A  5.0  8.4  132  1400    7   MOLECULE: NIPPED-B-LIKE PROTEIN;                                     
1234:  d9lz-A  5.0 23.4  267  1400    7   MOLECULE: DYNEIN HEAVY CHAIN 5, AXONEMAL;                            
1235:  odh2-A  5.0 31.3  137  1313    5   MOLECULE: INTER-ALPHA-TRYPSIN INHIBITOR HEAVY CHAIN H6;              
1236:  w1vf-A  5.0 35.4   75  1058    7   MOLECULE: BROMODOMAIN-CONTAINING PROTEIN 1;                          
1237:  g8fa-A  5.0 46.9  115  1400    8   MOLECULE: DYSTONIN;                                                  
1238:  b2jy-A  5.0 47.6  158  1400    7   MOLECULE: MICROTUBULE-ACTIN CROSS-LINKING FACTOR 1, ISOFORM          
1239:  z1am-A  5.0 11.6  187  1400    9   MOLECULE: DYNEIN HEAVY CHAIN 5, AXONEMAL;                            
1240:  bd3e-A  5.0 20.6  131   747   11   MOLECULE: PROTEIN MTSS 2;                                            
1241:  z5yl-A  5.0  6.9  108   561    7   MOLECULE: CYTOSOLIC PURINE 5'-NUCLEOTIDASE;                          
1242:  n2pz-A  5.0 25.8  189   563    8   MOLECULE: BETA-CATENIN-LIKE PROTEIN 1;                               
1243:  v5ts-A  5.0 33.0  214  1400    7   MOLECULE: DYNEIN HEAVY CHAIN 7, AXONEMAL;                            
1244:  ghp0-A  5.0 21.9  120  1400    9   MOLECULE: MICROTUBULE-ACTIN CROSS-LINKING FACTOR 1, ISOFORM          
1245:  w9qr-A  5.0 22.3  159  1400    3   MOLECULE: TPR AND ANKYRIN REPEAT-CONTAINING PROTEIN 1;               
1246:  co8i-A  5.0 11.3  146   805    8   MOLECULE: ANGIOTENSIN-CONVERTING ENZYME 2;                           
1247:  wz6f-A  5.0 10.0   99   615   13   MOLECULE: NEDD8 ULTIMATE BUSTER 1;                                   
1248:  fuk3-A  5.0  8.6  130   592    6   MOLECULE: SOLUTE CARRIER FAMILY 13 MEMBER 2;                         
1249:  pfu2-A  5.0  7.6  107   675    7   MOLECULE: CYTOPLASMIC TYROSINE-PROTEIN KINASE BMX;                   
1250:  yl7u-A  5.0 17.1  227  1400    7   MOLECULE: DYNEIN HEAVY CHAIN 12, AXONEMAL;                           
1251:  b1xq-A  4.9  6.2  161   399    8   MOLECULE: PCI DOMAIN-CONTAINING PROTEIN 2;                           
1252:  wor4-A  4.9 31.7  184  1079   10   MOLECULE: ADHESION G-PROTEIN COUPLED RECEPTOR F3;                    
1253:  br7v-A  4.9 14.0   94   300    7   MOLECULE: GTPASE IMAP FAMILY MEMBER 7;                               
1254:  qxo1-A  4.9 21.7  284  2099    8   MOLECULE: DEDICATOR OF CYTOKINESIS PROTEIN 8;                        
1255:  be5b-A  4.9 21.5  243  1088    8   MOLECULE: RAN-BINDING PROTEIN 17;                                    
1256:  hon2-A  4.9 17.1   96   840    3   MOLECULE: V-TYPE PROTON ATPASE 116 KDA SUBUNIT A ISOFORM 4;          
1257:  epw3-A  4.9 22.9  104   717    7   MOLECULE: CLEAVAGE STIMULATION FACTOR SUBUNIT 3;                     
1258:  r4zf-A  4.9 17.7  179  1400    6   MOLECULE: DYNEIN HEAVY CHAIN 17, AXONEMAL;                           
1259:  oz6q-A  4.9 18.3   96  1670    7   MOLECULE: PROTEIN TASOR;                                             
1260:  z7ul-A  4.9 31.4  146   868    5   MOLECULE: E3 UBIQUITIN-PROTEIN LIGASE TRIM71;                        
1261:  q8gi-A  4.9 17.0  135  1132    8   MOLECULE: PHOSPHOLIPID-TRANSPORTING ATPASE IG;                       
1262:  mm8e-A  4.9 16.1   83   592   13   MOLECULE: TESTIS-SPECIFIC SERINE KINASE SUBSTRATE;                   
1263:  el0o-A  4.9 10.8   79   311    4   MOLECULE: JNK1/MAPK8-ASSOCIATED MEMBRANE PROTEIN;                    
1264:  r7aw-A  4.9 22.4   80   621   10   MOLECULE: UBIQUITIN CARBOXYL-TERMINAL HYDROLASE MINDY-2;             
1265:  z7ec-A  4.9 16.4   82   189    6   MOLECULE: CANCER/TESTIS ANTIGEN FAMILY 45 MEMBER A10;                
1266:  p2us-A  4.9 20.4  112  1336    5   MOLECULE: PERICENTRIN;                                               
1267:  x3oo-A  4.9 10.8   78   188    3   MOLECULE: PHOSPHATIDYLINOSITOL N-ACETYLGLUCOSAMINYLTRANSFER          
1268:  fvn7-A  4.9 29.4  247  1400    8   MOLECULE: E3 UBIQUITIN-PROTEIN LIGASE UBR4;                          
1269:  b9ql-A  4.9 19.6  150  1397   13   MOLECULE: NESPRIN-1;                                                 
1270:  id1a-A  4.9 11.1   89   243    7   MOLECULE: TRANSMEMBRANE PROTEIN 109;                                 
1271:  rag0-A  4.9 35.9  227  1400    5   MOLECULE: NESPRIN-1;                                                 
1272:  hc8x-A  4.9 13.9  147  1285    9   MOLECULE: NESPRIN-2;                                                 
1273:  xwp6-A  4.9 12.2   76    81    5   MOLECULE: V-TYPE PROTON ATPASE SUBUNIT E 1;                          
1274:  pf1x-A  4.9 30.4  143   972    6   MOLECULE: RUN DOMAIN BECLIN-1-INTERACTING AND CYSTEINE-RICH          
1275:  l3yw-A  4.9 10.1  122   505    4   MOLECULE: MONOCARBOXYLATE TRANSPORTER 6;                             
1276:  rjk2-A  4.9 35.5  116  1419    9   MOLECULE: TELOMERASE-BINDING PROTEIN EST1A;                          
1277:  y1rb-A  4.9 22.5  146  1400   10   MOLECULE: LAMININ SUBUNIT ALPHA-3;                                   
1278:  r3te-A  4.9 23.0  164   845    7   MOLECULE: PROTEIN ARGININE N-METHYLTRANSFERASE 9;                    
1279:  jwb4-A  4.9 19.5   98   410    7   MOLECULE: SOLUTE CARRIER FAMILY 35 MEMBER E1;                        
1280:  s8jc-A  4.9  7.7   94   212   10   MOLECULE: PROGRAMMED CELL DEATH PROTEIN 10;                          
1281:  new9-A  4.9 21.0  129  1400    6   MOLECULE: CYTOPLASMIC DYNEIN 1 HEAVY CHAIN 1;                        
1282:  wt0t-A  4.9 18.6  136  1400   10   MOLECULE: PROBABLE E3 UBIQUITIN-PROTEIN LIGASE HERC1;                
1283:  b7hl-A  4.9 12.8  112   196    4   MOLECULE: PROTEIN TEX261;                                            
1284:  l3wb-A  4.9  3.5   86   100    8   MOLECULE: PUTATIVE PROTEIN BCL8;                                     
1285:  i4sq-A  4.9  9.3  149  1400    9   MOLECULE: CILIA- AND FLAGELLA-ASSOCIATED PROTEIN 46;                 
1286:  ko7p-A  4.9 27.2  130   646    7   MOLECULE: A-KINASE ANCHOR PROTEIN 8-LIKE;                            
1287:  fpi6-A  4.9 18.3  139   741    7   MOLECULE: NUCLEAR PORE COMPLEX PROTEIN NUP88;                        
1288:  b4xh-A  4.9  2.6   61   101   10   MOLECULE: VACUOLAR ATPASE ASSEMBLY INTEGRAL MEMBRANE PROTEI          
1289:  o9pi-A  4.9 16.5  101   837    8   MOLECULE: V-TYPE PROTON ATPASE 116 KDA SUBUNIT A1;                   
1290:  ut8a-A  4.9 30.3  180  1400    6   MOLECULE: CYTOPLASMIC DYNEIN 1 HEAVY CHAIN 1;                        
1291:  wmb3-A  4.9 23.8  152  1231    6   MOLECULE: COHESIN SUBUNIT SA-2;                                      
1292:  ol0n-A  4.9  7.5  126   543    7   MOLECULE: DALR ANTICODON-BINDING DOMAIN-CONTAINING PROTEIN           
1293:  up0m-A  4.9 16.9  200  1663    6   MOLECULE: COMPLEMENT C3;                                             
1294:  aa8v-A  4.9 22.6  179  1400    9   MOLECULE: A-KINASE ANCHOR PROTEIN 9;                                 
1295:  il6s-A  4.9 26.5  229  1256   10   MOLECULE: SERINE-PROTEIN KINASE ATM;                                 
1296:  sim8-A  4.9 24.0  156   537    6   MOLECULE: SODIUM/HYDROGEN EXCHANGER 9B2;                             
1297:  wnf4-A  4.9 29.8  244  1400    5   MOLECULE: DYSTONIN;                                                  
1298:  dag7-A  4.9 12.8  136  1400    8   MOLECULE: DYNEIN HEAVY CHAIN 12, AXONEMAL;                           
1299:  a0dh-A  4.9  9.3  102  1400    6   MOLECULE: DMX-LIKE PROTEIN 1;                                        
1300:  whg1-A  4.9 27.3  152   663    7   MOLECULE: RING FINGER PROTEIN 145;                                   
1301:  az6v-A  4.9 19.8  100   709    5   MOLECULE: SOLUTE CARRIER ORGANIC ANION TRANSPORTER FAMILY M          
1302:  oba1-A  4.9 23.9  195  1400   10   MOLECULE: INOSITOL 1,4,5-TRISPHOSPHATE RECEPTOR TYPE 2;              
1303:  lzy8-A  4.9 12.7  128   217    6   MOLECULE: VESICLE TRANSPORT THROUGH INTERACTION WITH T-SNAR          
1304:  ibg2-A  4.9 16.2   70   320    9   MOLECULE: OLFACTORY RECEPTOR 13C8;                                   
1305:  m7et-A  4.9 25.5  176   896    7   MOLECULE: SODIUM/HYDROGEN EXCHANGER 5;                               
1306:  vu4u-A  4.9 12.6  139   855    6   MOLECULE: PRE-MRNA-SPLICING FACTOR SYF1;                             
1307:  fdp7-A  4.9 12.7  138  1400    9   MOLECULE: E3 UBIQUITIN-PROTEIN LIGASE RNF213;                        
1308:  hik4-A  4.9 21.7   98   707    5   MOLECULE: COILED-COIL DOMAIN-CONTAINING PROTEIN 177;                 
1309:  ma0w-A  4.9 30.3  155   472    9   MOLECULE: CATION CHANNEL SPERM-ASSOCIATED PROTEIN 4;                 
1310:  zc5y-A  4.9 27.6  110  1218    8   MOLECULE: BREAST CANCER TYPE 2 SUSCEPTIBILITY PROTEIN;               
1311:  xz3a-A  4.9 10.0   87   528    9   MOLECULE: ADHESION G-PROTEIN COUPLED RECEPTOR G5;                    
1312:  b7lo-A  4.9  6.3  104   220    6   MOLECULE: PROTEIN DGCR6L;                                            
1313:  cpr2-A  4.9 12.8  136   677   10   MOLECULE: BARGIN;                                                    
1314:  xf1p-A  4.9 25.2  174  1400    6   MOLECULE: DYNEIN HEAVY CHAIN 8, AXONEMAL;                            
1315:  fr3p-A  4.9 10.5  180   743    7   MOLECULE: PROTEIN FAM160B2;                                          
1316:  bgc4-A  4.9 18.9  150  1401   10   MOLECULE: CONDENSIN COMPLEX SUBUNIT 1;                               
1317:  bw2u-A  4.9  7.2  218  1400    6   MOLECULE: CILIA- AND FLAGELLA-ASSOCIATED PROTEIN 54;                 
1318:  h6uo-A  4.9 16.9  100   275   12   MOLECULE: TRANSMEMBRANE PROTEIN 45B;                                 
1319:  dtu0-A  4.9 11.2  149   518    4   MOLECULE: INTEGRATOR COMPLEX SUBUNIT 14;                             
1320:  vr4e-A  4.9  3.7  100   152    3   MOLECULE: PUTATIVE RRN3-LIKE PROTEIN RRN3P1;                         
1321:  rua2-A  4.9 17.3  147   415    6   MOLECULE: PUTATIVE SERINE/THREONINE-PROTEIN PHOSPHATASE 4 R          
1322:  e8lg-A  4.9  8.8  109   273   10   MOLECULE: TRANSMEMBRANE EPIDIDYMAL PROTEIN 1;                        
1323:  xmb7-A  4.9 17.5   90   399    6   MOLECULE: SPHINGOSINE-1-PHOSPHATE PHOSPHATASE 2;                     
1324:  kq5k-A  4.9 17.3  146   441    8   MOLECULE: 5-HYDROXYTRYPTAMINE RECEPTOR 3B;                           
1325:  v2ki-A  4.9 21.3   82   189   10   MOLECULE: TUMOR PROTEIN P53-INDUCIBLE PROTEIN 11;                    
1326:  ub4n-A  4.9  6.2  136  1400    8   MOLECULE: BACULOVIRAL IAP REPEAT-CONTAINING PROTEIN 6;               
1327:  w7hr-A  4.9 10.9  210  1400    7   MOLECULE: WD REPEAT AND FYVE DOMAIN-CONTAINING PROTEIN 3;            
1328:  oxr2-A  4.9 24.0  218  1400   10   MOLECULE: DYNEIN HEAVY CHAIN DOMAIN-CONTAINING PROTEIN 1;            
1329:  q5fz-A  4.9 11.0  173  1770    3   MOLECULE: NEDD4-BINDING PROTEIN 2;                                   
1330:  z0ts-A  4.9 17.0   98   566   10   MOLECULE: TRANSMEMBRANE PROTEIN 151B;                                
1331:  vy4n-A  4.9 26.7  234  2047    3   MOLECULE: DEDICATOR OF CYTOKINESIS PROTEIN 6;                        
1332:  w2wa-A  4.9 14.7  140  1379    3   MOLECULE: SACSIN;                                                    
1333:  xff5-A  4.9  4.4  115   523   17   MOLECULE: PROTEIN TWEETY HOMOLOG 3;                                  
1334:  oj4b-A  4.9 16.6  180  1400    7   MOLECULE: PROBABLE E3 UBIQUITIN-PROTEIN LIGASE HECTD4;               
1335:  qhq5-A  4.9 31.5  111   837    6   MOLECULE: HISTONE ACETYLTRANSFERASE KAT2A;                           
1336:  zpw9-A  4.9 37.9  199  1400    8   MOLECULE: PLECTIN;                                                   
1337:  vbl8-A  4.9 24.5  101   200    7   MOLECULE: MEDIATOR OF RNA POLYMERASE II TRANSCRIPTION SUBUN          
1338:  ah7z-A  4.9 22.5  198  1294    7   MOLECULE: VON WILLEBRAND FACTOR A DOMAIN-CONTAINING PROTEIN          
1339:  yx2m-A  4.9 68.7  181  1400    7   MOLECULE: NESPRIN-2;                                                 
1340:  y9iq-A  4.9 11.7  131   923   11   MOLECULE: TRANSPORTIN-3;                                             
1341:  ni9z-A  4.9 25.3  159   782    7   MOLECULE: ANOCTAMIN-9;                                               
1342:  jie7-A  4.9 37.1  122   833    7   MOLECULE: KINESIN-LIKE PROTEIN KIFC3;                                
1343:  h0ui-A  4.9  9.8  104   582    5   MOLECULE: TETRATRICOPEPTIDE REPEAT PROTEIN 24;                       
1344:  oc5u-A  4.9 22.9   96  1013    5   MOLECULE: SODIUM/POTASSIUM-TRANSPORTING ATPASE SUBUNIT ALPH          
1345:  i0xb-A  4.9 18.0   64  1191    9   MOLECULE: PURATROPHIN-1;                                             
1346:  gp7m-A  4.9 19.7  113   566    1   MOLECULE: RAS AND RAB INTERACTOR-LIKE PROTEIN;                       
1347:  eol9-A  4.9 15.9  177  1400    9   MOLECULE: PROTEIN UNC-80 HOMOLOG;                                    
1348:  p4yq-A  4.9 15.9  147  1436   10   MOLECULE: NUCLEAR PORE COMPLEX PROTEIN NUP160;                       
1349:  im0t-A  4.9 36.4  134  1400    5   MOLECULE: SPECTRIN BETA CHAIN, NON-ERYTHROCYTIC 5;                   
1350:  lv9a-A  4.9 22.6   75  1400    9   MOLECULE: BACULOVIRAL IAP REPEAT-CONTAINING PROTEIN 6;               
1351:  p8nn-A  4.9 18.2  122  1396    8   MOLECULE: MIDASIN;                                                   
1352:  m6sh-A  4.9 12.1   85  1865    5   MOLECULE: TRANSIENT RECEPTOR POTENTIAL CATION CHANNEL SUBFA          
1353:  p2ku-A  4.9 24.4  126   818    6   MOLECULE: RHO GTPASE-ACTIVATING PROTEIN 44;                          
1354:  e0mh-A  4.9  9.7  133   607    8   MOLECULE: RAP1 GTPASE-GDP DISSOCIATION STIMULATOR 1;                 
1355:  jfc2-A  4.9  9.0  144  1400    6   MOLECULE: DYNEIN HEAVY CHAIN 17, AXONEMAL;                           
1356:  xe4p-A  4.9 20.2  185   963    8   MOLECULE: ADHESION G-PROTEIN COUPLED RECEPTOR D2;                    
1357:  ok1f-A  4.9  4.0  115  1204   10   MOLECULE: EXPORTIN-5;                                                
1358:  pls0-A  4.9  4.5   91   557    9   MOLECULE: T-COMPLEX PROTEIN 1 SUBUNIT THETA-LIKE 2;                  
1359:  iz9a-A  4.9  9.7  167   780    7   MOLECULE: CULLIN-5;                                                  
1360:  m7io-A  4.8  8.2  147   821    6   MOLECULE: PROTEIN EFR3 HOMOLOG A;                                    
1361:  pvq8-A  4.8 21.0  219  1400    4   MOLECULE: DYSTONIN;                                                  
1362:  wps2-A  4.8 23.9  130   875   13   MOLECULE: ARF-GAP WITH GTPASE, ANK REPEAT AND PH DOMAIN-CON          
1363:  fnx9-A  4.8 12.0   85   481    9   MOLECULE: TRIPARTITE MOTIF-CONTAINING PROTEIN 10;                    
1364:  q2vj-A  4.8 22.2  149   449    7   MOLECULE: REQUIRED FOR MEIOTIC NUCLEAR DIVISION PROTEIN 1 H          
1365:  tgo3-A  4.8 15.2  109   296   10   MOLECULE: TRANSMEMBRANE PROTEIN 156;                                 
1366:  f5io-A  4.8 12.4  133  2137    9   MOLECULE: SPECTRIN BETA CHAIN, ERYTHROCYTIC;                         
1367:  htq4-A  4.8 12.5  127  1400    8   MOLECULE: DYNEIN HEAVY CHAIN 1, AXONEMAL;                            
1368:  pyn2-A  4.8 23.2  200  1400   11   MOLECULE: DYSTONIN;                                                  
1369:  ee8p-A  4.8  9.0  102   755    7   MOLECULE: ZINC TRANSPORTER ZIP6;                                     
1370:  i9it-A  4.8 37.4  132   925    5   MOLECULE: CENTROSOMAL PROTEIN OF 104 KDA;                            
1371:  htn6-A  4.8 19.7  121   641    4   MOLECULE: HEAT SHOCK 70 KDA PROTEIN 1A;                              
1372:  sgl8-A  4.8  2.4   59    95    5   MOLECULE: PUTATIVE UNCHARACTERIZED PROTEIN ENCODED BY LINC0          
1373:  yg3o-A  4.8 17.6  184  1400    7   MOLECULE: SERINE/THREONINE-PROTEIN KINASE SMG1;                      
1374:  mee9-A  4.8 20.8  145   634    6   MOLECULE: RING FINGER PROTEIN 207;                                   
1375:  mo9q-A  4.8 29.0  141  1188    7   MOLECULE: PHOSPHOLIPID-TRANSPORTING ATPASE IB;                       
1376:  e2pj-A  4.8 21.6   93   177   10   MOLECULE: CENTROMERE PROTEIN R;                                      
1377:  kha2-A  4.8  5.0   68   140   10   MOLECULE: TPT1-LIKE PROTEIN;                                         
1378:  l9fk-A  4.8 22.4  132  1017    9   MOLECULE: FANCONI-ASSOCIATED NUCLEASE 1;                             
1379:  mx3h-A  4.8 30.3  111   558   10   MOLECULE: SPATS2-LIKE PROTEIN;                                       
1380:  g3ov-A  4.8 20.6  148  1400    7   MOLECULE: DYNEIN HEAVY CHAIN 5, AXONEMAL;                            
1381:  fom5-A  4.8 16.9  164   617    6   MOLECULE: PROTEIN FEM-1 HOMOLOG C;                                   
1382:  xw0f-A  4.8 32.3  129   715    3   MOLECULE: FORKHEAD BOX PROTEIN P2;                                   
1383:  h8mm-A  4.8 12.4  114   434    9   MOLECULE: PRE-B-CELL LEUKEMIA TRANSCRIPTION FACTOR 3;                
1384:  rc9o-A  4.8  5.3  133   520    8   MOLECULE: LYSOPHOSPHOLIPID ACYLTRANSFERASE 2;                        
1385:  am1b-A  4.8 12.5  141  1400    7   MOLECULE: NESPRIN-1;                                                 
1386:  t4gq-A  4.8 24.3   89   266    6   MOLECULE: TRANSMEMBRANE DOMAIN-CONTAINING PROTEIN TMIGD3;            
1387:  i4sv-A  4.8 20.2  141   643    8   MOLECULE: SODIUM/IODIDE COTRANSPORTER;                               
1388:  cn1f-A  4.8 25.4  125   297    9   MOLECULE: PHOSPHATIDYLINOSITOL N-ACETYLGLUCOSAMINYLTRANSFER          
1389:  rr3s-A  4.8 12.1  259   980    9   MOLECULE: CONSERVED OLIGOMERIC GOLGI COMPLEX SUBUNIT 1;              
1390:  n6rk-A  4.8 18.8   97   275    7   MOLECULE: TRANSMEMBRANE PROTEIN 72;                                  
1391:  k1qx-A  4.8 25.3  140  1400    9   MOLECULE: DYNEIN HEAVY CHAIN 17, AXONEMAL;                           
1392:  k5iz-A  4.8 18.3  107  1400    5   MOLECULE: CYTOPLASMIC DYNEIN 1 HEAVY CHAIN 1;                        
1393:  ke5f-A  4.8 10.5   79   507    9   MOLECULE: SOLUTE CARRIER FAMILY 41 MEMBER 3;                         
1394:  usv2-A  4.8 21.5  131   768    5   MOLECULE: SOLUTE CARRIER FAMILY 45 MEMBER 4;                         
1395:  bz6o-A  4.8 23.1  195   586    7   MOLECULE: DNA-BINDING PROTEIN RFX8;                                  
1396:  uk5g-A  4.8 27.1  238  1400    8   MOLECULE: CYTOPLASMIC DYNEIN 1 HEAVY CHAIN 1;                        
1397:  r8aq-A  4.8 14.7  119  1400    5   MOLECULE: DYNEIN HEAVY CHAIN 3, AXONEMAL;                            
1398:  g6sk-A  4.8 34.0  303  2376    7   MOLECULE: CCR4-NOT TRANSCRIPTION COMPLEX SUBUNIT 1;                  
1399:  iv8r-A  4.8 22.1   96   269    2   MOLECULE: UNCHARACTERIZED PROTEIN C12ORF71;                          
1400:  cf3a-A  4.8 13.2  141  1070    8   MOLECULE: PHOSPHATIDYLINOSITOL 4,5-BISPHOSPHATE 3-KINASE CA          
1401:  b6qp-A  4.8 13.1  139  1400    8   MOLECULE: E3 UBIQUITIN-PROTEIN LIGASE MYCBP2;                        
1402:  c3au-A  4.8  2.8   65   246    6   MOLECULE: TRANSMEMBRANE AND UBIQUITIN-LIKE DOMAIN-CONTAININ          
1403:  iu4y-A  4.8 21.2   75   197    8   MOLECULE: TLE FAMILY MEMBER 5;                                       
1404:  vx5b-A  4.8 16.9   79   393    8   MOLECULE: POTASSIUM CHANNEL SUBFAMILY K MEMBER 4;                    
1405:  al1a-A  4.8  5.4  101  1192    9   MOLECULE: TUBULIN-SPECIFIC CHAPERONE D;                              
1406:  gad2-A  4.8 38.0  152   692   11   MOLECULE: A-KINASE ANCHOR PROTEIN 8;                                 
1407:  kg4v-A  4.8 24.2  209  1400    5   MOLECULE: SPECTRIN BETA CHAIN, NON-ERYTHROCYTIC 5;                   
1408:  t3pe-A  4.8 26.9  239  1400    8   MOLECULE: RYANODINE RECEPTOR 2;                                      
1409:  oax0-A  4.8 15.4   94   578    2   MOLECULE: NADPH OXIDASE 4;                                           
1410:  rm7r-A  4.8 11.4  130   517    4   MOLECULE: ACETYLCHOLINE RECEPTOR SUBUNIT DELTA;                      
1411:  usb7-A  4.8 18.7  135  1087    7   MOLECULE: EXPORTIN-7;                                                
1412:  l4bm-A  4.8 23.0  158   857    8   MOLECULE: DUAL SPECIFICITY PROTEIN KINASE TTK;                       
1413:  u5um-A  4.8 17.2  163  1400    5   MOLECULE: FIBROUS SHEATH-INTERACTING PROTEIN 2;                      
1414:  lx0h-A  4.8 29.6  119  1400    6   MOLECULE: TRIPLE FUNCTIONAL DOMAIN PROTEIN;                          
1415:  db3h-A  4.8  9.5  100  1447    6   MOLECULE: SISTER CHROMATID COHESION PROTEIN PDS5 HOMOLOG B;          
1416:  h6jo-A  4.8  9.4  125   459    6   MOLECULE: XK-RELATED PROTEIN 3;                                      
1417:  hvs6-A  4.8 25.5  116   235    7   MOLECULE: TRANSMEMBRANE PROTEIN 215;                                 
1418:  bo1b-A  4.8 23.1  208   977    9   MOLECULE: SHORT TRANSIENT RECEPTOR POTENTIAL CHANNEL 4;              
1419:  uqa7-A  4.8 15.8  161  1141    8   MOLECULE: STEROL REGULATORY ELEMENT-BINDING PROTEIN 2;               
1420:  lrx0-A  4.8 16.8  193  1384    7   MOLECULE: WD REPEAT- AND FYVE DOMAIN-CONTAINING PROTEIN 4;           
1421:  rni1-A  4.8 14.0  136  1400    8   MOLECULE: PROTEIN FURRY HOMOLOG-LIKE;                                
1422:  dcw1-A  4.8  5.9   58    74    3   MOLECULE: NADH DEHYDROGENASE [UBIQUINONE] 1 ALPHA SUBCOMPLE          
1423:  td6z-A  4.8 13.7  190  1400    6   MOLECULE: HUNTINGTIN;                                                
1424:  x0na-A  4.8 37.8  211  1943    6   MOLECULE: SICKLE TAIL PROTEIN HOMOLOG;                               
1425:  pfi5-A  4.8 19.7  228  1400    7   MOLECULE: WD REPEAT- AND FYVE DOMAIN-CONTAINING PROTEIN 4;           
1426:  j4kr-A  4.8 33.7  170  1861    8   MOLECULE: PROTEIN TANC1;                                             
1427:  mi0z-A  4.8 15.3   99  2022    3   MOLECULE: TRANSIENT RECEPTOR POTENTIAL CATION CHANNEL SUBFA          
1428:  fj9l-A  4.8 13.1  201  1400    9   MOLECULE: DYNEIN HEAVY CHAIN 10, AXONEMAL;                           
1429:  vx8f-A  4.8 13.2  139  1400    8   MOLECULE: E3 UBIQUITIN-PROTEIN LIGASE UBR4;                          
1430:  oj2x-A  4.8 25.6  118   575    7   MOLECULE: POTASSIUM VOLTAGE-GATED CHANNEL SUBFAMILY A MEMBE          
1431:  h9la-A  4.8 21.1  143   554    5   MOLECULE: GAMMA-AMINOBUTYRIC ACID RECEPTOR SUBUNIT ALPHA-4;          
1432:  er0v-A  4.8 10.0  125   847    4   MOLECULE: FAST KINASE DOMAIN-CONTAINING PROTEIN 1, MITOCHON          
1433:  c4fm-A  4.8 28.9  114  1400   14   MOLECULE: DYNEIN HEAVY CHAIN DOMAIN-CONTAINING PROTEIN 1;            
1434:  gy7x-A  4.8 23.5  171   968    4   MOLECULE: CATENIN DELTA-1;                                           
1435:  d0hi-A  4.8 27.2  120   356    5   MOLECULE: KINETOCHORE-ASSOCIATED PROTEIN DSN1 HOMOLOG;               
1436:  s8ue-A  4.8 32.7  176   706    3   MOLECULE: INTEGRATOR COMPLEX SUBUNIT 13;                             
1437:  xhi2-A  4.8  5.3  103   858    9   MOLECULE: VOLUME-REGULATED ANION CHANNEL SUBUNIT LRRC8D;             
1438:  mpy0-A  4.8 18.3  154  1292    6   MOLECULE: (E3-INDEPENDENT) E2 UBIQUITIN-CONJUGATING ENZYME;          
1439:  j7xr-A  4.8 24.0  189   479    7   MOLECULE: GAMMA-AMINOBUTYRIC ACID RECEPTOR SUBUNIT RHO-1;            
1440:  f3vw-A  4.8 15.6   84  1400   17   MOLECULE: TESTIS-EXPRESSED PROTEIN 15;                               
1441:  yfm2-A  4.8 19.0  101  1593    9   MOLECULE: THO COMPLEX SUBUNIT 2;                                     
1442:  fi8b-A  4.8 10.7  109   652    6   MOLECULE: ADHESION G PROTEIN-COUPLED RECEPTOR E3;                    
1443:  agc8-A  4.8 14.1  184  1400    5   MOLECULE: PROTEIN FURRY HOMOLOG-LIKE;                                
1444:  xzb1-A  4.8 19.2  177  1388    7   MOLECULE: MICROTUBULE-ACTIN CROSS-LINKING FACTOR 1, ISOFORM          
1445:  jw1u-A  4.8 28.3  119   898    6   MOLECULE: CHLORIDE CHANNEL PROTEIN 2;                                
1446:  zy3j-A  4.8 17.3  185  1050    5   MOLECULE: ANKYRIN REPEAT DOMAIN-CONTAINING PROTEIN 27;               
1447:  duo9-A  4.8 36.9  185   894    9   MOLECULE: CWF19-LIKE PROTEIN 2;                                      
1448:  pzm2-A  4.8 23.1   90  1400    8   MOLECULE: DYNEIN HEAVY CHAIN 6, AXONEMAL;                            
1449:  zxw1-A  4.8 15.6   95   376    5   MOLECULE: E3 UBIQUITIN-PROTEIN LIGASE RNF133;                        
1450:  r1wc-A  4.8 16.0  128   548    7   MOLECULE: 5'-NUCLEOTIDASE DOMAIN-CONTAINING PROTEIN 3;               
1451:  kgq7-A  4.8 23.9   95   598   14   MOLECULE: CBP80/20-DEPENDENT TRANSLATION INITIATION FACTOR;          
1452:  gqn3-A  4.8 30.3  240  1400    6   MOLECULE: NESPRIN-1;                                                 
1453:  ng0q-A  4.8 17.5   98   176    0   MOLECULE: TRANSMEMBRANE PROTEIN 238;                                 
1454:  gor7-A  4.8 45.7  200  1400    7   MOLECULE: DYNEIN HEAVY CHAIN 3, AXONEMAL;                            
1455:  kud3-A  4.8 11.4  135  1400    8   MOLECULE: WD REPEAT AND FYVE DOMAIN-CONTAINING PROTEIN 3;            
1456:  ob4z-A  4.8 24.1  173   519    6   MOLECULE: TETRATRICOPEPTIDE REPEAT PROTEIN 31;                       
1457:  dlq7-A  4.8 20.0  136  1400   10   MOLECULE: ZINC FINGER PROTEIN 292;                                   
1458:  yx7o-A  4.7  9.4  210  1732    6   MOLECULE: POLYCYSTIC KIDNEY DISEASE PROTEIN 1-LIKE 3;                
1459:  od7e-A  4.7 21.9  121  1400    6   MOLECULE: DYNEIN HEAVY CHAIN 10, AXONEMAL;                           
1460:  ucl7-A  4.7 31.5  148  1359    6   MOLECULE: NPC1-LIKE INTRACELLULAR CHOLESTEROL TRANSPORTER 1          
1461:  ka5o-A  4.7 32.4  201   622    7   MOLECULE: KINESIN LIGHT CHAIN 2;                                     
1462:  ac5m-A  4.7 31.1  118   474    5   MOLECULE: GAMMA-AMINOBUTYRIC ACID RECEPTOR SUBUNIT BETA-1;           
1463:  p9ij-A  4.7  3.7   96   250    7   MOLECULE: GOLGI SNAP RECEPTOR COMPLEX MEMBER 1;                      
1464:  jk5z-A  4.7 27.8  160   552    8   MOLECULE: ZINC FINGER PROTEIN 404;                                   
1465:  u0oc-A  4.7 16.9  170  1097    5   MOLECULE: IMPORTIN-5;                                                
1466:  zo1a-A  4.7 27.9  127   449    3   MOLECULE: DYNEIN REGULATORY COMPLEX PROTEIN 10;                      
1467:  fcn2-A  4.7 18.7   93   291    3   MOLECULE: E3 UBIQUITIN-PROTEIN LIGASE MARCHF8;                       
1468:  oa5l-A  4.7 12.9   97   340    5   MOLECULE: PUTATIVE RRN3-LIKE PROTEIN RRN3P2;                         
1469:  fii7-A  4.7 21.3  124  1400    6   MOLECULE: VACUOLAR PROTEIN SORTING-ASSOCIATED PROTEIN 13C;           
1470:  wgt5-A  4.7 12.3  103   607    7   MOLECULE: DOLICHYL-DIPHOSPHOOLIGOSACCHARIDE--PROTEIN                 
1471:  tvb5-A  4.7 19.8  132  1086    8   MOLECULE: NAD(P) TRANSHYDROGENASE, MITOCHONDRIAL;                    
1472:  vk8z-A  4.7 20.1  111  1556   11   MOLECULE: CHROMATIN-REMODELING ATPASE INO80;                         
1473:  ork6-A  4.7 17.9  110   809    3   MOLECULE: CYCLIC NUCLEOTIDE-GATED CATION CHANNEL BETA-3;             
1474:  m1kw-A  4.7  7.8  121   222    6   MOLECULE: GLUTATHIONE S-TRANSFERASE A3;                              
1475:  g3rp-A  4.7 13.4  107   541    5   MOLECULE: ATLASTIN-3;                                                
1476:  ej2v-A  4.7 31.2  108   599   10   MOLECULE: SPERMATOGENESIS-ASSOCIATED PROTEIN 7;                      
1477:  im6k-A  4.7 12.8   78   383    3   MOLECULE: ENDOPLASMIC RETICULUM-GOLGI INTERMEDIATE COMPARTM          
1478:  gnd1-A  4.7 18.7  108   509    8   MOLECULE: MONOCARBOXYLATE TRANSPORTER 9;                             
1479:  ivn0-A  4.7 24.9   96   407    7   MOLECULE: ARYLACETAMIDE DEACETYLASE-LIKE 3;                          
1480:  w6lu-A  4.7 24.0  182  2623    8   MOLECULE: MICROTUBULE-ASSOCIATED SERINE/THREONINE-PROTEIN K          
1481:  t2qq-A  4.7 22.6  197  1400   10   MOLECULE: PLECTIN;                                                   
1482:  gdg7-A  4.7 36.7  242  1400    7   MOLECULE: RYANODINE RECEPTOR 1;                                      
1483:  hih9-A  4.7 31.0  116  1401    6   MOLECULE: KINESIN-LIKE PROTEIN KIF27;                                
1484:  s1tr-A  4.7 13.6  125  1193    6   MOLECULE: LAMININ SUBUNIT GAMMA-2;                                   
1485:  iof8-A  4.7 45.8  122   946    5   MOLECULE: RHO GTPASE-ACTIVATING PROTEIN 4;                           
1486:  l0bf-A  4.7 16.3  136   729    7   MOLECULE: NEUROCHONDRIN;                                             
1487:  ul1z-A  4.7 16.5  151  1400    9   MOLECULE: SERINE/THREONINE-PROTEIN KINASE SMG1;                      
1488:  ky9o-A  4.7 16.2   92  2209   10   MOLECULE: KINETOCHORE-ASSOCIATED PROTEIN 1;                          
1489:  ogm4-A  4.7 19.4  193  1400    7   MOLECULE: TRIPLE FUNCTIONAL DOMAIN PROTEIN;                          
1490:  rbg4-A  4.7 21.5  116   771    3   MOLECULE: POST-GPI ATTACHMENT TO PROTEINS FACTOR 6;                  
1491:  b9un-A  4.7 24.0  113  1400   10   MOLECULE: BREAST CANCER TYPE 2 SUSCEPTIBILITY PROTEIN;               
1492:  vjy6-A  4.7 12.1  127  1044    7   MOLECULE: PHOSPHATIDYLINOSITOL 4,5-BISPHOSPHATE 3-KINASE CA          
1493:  r7xi-A  4.7 32.8   91   381    7   MOLECULE: E3 UBIQUITIN-PROTEIN LIGASE RNF13;                         
1494:  fvr4-A  4.7  7.8  121   222    6   MOLECULE: GLUTATHIONE S-TRANSFERASE A2;                              
1495:  ix9x-A  4.7 34.3  137  1034    7   MOLECULE: CONNECTOR ENHANCER OF KINASE SUPPRESSOR OF RAS 2;          
1496:  pnj2-A  4.7 18.7  193  1012    8   MOLECULE: ISOLEUCINE--TRNA LIGASE, MITOCHONDRIAL;                    
1497:  me7x-A  4.7 29.3  144  1400    6   MOLECULE: DYNEIN HEAVY CHAIN DOMAIN-CONTAINING PROTEIN 1;            
1498:  l3pu-A  4.7 24.6  123   709    5   MOLECULE: UV-STIMULATED SCAFFOLD PROTEIN A;                          
1499:  r7jq-A  4.7 13.2  107   477    7   MOLECULE: HOMEOBOX PROTEIN MEIS2;                                    
1500:  dy0i-A  4.7 26.7  237  1400    6   MOLECULE: SPECTRIN BETA CHAIN, NON-ERYTHROCYTIC 5;                   
1501:  pge1-A  4.7  4.8   56    78    7   MOLECULE: SMALL INTEGRAL MEMBRANE PROTEIN 10-LIKE PROTEIN 2          
1502:  n4cx-A  4.7  3.5   85   253    7   MOLECULE: TETRASPANIN-11;                                            
1503:  psq5-A  4.7 17.3  135  1400    8   MOLECULE: UBIQUITIN CARBOXYL-TERMINAL HYDROLASE 34;                  
1504:  dfo5-A  4.7 17.6  118  1400   10   MOLECULE: CILIA- AND FLAGELLA-ASSOCIATED PROTEIN 46;                 
1505:  gmp9-A  4.7 10.0  128   683    4   MOLECULE: SYNAPTIC VESICLE GLYCOPROTEIN 2B;                          
1506:  l6yl-A  4.7  6.9  166  1400    9   MOLECULE: RYANODINE RECEPTOR 2;                                      
1507:  w1jv-A  4.7 13.0  128   368    6   MOLECULE: ENDOPHILIN-A2;                                             
1508:  ac1m-A  4.7 23.1  135   518    5   MOLECULE: SODIUM-DEPENDENT GLUCOSE TRANSPORTER 1;                    
1509:  mr5g-A  4.7 18.0  100   675    5   MOLECULE: SODIUM/MYO-INOSITOL COTRANSPORTER 2;                       
1510:  xm3b-A  4.7  6.8  124   633    6   MOLECULE: GUANYLATE-BINDING PROTEIN 6;                               
1511:  s6cb-A  4.7 23.7  267  1953    6   MOLECULE: THYROID ADENOMA-ASSOCIATED PROTEIN;                        
1512:  fl2k-A  4.7 15.7  145  1692    8   MOLECULE: PROTEIN TOPAZ1;                                            
1513:  x6jp-A  4.7 10.5  217  1400    6   MOLECULE: DESMOPLAKIN;                                               
1514:  oxt5-A  4.7 10.9   95   462    8   MOLECULE: GOLGI-ASSOCIATED PDZ AND COILED-COIL MOTIF-CONTAI          
1515:  b2yy-A  4.7 19.8   97   556    6   MOLECULE: JERKY PROTEIN HOMOLOG;                                     
1516:  xrj9-A  4.7 17.4  110   594    9   MOLECULE: PROTEIN ZBED8;                                             
1517:  cm6d-A  4.7 13.1   76   290    4   MOLECULE: ENDOPLASMIC RETICULUM-GOLGI INTERMEDIATE COMPARTM          
1518:  p4ds-A  4.7 19.0  132  1400   10   MOLECULE: TPR AND ANKYRIN REPEAT-CONTAINING PROTEIN 1;               
1519:  yvo3-A  4.7 12.2   91   501    7   MOLECULE: 7-ALPHA-HYDROXYCHOLEST-4-EN-3-ONE 12-ALPHA-HYDROX          
1520:  epj9-A  4.7  3.1   67   147    3   MOLECULE: PUTATIVE UNCHARACTERIZED PROTEIN ADARB2-AS1;               
1521:  bla0-A  4.7 14.0  129   390   12   MOLECULE: HOMEOBOX PROTEIN MEIS1;                                    
1522:  y7ay-A  4.7  3.5   51    83    6   MOLECULE: SMALL INTEGRAL MEMBRANE PROTEIN 10;                        
1523:  tq8q-A  4.7  9.7   83   112    8   MOLECULE: PUTATIVE UNCHARACTERIZED PROTEIN ENCODED BY LINC0          
1524:  clm9-A  4.7 18.6  193  1400    7   MOLECULE: TRANSFORMATION/TRANSCRIPTION DOMAIN-ASSOCIATED PR          
1525:  uss0-A  4.7  9.2   97   348    3   MOLECULE: TRIPARTITE MOTIF-CONTAINING PROTEIN 16-LIKE PROTE          
1526:  tj6q-A  4.7  5.3   95  1871   11   MOLECULE: PROTEIN RRP5 HOMOLOG;                                      
1527:  eyq8-A  4.7 22.7  142  1083    7   MOLECULE: POTASSIUM VOLTAGE-GATED CHANNEL SUBFAMILY H MEMBE          
1528:  h7sb-A  4.7 15.8  114  1603    3   MOLECULE: TRANSIENT RECEPTOR POTENTIAL CATION CHANNEL SUBFA          
1529:  j0hx-A  4.7 18.0  203  1400    5   MOLECULE: E3 UBIQUITIN-PROTEIN LIGASE MYCBP2;                        
1530:  csg2-A  4.7  4.8   93   412    3   MOLECULE: 43 KDA RECEPTOR-ASSOCIATED PROTEIN OF THE SYNAPSE          
1531:  ked4-A  4.7 16.1  150   613   12   MOLECULE: MAU2 CHROMATID COHESION FACTOR HOMOLOG;                    
1532:  po1p-A  4.7 31.4  189  1400    9   MOLECULE: MICROTUBULE-ACTIN CROSS-LINKING FACTOR 1, ISOFORM          
1533:  ux7t-A  4.7 15.9  158   368    8   MOLECULE: TRANSMEMBRANE PROTEIN 26;                                  
1534:  p5md-A  4.7 19.1   61  1400    3   MOLECULE: SERINE/THREONINE-PROTEIN KINASE SMG1;                      
1535:  k8me-A  4.7 31.8  185  1400    5   MOLECULE: DYNEIN HEAVY CHAIN 14, AXONEMAL;                           
1536:  zni8-A  4.7 21.6  113   427   12   MOLECULE: INWARD RECTIFIER POTASSIUM CHANNEL 2;                      
1537:  nau7-A  4.7 18.0  143  1400   10   MOLECULE: WD REPEAT AND FYVE DOMAIN-CONTAINING PROTEIN 3;            
1538:  aug7-A  4.7 13.7  118   351    8   MOLECULE: TRANSLATION INITIATION FACTOR EIF-2B SUBUNIT BETA          
1539:  iq8d-A  4.7 14.4   66  1400    9   MOLECULE: DNA POLYMERASE ZETA CATALYTIC SUBUNIT;                     
1540:  uz1x-A  4.7 23.4  114   934    9   MOLECULE: DNA MISMATCH REPAIR PROTEIN MSH2;                          
1541:  njd6-A  4.7 40.1  198  1400    7   MOLECULE: MICROTUBULE-ACTIN CROSS-LINKING FACTOR 1, ISOFORM          
1542:  u2dy-A  4.7 17.6  174  1400    5   MOLECULE: E3 SUMO-PROTEIN LIGASE RANBP2;                             
1543:  kr6i-A  4.7 31.5  108   485    9   MOLECULE: PALMITOYLTRANSFERASE ZDHHC1;                               
1544:  eis6-A  4.7  2.9   59   241    3   MOLECULE: TETRASPANIN-1;                                             
1545:  qrx3-A  4.7 11.4  107   327    6   MOLECULE: OLFACTORY RECEPTOR 52E5;                                   
1546:  zif7-A  4.7 27.7  177   972    5   MOLECULE: FTS AND HOOK-INTERACTING PROTEIN;                          
1547:  ed7e-A  4.7 42.9  151  1043    9   MOLECULE: GLUTAMATE RECEPTOR IONOTROPIC, NMDA 3B;                    
1548:  jp5m-A  4.7 26.9  146   845    5   MOLECULE: ATP-BINDING CASSETTE SUB-FAMILY F MEMBER 1;                
1549:  r1jq-A  4.7 21.2  196  1400    7   MOLECULE: KALIRIN;                                                   
1550:  knw9-A  4.7 14.6  219  1151    9   MOLECULE: EXPORTIN-4;                                                
1551:  v9mw-A  4.7 11.4  121   699    8   MOLECULE: PGAP2-INTERACTING PROTEIN;                                 
1552:  tl0p-A  4.7 31.3  143  1548    6   MOLECULE: DUAL OXIDASE 2;                                            
1553:  ttk2-A  4.7 16.7   91   418    8   MOLECULE: INWARD RECTIFIER POTASSIUM CHANNEL 16;                     
1554:  lkj0-A  4.7  9.6  108   525    5   MOLECULE: CHROMAFFIN GRANULE AMINE TRANSPORTER;                      
1555:  v9vm-A  4.7 21.9  167  1400    7   MOLECULE: LYSOSOMAL-TRAFFICKING REGULATOR;                           
1556:  ea9r-A  4.7 33.4  177  1400    7   MOLECULE: PROTEIN UNC-80 HOMOLOG;                                    
1557:  ir6d-A  4.7 17.2  251  1030    9   MOLECULE: MMS19 NUCLEOTIDE EXCISION REPAIR PROTEIN HOMOLOG;          
1558:  n9ha-A  4.7 27.4  188   866    6   MOLECULE: N-ALPHA-ACETYLTRANSFERASE 15, NATA AUXILIARY SUBU          
1559:  as2d-A  4.7  7.2  128   754    9   MOLECULE: PHOSPHOINOSITIDE 3-KINASE REGULATORY SUBUNIT 6;            
1560:  l3ap-A  4.7 16.5  138   583    6   MOLECULE: POLY [ADP-RIBOSE] POLYMERASE 2;                            
1561:  hbf4-A  4.7  6.8   85   136    5   MOLECULE: KERATINOCYTE-ASSOCIATED PROTEIN 2;                         
1562:  n3or-A  4.7  8.5  113   330   12   MOLECULE: PUTATIVE PROTEIN N-METHYLTRANSFERASE FAM86B2;              
1563:  qi1a-A  4.7 18.9  118   360    6   MOLECULE: LETM1 DOMAIN-CONTAINING PROTEIN 1;                         
1564:  f7ng-A  4.7 21.0  242   917    9   MOLECULE: PAX3- AND PAX7-BINDING PROTEIN 1;                          
1565:  hfs9-A  4.7 10.5  113   265    4   MOLECULE: SYNAPTOPORIN;                                              
1566:  f4zb-A  4.7 21.0  253   975    7   MOLECULE: IMPORTIN-11;                                               
1567:  bx3i-A  4.7 36.3  197  1012    4   MOLECULE: AXONEMAL DYNEIN LIGHT CHAIN DOMAIN-CONTAINING PRO          
1568:  xy8f-A  4.7 27.1  154  1400   11   MOLECULE: PIEZO-TYPE MECHANOSENSITIVE ION CHANNEL COMPONENT          
1569:  i7km-A  4.7 10.8  125   506    6   MOLECULE: GAMMA-AMINOBUTYRIC ACID RECEPTOR SUBUNIT EPSILON;          
1570:  sm5l-A  4.7 12.3  161   638    6   MOLECULE: GUANYLATE-BINDING PROTEIN 7;                               
1571:  pr5r-A  4.7 26.7  205  1400   10   MOLECULE: NEUROBEACHIN;                                              
1572:  n7wy-A  4.7 32.6  200  1400   10   MOLECULE: MIDASIN;                                                   
1573:  ux5d-A  4.7 26.7  134   886    7   MOLECULE: ADHESION G PROTEIN-COUPLED RECEPTOR E1;                    
1574:  zk1z-A  4.7 14.1  148   849    4   MOLECULE: SERINE/THREONINE-PROTEIN PHOSPHATASE 4 REGULATORY          
1575:  vmc8-A  4.7 27.2  218  1315    7   MOLECULE: CILIA- AND FLAGELLA-ASSOCIATED PROTEIN 46;                 
1576:  s2rq-A  4.7 27.2  108  1400    4   MOLECULE: SPECTRIN BETA CHAIN, NON-ERYTHROCYTIC 5;                   
1577:  q0ub-A  4.7 38.1  139   889    6   MOLECULE: SERINE/THREONINE-PROTEIN KINASE N3;                        
1578:  wbw1-A  4.7 13.5  144   678    7   MOLECULE: PROBABLE ATP-DEPENDENT RNA HELICASE DHX58;                 
1579:  gg8k-A  4.7 21.6  125   460    6   MOLECULE: TRANSCRIPTION FACTOR AP-2-BETA;                            
1580:  hv2x-A  4.7 14.0  124   797    6   MOLECULE: RAS GUANYL-RELEASING PROTEIN 1;                            
1581:  g4fs-A  4.7 35.1  144  1214    9   MOLECULE: SODIUM BICARBONATE COTRANSPORTER 3;                        
1582:  ct6f-A  4.7 21.0  126   636    8   MOLECULE: NUCLEOLAR PROTEIN 9;                                       
1583:  i5vl-A  4.7 25.5  124  1400    6   MOLECULE: DYNEIN HEAVY CHAIN DOMAIN-CONTAINING PROTEIN 1;            
1584:  i1aj-A  4.7 13.3   93  2521    6   MOLECULE: PIEZO-TYPE MECHANOSENSITIVE ION CHANNEL COMPONENT          
1585:  gs4e-A  4.7 15.9   95   419    4   MOLECULE: G PROTEIN-ACTIVATED INWARD RECTIFIER POTASSIUM CH          
1586:  y9wb-A  4.7  5.0  116   538    7   MOLECULE: DOLICHOL KINASE;                                           
1587:  iw6x-A  4.7 24.4  158   695    6   MOLECULE: ADHESION G PROTEIN-COUPLED RECEPTOR F4;                    
1588:  yzm1-A  4.7 14.3   97   357    2   MOLECULE: VOMERONASAL TYPE-1 RECEPTOR 5;                             
1589:  ii0k-A  4.6 14.5  168   381    5   MOLECULE: PENTRAXIN-RELATED PROTEIN PTX3;                            
1590:  ryf5-A  4.6 15.7   89   357    8   MOLECULE: ALPHA-2-MACROGLOBULIN RECEPTOR-ASSOCIATED PROTEIN          
1591:  ik5k-A  4.6 32.0  158  1250    8   MOLECULE: RAS-ASSOCIATED AND PLECKSTRIN HOMOLOGY DOMAINS-CO          
1592:  brq8-A  4.6 14.5  108   289    4   MOLECULE: E3 UBIQUITIN-PROTEIN LIGASE MARCHF1;                       
1593:  dox2-A  4.6 31.1  149  2400    5   MOLECULE: RETINITIS PIGMENTOSA 1-LIKE 1 PROTEIN;                     
1594:  ve1q-A  4.6  2.8   67   122    7   MOLECULE: INTERFERON ALPHA-INDUCIBLE PROTEIN 27, MITOCHONDR          
1595:  jgy1-A  4.6 21.1   99   777    6   MOLECULE: RHO GUANINE NUCLEOTIDE EXCHANGE FACTOR 38;                 
1596:  xyr1-A  4.6 31.7  123   569    5   MOLECULE: SPERMATOGENESIS-ASSOCIATED PROTEIN 16;                     
1597:  l4vu-A  4.6 21.3  206  1227   10   MOLECULE: CODANIN-1;                                                 
1598:  v6pl-A  4.6 36.2  176  1271    6   MOLECULE: PLECKSTRIN HOMOLOGY DOMAIN-CONTAINING FAMILY G ME          
1599:  nl0k-A  4.6  8.9  113   508    4   MOLECULE: UTP--GLUCOSE-1-PHOSPHATE URIDYLYLTRANSFERASE;              
1600:  cu8a-A  4.6 12.9  184  1016    6   MOLECULE: PROTEIN SMG5;                                              
1601:  zu6t-A  4.6 21.6  124  1400   10   MOLECULE: CARDIOMYOPATHY-ASSOCIATED PROTEIN 5;                       
1602:  ckb7-A  4.6 25.4  117  2058    5   MOLECULE: UNCONVENTIONAL MYOSIN-X;                                   
1603:  od3i-A  4.6  9.8   95   132    8   MOLECULE: PUTATIVE UNCHARACTERIZED PROTEIN DKFZP434L187;             
1604:  bk8i-A  4.6 23.1  136  1400    9   MOLECULE: PROTEIN FURRY HOMOLOG-LIKE;                                
1605:  yeh6-A  4.6 26.5  215  1105    8   MOLECULE: RAN-BINDING PROTEIN 6;                                     
1606:  jiy0-A  4.6  9.8  100  1224    6   MOLECULE: WD REPEAT-CONTAINING PROTEIN 11;                           
1607:  n6zf-A  4.6  6.9   86   319   12   MOLECULE: UNCHARACTERIZED PROTEIN CXORF38;                           
1608:  xqh0-A  4.6 12.0  101  1092    7   MOLECULE: PROTEIN WWC3;                                              
1609:  xt5e-A  4.6 52.2  129  1400    6   MOLECULE: NESPRIN-1;                                                 
1610:  f3ce-A  4.6 31.1  204  1412    8   MOLECULE: MELANOMA INHIBITORY ACTIVITY PROTEIN 2;                    
1611:  z2hj-A  4.6 17.3  194   972    9   MOLECULE: N-ALPHA-ACETYLTRANSFERASE 25, NATB AUXILIARY SUBU          
1612:  g1es-A  4.6 15.7  173  1400    5   MOLECULE: E3 UBIQUITIN-PROTEIN LIGASE UBR4;                          
1613:  acp1-A  4.6 16.5   99   631   12   MOLECULE: COILED-COIL DOMAIN-CONTAINING PROTEIN 93;                  
1614:  ia7a-A  4.6 43.2  142  1400    8   MOLECULE: A-KINASE ANCHOR PROTEIN 9;                                 
1615:  kx1t-A  4.6 37.5  100  1857    3   MOLECULE: PERIPHERAL-TYPE BENZODIAZEPINE RECEPTOR-ASSOCIATE          
1616:  qjy4-A  4.6 21.5  141   491   13   MOLECULE: RAB5 GDP/GTP EXCHANGE FACTOR;                              
1617:  vr9p-A  4.6 12.5   93  1400    5   MOLECULE: SACSIN;                                                    
1618:  md8w-A  4.6 31.5  244   963    7   MOLECULE: IMPORTIN-13;                                               
1619:  n6ws-A  4.6 19.8   97   226    6   MOLECULE: SIGNAL PEPTIDASE COMPLEX SUBUNIT 2;                        
1620:  l1qe-A  4.6 36.4  179   596    8   MOLECULE: NEUROEPITHELIAL CELL-TRANSFORMING GENE 1 PROTEIN;          
1621:  xd6w-A  4.6 13.2   76   238    4   MOLECULE: SYNAPSE DIFFERENTIATION-INDUCING GENE PROTEIN 1-L          
1622:  nxx9-A  4.6 26.1  145   543    5   MOLECULE: CYSTEINE/SERINE-RICH NUCLEAR PROTEIN 2;                    
1623:  vw9t-A  4.6 17.9  117   377   11   MOLECULE: COILED-COIL DOMAIN-CONTAINING PROTEIN 113;                 
1624:  c6zd-A  4.6 16.9  246  1400    8   MOLECULE: DNA-DEPENDENT PROTEIN KINASE CATALYTIC SUBUNIT;            
1625:  n2cg-A  4.6  4.3  135  1004   10   MOLECULE: HERMANSKY-PUDLAK SYNDROME 3 PROTEIN;                       
1626:  a9ui-A  4.6 25.2  107   785    6   MOLECULE: B-CELL SCAFFOLD PROTEIN WITH ANKYRIN REPEATS;              
1627:  qjn0-A  4.6 25.7   92  1033    7   MOLECULE: PDZ DOMAIN-CONTAINING PROTEIN 7;                           
1628:  ske9-A  4.6 16.1  144   953   10   MOLECULE: ALS2 C-TERMINAL-LIKE PROTEIN;                              
1629:  gk2q-A  4.6 15.4  180   557    7   MOLECULE: RAS-SPECIFIC GUANINE NUCLEOTIDE-RELEASING FACTOR           
1630:  ab6x-A  4.6 20.4  121  1067    7   MOLECULE: ZINC FINGER MIZ DOMAIN-CONTAINING PROTEIN 1;               
1631:  kkh3-A  4.6 23.3  230  1400    7   MOLECULE: DYNEIN HEAVY CHAIN 10, AXONEMAL;                           
1632:  f0es-A  4.6 14.6  172   764    8   MOLECULE: OXYSTEROL-BINDING PROTEIN-RELATED PROTEIN 10;              
1633:  o5tc-A  4.6 11.9   94   391    4   MOLECULE: ATP-SENSITIVE INWARD RECTIFIER POTASSIUM CHANNEL           
1634:  alm7-A  4.6 33.9  229  1204    8   MOLECULE: NIPPED-B-LIKE PROTEIN;                                     
1635:  b0ek-A  4.6 14.5  248  1400    8   MOLECULE: PROTEIN FURRY HOMOLOG;                                     
1636:  mfr8-A  4.6 33.8  132   866    7   MOLECULE: FIBRINOGEN ALPHA CHAIN;                                    
1637:  b4kb-A  4.6 12.9   68   953   12   MOLECULE: COATOMER SUBUNIT BETA;                                     
1638:  y7sb-A  4.6 31.4  128  1422    3   MOLECULE: FH1/FH2 DOMAIN-CONTAINING PROTEIN 3;                       
1639:  zrm3-A  4.6 34.9  139  1251    9   MOLECULE: PHOSPHOLIPID-TRANSPORTING ATPASE IC;                       
1640:  l8ly-A  4.6  2.4   54    61    7   MOLECULE: CAMPATH-1 ANTIGEN;                                         
1641:  snv2-A  4.6 20.0   83   345    4   MOLECULE: UNCHARACTERIZED PROTEIN;                                   
1642:  v6ts-A  4.6 17.3  104   360    7   MOLECULE: INWARD RECTIFIER POTASSIUM CHANNEL 13;                     
1643:  zry2-A  4.6 24.0  118  2057    4   MOLECULE: FER-1-LIKE PROTEIN 5;                                      
1644:  gzi3-A  4.6 21.1   98   637    6   MOLECULE: PROBABLE POLYPEPTIDE N-ACETYLGALACTOSAMINYLTRANSF          
1645:  yej2-A  4.6 18.3  148  1328    8   MOLECULE: MYB-BINDING PROTEIN 1A;                                    
1646:  x7fn-A  4.6 23.8  153  1756    7   MOLECULE: PERIPLAKIN;                                                
1647:  w3bh-A  4.6 18.0  145  1071   10   MOLECULE: EXPORTIN-1;                                                
1648:  hn3v-A  4.6 12.3  135   322    4   MOLECULE: MYELOID-ASSOCIATED DIFFERENTIATION MARKER;                 
1649:  ju0f-A  4.6 24.9  151  1508    7   MOLECULE: GEM-ASSOCIATED PROTEIN 5;                                  
1650:  bs1k-A  4.6 30.5  144  1400    7   MOLECULE: TPR AND ANKYRIN REPEAT-CONTAINING PROTEIN 1;               
1651:  b1jr-A  4.6 26.2  134   462    5   MOLECULE: NUCLEAR FACTOR INTERLEUKIN-3-REGULATED PROTEIN;            
1652:  zw9k-A  4.6 25.3  172  1024    5   MOLECULE: NLR FAMILY CARD DOMAIN-CONTAINING PROTEIN 4;               
1653:  aw0m-A  4.6 44.1  123  1400    8   MOLECULE: NESPRIN-1;                                                 
1654:  csp1-A  4.6 20.1  142   886   11   MOLECULE: VAM6/VPS39-LIKE PROTEIN;                                   
1655:  hkv0-A  4.6 17.5  122   247    6   MOLECULE: E3 SUMO-PROTEIN LIGASE NSE2;                               
1656:  xsk8-A  4.6 19.4  276  1400    8   MOLECULE: ZINC FINGER ZZ-TYPE AND EF-HAND DOMAIN-CONTAINING          
1657:  ijq5-A  4.6 17.7  130   533    7   MOLECULE: PROTEIN MONO-ADP-RIBOSYLTRANSFERASE PARP3;                 
1658:  mz7w-A  4.6 37.2   99   995    5   MOLECULE: MECKELIN;                                                  
1659:  ww5w-A  4.6 23.6  129  1346    7   MOLECULE: UBIQUITIN CARBOXYL-TERMINAL HYDROLASE 34;                  
1660:  fwr3-A  4.6 12.9  222  1400   11   MOLECULE: CYTOPLASMIC DYNEIN 2 HEAVY CHAIN 1;                        
1661:  gr0b-A  4.6  6.3  119   490    3   MOLECULE: HISTONE-LYSINE N-METHYLTRANSFERASE SMYD1;                  
1662:  b0fq-A  4.6 19.4  122   812    6   MOLECULE: SYNAPTONEMAL COMPLEX PROTEIN 2-LIKE;                       
1663:  vp6y-A  4.6 14.6   83   179    4   MOLECULE: INTERFERON LAMBDA-4;                                       
1664:  oet1-A  4.6 10.7  133  1400    7   MOLECULE: NEUROBEACHIN-LIKE PROTEIN 2;                               
1665:  j6hx-A  4.6 35.7  104   466    8   MOLECULE: POTASSIUM VOLTAGE-GATED CHANNEL SUBFAMILY G MEMBE          
1666:  v7df-A  4.6 42.5  164  1400    8   MOLECULE: MICROTUBULE-ACTIN CROSS-LINKING FACTOR 1, ISOFORM          
1667:  uqg9-A  4.6 20.2  191   834    4   MOLECULE: SODIUM/HYDROGEN EXCHANGER 3;                               
1668:  vjl3-A  4.6 28.1  135   400    5   MOLECULE: MU-TYPE OPIOID RECEPTOR;                                   
1669:  oli9-A  4.6 26.6  162   497    7   MOLECULE: GLYCINE RECEPTOR SUBUNIT BETA;                             
1670:  d8za-A  4.6 20.0   98   585   10   MOLECULE: MAGUK P55 SUBFAMILY MEMBER 3;                              
1671:  xb9u-A  4.6 13.7  119   632    7   MOLECULE: GAMMA-AMINOBUTYRIC ACID RECEPTOR SUBUNIT THETA;            
1672:  u6im-A  4.6 59.5  199  1400    8   MOLECULE: DYSTROPHIN;                                                
1673:  hgi5-A  4.6 25.0  157  1400   10   MOLECULE: MIDASIN;                                                   
1674:  mo9o-A  4.6 20.3  147   451    7   MOLECULE: INTERFERON-RELATED DEVELOPMENTAL REGULATOR 1;              
1675:  n7by-A  4.6 27.1  177  1400    8   MOLECULE: DNA-DEPENDENT PROTEIN KINASE CATALYTIC SUBUNIT;            
1676:  q8rj-A  4.6 18.6  175   780    5   MOLECULE: PENDRIN;                                                   
1677:  t0no-A  4.6 13.9   84  1801    6   MOLECULE: FOCADHESIN;                                                
1678:  fpf8-A  4.6 22.0  191  1400    7   MOLECULE: E3 UBIQUITIN-PROTEIN LIGASE HUWE1;                         
1679:  afe7-A  4.6 13.1  129   541    3   MOLECULE: SOLUTE CARRIER FAMILY 22 MEMBER 10;                        
1680:  lv7n-A  4.6 17.6  132   643    5   MOLECULE: TRANSMEMBRANE PROTEIN 62;                                  
1681:  gb4d-A  4.6 22.1  142   682    6   MOLECULE: TETRATRICOPEPTIDE REPEAT PROTEIN 39B;                      
1682:  ei9c-A  4.6 18.7   75   304   11   MOLECULE: MITOCHONDRIAL GLYCINE TRANSPORTER;                         
1683:  ccf1-A  4.6 13.7  120   548    7   MOLECULE: GENERAL TRANSCRIPTION FACTOR IIH SUBUNIT 1;                
1684:  d4qz-A  4.6 18.9  148   586    7   MOLECULE: MAJOR FACILITATOR SUPERFAMILY DOMAIN-CONTAINING P          
1685:  cm4n-A  4.6 12.3  102  1400    5   MOLECULE: PIEZO-TYPE MECHANOSENSITIVE ION CHANNEL COMPONENT          
1686:  eq5o-A  4.6 52.2  158  1400    7   MOLECULE: DYSTROPHIN;                                                
1687:  h9mc-A  4.6 17.4  123   524    2   MOLECULE: SERINE/THREONINE-PROTEIN PHOSPHATASE 2B CATALYTIC          
1688:  ms8i-A  4.6 14.3  131  1400    8   MOLECULE: NEUROBEACHIN;                                              
1689:  c7dy-A  4.6  7.8  106   127   10   MOLECULE: MITOCHONDRIAL PYRUVATE CARRIER 2;                          
1690:  zxj6-A  4.6 13.0  118   543    5   MOLECULE: STRESS-INDUCED-PHOSPHOPROTEIN 1;                           
1691:  nwt5-A  4.6 20.2  181   458    6   MOLECULE: NEURONAL ACETYLCHOLINE RECEPTOR SUBUNIT BETA-3;            
1692:  s3zz-A  4.6 31.1  139   607    7   MOLECULE: EPM2A-INTERACTING PROTEIN 1;                               
1693:  g2fn-A  4.6 31.5  129   991    6   MOLECULE: ATP-DEPENDENT DNA HELICASE Q5;                             
1694:  msk7-A  4.6 23.7  122   567    4   MOLECULE: NUCLEOLUS AND NEURAL PROGENITOR PROTEIN;                   
1695:  u0kq-A  4.6 16.6   88   875    5   MOLECULE: CGMP-SPECIFIC 3',5'-CYCLIC PHOSPHODIESTERASE;              
1696:  mv6e-A  4.6 20.5  215  1896    6   MOLECULE: PLEXIN-A1;                                                 
1697:  lhr0-A  4.6 19.8   93  1400    8   MOLECULE: ADHESION G-PROTEIN COUPLED RECEPTOR G4;                    
1698:  e6ky-A  4.6 42.7  132  1400   11   MOLECULE: DYSTONIN;                                                  
1699:  cvo3-A  4.6 17.2  142   445    7   MOLECULE: PHOSPHATIDATE CYTIDYLYLTRANSFERASE 2;                      
1700:  ilz1-A  4.6  7.1  138   444    9   MOLECULE: VACUOLAR PROTEIN SORTING-ASSOCIATED PROTEIN 4B;            
1701:  bwr7-A  4.6  9.2  186  1400    3   MOLECULE: ZINC FINGER ZZ-TYPE AND EF-HAND DOMAIN-CONTAINING          
1702:  wlh3-A  4.6 15.0   87   707    6   MOLECULE: METAL TRANSPORTER CNNM3;                                   
1703:  h1tc-A  4.6 38.3  121   273    7   MOLECULE: VOLTAGE-GATED HYDROGEN CHANNEL 1;                          
1704:  pm0f-A  4.6 47.3  114   858    3   MOLECULE: POTASSIUM VOLTAGE-GATED CHANNEL SUBFAMILY B MEMBE          
1705:  ido0-A  4.6 14.9  120  1288    5   MOLECULE: MITOGEN-ACTIVATED PROTEIN KINASE KINASE KINASE 6;          
1706:  c5xt-A  4.6 20.1  166  1132    7   MOLECULE: TELOMERASE REVERSE TRANSCRIPTASE;                          
1707:  ahj2-A  4.6  5.8  141   417    6   MOLECULE: SQUALENE SYNTHASE;                                         
1708:  df0k-A  4.6 25.3  185  1400    5   MOLECULE: NESPRIN-1;                                                 
1709:  znh8-A  4.6 22.0  176  1400    7   MOLECULE: RYANODINE RECEPTOR 3;                                      
1710:  ub3l-A  4.6 20.9  126  1204    6   MOLECULE: ENDOPLASMIC RETICULUM TRANSMEMBRANE HELIX TRANSLO          
1711:  b0xx-A  4.6 18.4  114   348    6   MOLECULE: TUMOR SUPPRESSOR CANDIDATE 3;                              
1712:  g4sn-A  4.6 19.4  109   706    8   MOLECULE: GLUTAMINE-DEPENDENT NAD(+) SYNTHETASE;                     
1713:  xp6k-A  4.6 14.5  108   690    8   MOLECULE: RAS GUANYL-RELEASING PROTEIN 3;                            
1714:  e0hb-A  4.6 12.9  118   148    3   MOLECULE: RECEPTOR ACTIVITY-MODIFYING PROTEIN 3;                     
1715:  mgc3-A  4.6  9.7  298  1400    9   MOLECULE: SERINE-PROTEIN KINASE ATM;                                 
1716:  ve3c-A  4.5  9.6  200   369    6   MOLECULE: CDK2-ASSOCIATED AND CULLIN DOMAIN-CONTAINING PROT          
1717:  mnf4-A  4.5 23.2  249  1258    7   MOLECULE: PROTEIN UNC-80 HOMOLOG;                                    
1718:  n9mi-A  4.5 34.4  193   636    4   MOLECULE: TNFAIP3-INTERACTING PROTEIN 1;                             
1719:  im3u-A  4.5 14.9  102   393    7   MOLECULE: G PROTEIN-ACTIVATED INWARD RECTIFIER POTASSIUM CH          
1720:  eq6z-A  4.5 18.4  141  1400    9   MOLECULE: LIPOPOLYSACCHARIDE-RESPONSIVE AND BEIGE-LIKE ANCH          
1721:  h3aj-A  4.5 24.3  192  2555   10   MOLECULE: PROBABLE UBIQUITIN CARBOXYL-TERMINAL HYDROLASE FA          
1722:  leo0-A  4.5 38.8  124  1400    6   MOLECULE: NEUROBLASTOMA BREAKPOINT FAMILY MEMBER 19;                 
1723:  aem9-A  4.5 28.6  243  1400    8   MOLECULE: CYTOPLASMIC DYNEIN 1 HEAVY CHAIN 1;                        
1724:  vk3b-A  4.5 13.3  134   360    4   MOLECULE: MAGNESIUM TRANSPORTER NIPA2;                               
1725:  i2pa-A  4.5 19.6  143   710    8   MOLECULE: INTEGRATOR COMPLEX SUBUNIT 10;                             
1726:  vc4t-A  4.5 11.4   74    81    7   MOLECULE: V-TYPE PROTON ATPASE SUBUNIT E 2;                          
1727:  lsn8-A  4.5 13.6  131   396   11   MOLECULE: GAP JUNCTION GAMMA-1 PROTEIN;                              
1728:  wmw9-A  4.5 16.0  121  1400    9   MOLECULE: NEUROBEACHIN;                                              
1729:  kcu8-A  4.5 23.9  202  1274    9   MOLECULE: DENN DOMAIN-CONTAINING PROTEIN 5B;                         
1730:  w5my-A  4.5 18.1  150   674    5   MOLECULE: NUCLEOPORIN NDC1;                                          
1731:  z8zr-A  4.5 10.9  108   849    7   MOLECULE: COILED-COIL DOMAIN-CONTAINING PROTEIN 87;                  
1732:  vxm0-A  4.5 18.3  118  2603    8   MOLECULE: ANKYRIN REPEAT DOMAIN-CONTAINING PROTEIN 17;               
1733:  pw6j-A  4.5 10.8   58   520   10   MOLECULE: 5'-NUCLEOTIDASE DOMAIN-CONTAINING PROTEIN 2;               
1734:  spu7-A  4.5 16.7  162  1159    9   MOLECULE: WASH COMPLEX SUBUNIT 5;                                    
1735:  y2us-A  4.5  4.9  104   212    3   MOLECULE: CYCLIN-DEPENDENT KINASE 2-INTERACTING PROTEIN;             
1736:  i6iv-A  4.5  7.4  124   376    4   MOLECULE: PUTATIVE C-MANNOSYLTRANSFERASE DPY19L2P2;                  
1737:  dhv7-A  4.5 36.9  130  1099    8   MOLECULE: SLIT-ROBO RHO GTPASE-ACTIVATING PROTEIN 3;                 
1738:  yjo6-A  4.5 23.8  234  1400    8   MOLECULE: E3 UBIQUITIN-PROTEIN LIGASE HERC2;                         
1739:  hty1-A  4.5 17.5  110   590   15   MOLECULE: NEGATIVE ELONGATION FACTOR C/D;                            
1740:  g1ru-A  4.5 27.4  129  1400   12   MOLECULE: NESPRIN-1;                                                 
1741:  flf8-A  4.5  7.0   59    78   12   MOLECULE: LYR MOTIF-CONTAINING PROTEIN 9;                            
1742:  hl2z-A  4.5 13.3   82   189    9   MOLECULE: CANCER/TESTIS ANTIGEN FAMILY 45 MEMBER A6;                 
1743:  v5ka-A  4.5 24.1   92   394   10   MOLECULE: PHOSPHORYLATED ADAPTER RNA EXPORT PROTEIN;                 
1744:  d8js-A  4.5  9.0   74   169    7   MOLECULE: PROEPIREGULIN;                                             
1745:  zim6-A  4.5 18.7  144  1845    5   MOLECULE: PROTEASOME ADAPTER AND SCAFFOLD PROTEIN ECM29;             
1746:  d1na-A  4.5 15.7  168  1262    7   MOLECULE: ISOLEUCINE--TRNA LIGASE, CYTOPLASMIC;                      
1747:  n1vb-A  4.5  8.0  126  1400    7   MOLECULE: WD REPEAT AND FYVE DOMAIN-CONTAINING PROTEIN 3;            
1748:  id5v-A  4.5 11.5  118   791   10   MOLECULE: ATR-INTERACTING PROTEIN;                                   
1749:  tn6c-A  4.5  3.1   58   257    7   MOLECULE: FOLATE RECEPTOR ALPHA;                                     
1750:  rks9-A  4.5 19.5   88   473    5   MOLECULE: PHOSPHATIDYLSERINE SYNTHASE 1;                             
1751:  ev1q-A  4.5 29.7  145  1278    3   MOLECULE: NPC INTRACELLULAR CHOLESTEROL TRANSPORTER 1;               
1752:  qe7j-A  4.5 14.2  119   327   11   MOLECULE: GOLGI TO ER TRAFFIC PROTEIN 4 HOMOLOG;                     
1753:  kp8e-A  4.5 22.1  155  1647    6   MOLECULE: MAP KINASE-ACTIVATING DEATH DOMAIN PROTEIN;                
1754:  lx5b-A  4.5 29.4  119   633   10   MOLECULE: TRANSCRIPTIONAL REPRESSOR P66-ALPHA;                       
1755:  u9vh-A  4.5 19.1   97   695   10   MOLECULE: MICAL C-TERMINAL-LIKE PROTEIN;                             
1756:  dqw7-A  4.5 36.9  182  1400    8   MOLECULE: DYNEIN HEAVY CHAIN 11, AXONEMAL;                           
1757:  yq2x-A  4.5 35.3  105   436    8   MOLECULE: NUCLEOLAR PROTEIN 4-LIKE;                                  
1758:  tdy1-A  4.5 15.3   67    89    6   MOLECULE: MITOCHONDRIAL IMPORT INNER MEMBRANE TRANSLOCASE S          
1759:  o2aq-A  4.5 14.3  119  1400    6   MOLECULE: APOLIPOPROTEIN B-100;                                      
1760:  f1pz-A  4.5  9.0  102   152    3   MOLECULE: MEMBRANE-SPANNING 4-DOMAINS SUBFAMILY A MEMBER 13          
1761:  y8ix-A  4.5 15.9  106   188    5   MOLECULE: TRANSMEMBRANE PROTEIN 160;                                 
1762:  osb9-A  4.5  6.4   71   152    3   MOLECULE: NINJURIN-1;                                                
1763:  yps9-A  4.5 15.3   89  2002    9   MOLECULE: [F-ACTIN]-MONOOXYGENASE MICAL3;                            
1764:  zqz8-A  4.5 19.7  133  1393    5   MOLECULE: PROTEIN STRAWBERRY NOTCH HOMOLOG 1;                        
1765:  o4pn-A  4.5 36.4  136   466    6   MOLECULE: RETICULOPHAGY REGULATOR 3;                                 
1766:  mj1h-A  4.5 16.2  277  2517    5   MOLECULE: CULLIN-9;                                                  
1767:  i6tn-A  4.5 31.5  188  1693    8   MOLECULE: 1-PHOSPHATIDYLINOSITOL 4,5-BISPHOSPHATE PHOSPHODI          
1768:  jy9x-A  4.5 41.3  206  1337    7   MOLECULE: SISTER CHROMATID COHESION PROTEIN PDS5 HOMOLOG A;          
1769:  t7dp-A  4.5 30.0  102   740    7   MOLECULE: F-BAR AND DOUBLE SH3 DOMAINS PROTEIN 2;                    
1770:  tya6-A  4.5  5.2   65   226    3   MOLECULE: ADP-RIBOSYLATION FACTOR-LIKE PROTEIN 6-INTERACTIN          
1771:  n3bo-A  4.5 11.9  167  1400    4   MOLECULE: DYNEIN HEAVY CHAIN 2, AXONEMAL;                            
1772:  b2mr-A  4.5 33.9  120   376    9   MOLECULE: TRANSCRIPTION INITIATION FACTOR IIA SUBUNIT 1;             
1773:  fe6p-A  4.5  9.9   85   118    8   MOLECULE: TRANSMEMBRANE PROTEIN 243;                                 
1774:  t2rb-A  4.5 20.4   80   159    5   MOLECULE: DEVELOPMENTAL PLURIPOTENCY-ASSOCIATED PROTEIN 3;           
1775:  tth3-A  4.5 10.4   97   631    6   MOLECULE: GOLGIN SUBFAMILY A MEMBER 8A;                              
1776:  b6ur-A  4.5 33.5  149  1689    7   MOLECULE: PROTEIN POLYBROMO-1;                                       
1777:  j4hn-A  4.5 23.7  125   557    6   MOLECULE: SOLUTE CARRIER FAMILY 22 MEMBER 5;                         
1778:  pd5y-A  4.5 21.6  128  1911    8   MOLECULE: ADENYLATE KINASE 9;                                        
1779:  nix0-A  4.5 25.1  123  1008    3   MOLECULE: ATP-DEPENDENT DNA/RNA HELICASE DHX36;                      
1780:  b0sr-A  4.5 12.7  106   530    7   MOLECULE: MEMBRANE-ASSOCIATED TRANSPORTER PROTEIN;                   
1781:  rwr4-A  4.5 21.7  134   515    7   MOLECULE: MONOCARBOXYLATE TRANSPORTER 10;                            
1782:  y7rd-A  4.5  9.7  106   152    2   MOLECULE: PROSTAGLANDIN E SYNTHASE;                                  
1783:  gnq7-A  4.5 34.7  157   456    6   MOLECULE: GAMMA-AMINOBUTYRIC ACID RECEPTOR SUBUNIT ALPHA-1;          
1784:  c0gh-A  4.5 23.1  180   812    6   MOLECULE: SODIUM/HYDROGEN EXCHANGER 2;                               
1785:  q4rq-A  4.5 29.2  105   950    5   MOLECULE: OXYSTEROL-BINDING PROTEIN-RELATED PROTEIN 1;               
1786:  ixj4-A  4.5 31.1  165   908    7   MOLECULE: PRE-MRNA-SPLICING FACTOR CWC22 HOMOLOG;                    
1787:  f9mu-A  4.5  7.5  107   962    9   MOLECULE: GENERAL VESICULAR TRANSPORT FACTOR P115;                   
1788:  ptj9-A  4.5 26.1  143   984    5   MOLECULE: SERINE/THREONINE-PROTEIN KINASE N2;                        
1789:  w9vy-A  4.5 36.3  117  1400    8   MOLECULE: SACSIN;                                                    
1790:  r0zs-A  4.5  8.8  107  1400    6   MOLECULE: DYSTONIN;                                                  
1791:  j1ku-A  4.5 19.6  126   438    6   MOLECULE: TRANSMEMBRANE PROTEIN 184C;                                
1792:  xf2t-A  4.5  8.0  110   178    4   MOLECULE: TRANSMEMBRANE PROTEIN 196;                                 
1793:  mv1j-A  4.5 25.3  199  1400   10   MOLECULE: RYANODINE RECEPTOR 1;                                      
1794:  vep8-A  4.5 10.7  125   581    3   MOLECULE: SOLUTE CARRIER FAMILY 15 MEMBER 3;                         
1795:  mtp5-A  4.5 11.7  161   498    7   MOLECULE: NEURONAL ACETYLCHOLINE RECEPTOR SUBUNIT BETA-4;            
1796:  ien0-A  4.5 13.8  160  1400    6   MOLECULE: TRANSFORMATION/TRANSCRIPTION DOMAIN-ASSOCIATED PR          
1797:  m3vv-A  4.5  7.9   69  1400    6   MOLECULE: PROBABLE E3 UBIQUITIN-PROTEIN LIGASE HECTD4;               
1798:  r6cn-A  4.5  9.6   93   118    6   MOLECULE: CYTOCHROME C OXIDASE ASSEMBLY PROTEIN COX20, MITO          
1799:  l3ai-A  4.5 63.5  118  1590    7   MOLECULE: PROBABLE GLOBAL TRANSCRIPTION ACTIVATOR SNF2L2;            
1800:  k1gu-A  4.5 12.4  120   524    5   MOLECULE: SOLUTE CARRIER FAMILY 2, FACILITATED GLUCOSE TRAN          
1801:  qjq6-A  4.5 12.1  141  1025   10   MOLECULE: INTERFERON-INDUCED HELICASE C DOMAIN-CONTAINING P          
1802:  i4yc-A  4.5 12.9   84   183    8   MOLECULE: PROTON-TRANSPORTING V-TYPE ATPASE COMPLEX ASSEMBL          
1803:  tq8h-A  4.5 30.8  141   543    7   MOLECULE: PROTEIN PAT1 HOMOLOG 2;                                    
1804:  c1re-A  4.5 39.8  181  1606    8   MOLECULE: PHOSPHATIDYLINOSITOL 3,4,5-TRISPHOSPHATE-DEPENDEN          
1805:  sf8h-A  4.5 26.4  156  1374    5   MOLECULE: XIN ACTIN-BINDING REPEAT-CONTAINING PROTEIN 2;             
1806:  a7vw-A  4.5  7.1  120   529    6   MOLECULE: IMPORTIN SUBUNIT ALPHA-1;                                  
1807:  jhi2-A  4.5 27.8  206  1755    5   MOLECULE: E3 UBIQUITIN-PROTEIN LIGASE UBR2;                          
1808:  c3tu-A  4.5 11.8  110  1081   14   MOLECULE: IMPORTIN-4;                                                
1809:  yat7-A  4.5 11.7  139   384    5   MOLECULE: ARYL-HYDROCARBON-INTERACTING PROTEIN-LIKE 1;               
1810:  o0sh-A  4.5 12.9  145   334    6   MOLECULE: G-PROTEIN COUPLED RECEPTOR 12;                             
1811:  j7ye-A  4.5 30.6  110   613   10   MOLECULE: POTASSIUM VOLTAGE-GATED CHANNEL SUBFAMILY A MEMBE          
1812:  q4yv-A  4.5 20.5  182  1054    6   MOLECULE: FERM, ARHGEF AND PLECKSTRIN DOMAIN-CONTAINING PRO          
1813:  l4sj-A  4.5  4.1  101   153    5   MOLECULE: PUTATIVE WASP HOMOLOG-ASSOCIATED PROTEIN WITH ACT          
1814:  ho9i-A  4.5 20.5  108   433    8   MOLECULE: ATP-SENSITIVE INWARD RECTIFIER POTASSIUM CHANNEL           
1815:  oh8c-A  4.5 20.5  151   752    4   MOLECULE: ATP-BINDING CASSETTE SUB-FAMILY B MEMBER 7, MITOC          
1816:  wqe2-A  4.5 16.6  141   299    6   MOLECULE: CCR4-NOT TRANSCRIPTION COMPLEX SUBUNIT 9;                  
1817:  p7nd-A  4.5 18.3  152   759    7   MOLECULE: PROTEIN ZYG-11 HOMOLOG A;                                  
1818:  mwl1-A  4.5 12.3  107  1218    7   MOLECULE: PROBABLE CATION-TRANSPORTING ATPASE 13A5;                  
1819:  ba2v-A  4.5 18.6   78   200    8   MOLECULE: CATION CHANNEL SPERM-ASSOCIATED PROTEIN SUBUNIT Z          
1820:  l9jw-A  4.5 25.5  128   437    6   MOLECULE: TRANSCRIPTION FACTOR AP-2-ALPHA;                           
1821:  t1ek-A  4.5 40.8  152  1400    8   MOLECULE: POLYCYSTIN-1;                                              
1822:  lvy6-A  4.5  9.0  103   282    4   MOLECULE: PUTATIVE SLC9B1-LIKE PROTEIN SLC9B1P1;                     
1823:  tp7o-A  4.5 29.4   95   291    4   MOLECULE: TRANSMEMBRANE PROTEIN 221;                                 
1824:  cj2g-A  4.5 15.4  134   744    7   MOLECULE: PROTEIN ZYG-11 HOMOLOG B;                                  
1825:  cgd0-A  4.5 16.0  135   632    5   MOLECULE: PALMITOYLTRANSFERASE ZDHHC17;                              
1826:  n6yg-A  4.5 18.3  135   520    9   MOLECULE: CYTOCHROME P450 4F8;                                       
1827:  h6bf-A  4.5 11.8  102   185    9   MOLECULE: BIORIENTATION OF CHROMOSOMES IN CELL DIVISION PRO          
1828:  b0mf-A  4.5 23.1  110   437    6   MOLECULE: SORTING NEXIN-30;                                          
1829:  m6yh-A  4.5  9.9  147  1400    5   MOLECULE: SERINE-PROTEIN KINASE ATM;                                 
1830:  tyw3-A  4.5 30.0  139  1724   12   MOLECULE: PROTEIN MONO-ADP-RIBOSYLTRANSFERASE PARP4;                 
1831:  a3qy-A  4.5 10.0  165   843    6   MOLECULE: TETRATRICOPEPTIDE REPEAT PROTEIN 7B;                       
1832:  r5xr-A  4.5 14.7   88   125    6   MOLECULE: MITOCHONDRIAL IMPORT INNER MEMBRANE TRANSLOCASE S          
1833:  t3gq-A  4.5  5.9  157   866    8   MOLECULE: SPHINGOMYELIN PHOSPHODIESTERASE 4;                         
1834:  k6iv-A  4.5 15.8  223  1278    6   MOLECULE: E3 UBIQUITIN-PROTEIN LIGASE MYCBP2;                        
1835:  ks2s-A  4.5 29.5  112   513    8   MOLECULE: POTASSIUM VOLTAGE-GATED CHANNEL SUBFAMILY G MEMBE          
1836:  eri8-A  4.5 19.7  117   238    3   MOLECULE: TRANSMEMBRANE PROTEIN 127;                                 
1837:  u4vw-A  4.5 13.4  205  1400    6   MOLECULE: DYNEIN HEAVY CHAIN 10, AXONEMAL;                           
1838:  bau3-A  4.5 30.3  139  1079    4   MOLECULE: DNA ANNEALING HELICASE AND ENDONUCLEASE ZRANB3;            
1839:  pw9n-A  4.5 23.7  122  1400    9   MOLECULE: DYNEIN HEAVY CHAIN 1, AXONEMAL;                            
1840:  xkh5-A  4.5 14.9  117   349    9   MOLECULE: FK506-BINDING PROTEIN-LIKE;                                
1841:  ne7e-A  4.5 18.4  115   665    6   MOLECULE: ATPASE WRNIP1;                                             
1842:  gj5u-A  4.5 19.1  134  1400    7   MOLECULE: RYANODINE RECEPTOR 3;                                      
1843:  b3ul-A  4.5 16.7  119  1400    7   MOLECULE: NEUROBEACHIN;                                              
1844:  r1zm-A  4.5  5.7  137   524    7   MOLECULE: SERINE/THREONINE-PROTEIN PHOSPHATASE 2A 56 KDA RE          
1845:  ock3-A  4.5 17.5  115   549    4   MOLECULE: RIBOSOMAL PROTEIN S6 KINASE-LIKE 1;                        
1846:  x0in-A  4.5 20.5  177  1158    7   MOLECULE: PUTATIVE HERC2-LIKE PROTEIN 3;                             
1847:  jv7z-A  4.5 32.1  140   652    7   MOLECULE: PROTEIN BNIP5;                                             
1848:  zgb5-A  4.5 10.0   75   132    8   MOLECULE: TRANSMEMBRANE PROTEIN 170B;                                
1849:  s2kl-A  4.5 33.7  274  1400    7   MOLECULE: DYNEIN HEAVY CHAIN 12, AXONEMAL;                           
1850:  io2t-A  4.5 35.5  133   940    5   MOLECULE: SERINE/THREONINE-PROTEIN PHOSPHATASE 1 REGULATORY          
1851:  w0qa-A  4.5 28.1  133   450   10   MOLECULE: PROTEIN TWEETY HOMOLOG 1;                                  
1852:  q5nt-A  4.5 19.7  128   292   10   MOLECULE: TETRATRICOPEPTIDE REPEAT PROTEIN 1;                        
1853:  gey6-A  4.5  8.2  106   279    7   MOLECULE: CALCIUM-ACTIVATED POTASSIUM CHANNEL SUBUNIT BETA-          
1854:  p2xz-A  4.5 19.3  240  2319    7   MOLECULE: A-KINASE ANCHOR PROTEIN 6;                                 
1855:  cm9p-A  4.4 32.5  157  1400    4   MOLECULE: NESPRIN-1;                                                 
1856:  o8mn-A  4.4 13.0  147  1042    2   MOLECULE: DIACYLGLYCEROL LIPASE-ALPHA;                               
1857:  g0xe-A  4.4  9.2  102  1400    6   MOLECULE: WD REPEAT- AND FYVE DOMAIN-CONTAINING PROTEIN 4;           
1858:  yz2d-A  4.4 37.1  117  1400    7   MOLECULE: CARDIOMYOPATHY-ASSOCIATED PROTEIN 5;                       
1859:  iiy1-A  4.4 18.4  306  1400    8   MOLECULE: E3 UBIQUITIN-PROTEIN LIGASE HERC2;                         
1860:  z4bk-A  4.4 28.5  116   757    6   MOLECULE: PROGESTERONE-INDUCED-BLOCKING FACTOR 1;                    
1861:  cn9n-A  4.4 49.9   94  1400   13   MOLECULE: DYSTROPHIN;                                                
1862:  tqh8-A  4.4 17.1  228  1328    8   MOLECULE: DNA-DEPENDENT PROTEIN KINASE CATALYTIC SUBUNIT;            
1863:  xd4a-A  4.4 26.6  194  1400    8   MOLECULE: LYSOSOMAL-TRAFFICKING REGULATOR;                           
1864:  ud4f-A  4.4 17.4   81   521   10   MOLECULE: TIGGER TRANSPOSABLE ELEMENT-DERIVED PROTEIN 6;             
1865:  i7he-A  4.4 15.1   84  1400    7   MOLECULE: MIDASIN;                                                   
1866:  jp3y-A  4.4  8.2   90   240    9   MOLECULE: INHIBITOR OF GROWTH PROTEIN 5;                             
1867:  pk6f-A  4.4 26.3  247   719    9   MOLECULE: MAESTRO HEAT-LIKE REPEAT-CONTAINING PROTEIN FAMIL          
1868:  tk4b-A  4.4 37.6  167  2241   10   MOLECULE: GON-4-LIKE PROTEIN;                                        
1869:  twa1-A  4.4 12.5   66    78    8   MOLECULE: SMALL INTEGRAL MEMBRANE PROTEIN 10-LIKE PROTEIN 2          
1870:  z5rz-A  4.4 13.7  104   977   10   MOLECULE: ZINC FINGER CCCH DOMAIN-CONTAINING PROTEIN 7B;             
1871:  vs5j-A  4.4 18.0  245  1830    5   MOLECULE: DEDICATOR OF CYTOKINESIS PROTEIN 2;                        
1872:  ew8l-A  4.4  2.1   60   125    8   MOLECULE: TRANSMEMBRANE PROTEIN 14EP;                                
1873:  y1rz-A  4.4 18.6  114   523    7   MOLECULE: TRANSLATION INITIATION FACTOR EIF-2B SUBUNIT DELT          
1874:  vwy5-A  4.4 21.3  113   539    5   MOLECULE: MONOCARBOXYLATE TRANSPORTER 8;                             
1875:  rn2f-A  4.4 26.2  159  1400    6   MOLECULE: MIDASIN;                                                   
1876:  lt6b-A  4.4 18.4  210  1400    4   MOLECULE: DYNEIN HEAVY CHAIN 2, AXONEMAL;                            
1877:  uyb3-A  4.4 22.1  118   374    7   MOLECULE: PRE-B-CELL LEUKEMIA TRANSCRIPTION FACTOR 4;                
1878:  r8qv-A  4.4 22.4   85   623    6   MOLECULE: ATP-BINDING CASSETTE SUB-FAMILY F MEMBER 2;                
1879:  qca5-A  4.4 15.8  161   425    6   MOLECULE: ZINC FINGER PROTEIN 789;                                   
1880:  tuh3-A  4.4 24.0  256  1400    9   MOLECULE: E3 UBIQUITIN-PROTEIN LIGASE RNF213;                        
1881:  s2ga-A  4.4 32.2  139  2564    8   MOLECULE: HISTONE-LYSINE N-METHYLTRANSFERASE SETD2;                  
1882:  i2rb-A  4.4 15.9   88   579    5   MOLECULE: GLYPICAN-2;                                                
1883:  b9gu-A  4.4 18.7  107   815    3   MOLECULE: TUBULIN POLYGLUTAMYLASE TTLL13P;                           
1884:  tn2f-A  4.4 19.0  247  1400    8   MOLECULE: E3 UBIQUITIN-PROTEIN LIGASE HUWE1;                         
1885:  vl4y-A  4.4  4.9   95   116    6   MOLECULE: TRANSMEMBRANE PROTEIN 262;                                 
1886:  lt9a-A  4.4 34.4   95  2146   12   MOLECULE: YLP MOTIF-CONTAINING PROTEIN 1;                            
1887:  d2li-A  4.4 20.6  121  1400    6   MOLECULE: A-KINASE ANCHOR PROTEIN 9;                                 
1888:  chq5-A  4.4  5.3   69   290    7   MOLECULE: PUTATIVE NEUROPEPTIDE Y RECEPTOR TYPE 6;                   
1889:  q5oc-A  4.4 20.2   93   809    8   MOLECULE: CAMP-SPECIFIC 3',5'-CYCLIC PHOSPHODIESTERASE 4D;           
1890:  u5ay-A  4.4 25.8  137  1400    9   MOLECULE: LIPOPOLYSACCHARIDE-RESPONSIVE AND BEIGE-LIKE ANCH          
1891:  x6sk-A  4.4 29.0  115  1863    4   MOLECULE: C-MYC PROMOTER-BINDING PROTEIN;                            
1892:  nou7-A  4.4 21.5  135   258    3   MOLECULE: AXONEMAL DYNEIN LIGHT INTERMEDIATE POLYPEPTIDE 1;          
1893:  be7f-A  4.4 10.7  173  1400    6   MOLECULE: RYANODINE RECEPTOR 1;                                      
1894:  auu7-A  4.4 21.5  144  1400    7   MOLECULE: FIBROUS SHEATH-INTERACTING PROTEIN 2;                      
1895:  xq5o-A  4.4 21.6  121   343    9   MOLECULE: ION CHANNEL TACAN;                                         
1896:  q3sd-A  4.4 21.2  179  1400   11   MOLECULE: POLYCYSTIN-1;                                              
1897:  xz4d-A  4.4 13.0   77   605    5   MOLECULE: HEPARAN-SULFATE 6-O-SULFOTRANSFERASE 2;                    
1898:  qde3-A  4.4 14.7   96   459    9   MOLECULE: SLIT-ROBO RHO GTPASE-ACTIVATING PROTEIN 2C;                
1899:  tpv8-A  4.4  3.5   87   241    1   MOLECULE: GLUTATHIONE S-TRANSFERASE OMEGA-1;                         
1900:  km0n-A  4.4  9.9   81   142   12   MOLECULE: NINJURIN-2;                                                
1901:  lur1-A  4.4 27.1  268  1674    9   MOLECULE: MAESTRO HEAT-LIKE REPEAT-CONTAINING PROTEIN FAMIL          
1902:  zmr7-A  4.4 15.6  102   974    8   MOLECULE: GATOR COMPLEX PROTEIN WDR59;                               
1903:  f3bd-A  4.4 46.6  170  1119    2   MOLECULE: PUTATIVE SODIUM-COUPLED NEUTRAL AMINO ACID TRANSP          
1904:  wa3d-A  4.4  4.9  104   983    8   MOLECULE: GPI ETHANOLAMINE PHOSPHATE TRANSFERASE 2;                  
1905:  fi1l-A  4.4 18.7  194  1045    9   MOLECULE: FERM, ARHGEF AND PLECKSTRIN DOMAIN-CONTAINING PRO          
1906:  vdh3-A  4.4 13.1  127   791    7   MOLECULE: IQ AND UBIQUITIN-LIKE DOMAIN-CONTAINING PROTEIN;           
1907:  aeh6-A  4.4 23.1  216  1400    9   MOLECULE: CYTOPLASMIC DYNEIN 2 HEAVY CHAIN 1;                        
1908:  u3lz-A  4.4 14.1  101   429    7   MOLECULE: E3 UBIQUITIN-PROTEIN LIGASE ZNRF4;                         
1909:  tvx1-A  4.4 18.4   89  1179   10   MOLECULE: PROTEIN TRANSPORT PROTEIN SEC31B;                          
1910:  kwd1-A  4.4 20.2  179   962    8   MOLECULE: INTEGRATOR COMPLEX SUBUNIT 7;                              
1911:  xju9-A  4.4 30.4  100   638    5   MOLECULE: NUCLEOLAR PROTEIN 4;                                       
1912:  p1gt-A  4.4 11.9  132  1400    9   MOLECULE: TRANSFORMATION/TRANSCRIPTION DOMAIN-ASSOCIATED PR          
1913:  f9kz-A  4.4 31.9  156   964    4   MOLECULE: E3 UBIQUITIN-PROTEIN LIGASE TRIM37;                        
1914:  zhv0-A  4.4 42.1  167   595    5   MOLECULE: GUANYLATE-BINDING PROTEIN 3;                               
1915:  mb6r-A  4.4 32.4  127  1141    9   MOLECULE: TETRATRICOPEPTIDE REPEAT PROTEIN 17;                       
1916:  xe2c-A  4.4 11.1  155  1400    8   MOLECULE: PROTEIN FURRY HOMOLOG;                                     
1917:  d3ba-A  4.4 15.3  121  1070    7   MOLECULE: GRANULE ASSOCIATED RAC AND RHOG EFFECTOR PROTEIN           
1918:  r1iw-A  4.4 12.9  113   352    7   MOLECULE: ENDOPHILIN-A1;                                             
1919:  phd0-A  4.4 44.6  149  1227    5   MOLECULE: RNA-BINDING PROTEIN 20;                                    
1920:  ldr3-A  4.4 21.1  109   777    7   MOLECULE: CANCER-ASSOCIATED GENE 1 PROTEIN;                          
1921:  q8cb-A  4.4 10.6   89   125    8   MOLECULE: SUCCINATE DEHYDROGENASE ASSEMBLY FACTOR 3, MITOCH          
1922:  da1p-A  4.4 11.3   87   555    9   MOLECULE: GLYPICAN-6;                                                
1923:  o9ne-A  4.4 16.7  177  1382    8   MOLECULE: EUKARYOTIC TRANSLATION INITIATION FACTOR 3 SUBUNI          
1924:  gi7o-A  4.4 29.6  131  1464    9   MOLECULE: GLUTAMATE RECEPTOR IONOTROPIC, NMDA 2A;                    
1925:  cy4q-A  4.4  5.3  125  2266    6   MOLECULE: LITTLE ELONGATION COMPLEX SUBUNIT 1;                       
1926:  fh7t-A  4.4 11.2  138   505    9   MOLECULE: ALPHA-KETOGLUTARATE-DEPENDENT DIOXYGENASE FTO;             
1927:  whf7-A  4.4 24.4   99   754    7   MOLECULE: RELAXIN RECEPTOR 2;                                        
1928:  zre9-A  4.4 18.2  123  1400   14   MOLECULE: NEUROBEACHIN-LIKE PROTEIN 2;                               
1929:  bk4b-A  4.4 19.8  107   847    7   MOLECULE: PRE-RRNA 2'-O-RIBOSE RNA METHYLTRANSFERASE FTSJ3;          
1930:  ut5a-A  4.4 23.4  101  1634    7   MOLECULE: LEUCINE-RICH REPEAT-CONTAINING PROTEIN 37A3;               
1931:  fe3j-A  4.4 26.1  191  1791    6   MOLECULE: SODIUM CHANNEL PROTEIN TYPE 11 SUBUNIT ALPHA;              
1932:  kde2-A  4.4 21.2  146   744   10   MOLECULE: CCR4-NOT TRANSCRIPTION COMPLEX SUBUNIT 10;                 
1933:  gmf0-A  4.4 17.4   82   173    6   MOLECULE: TRANSCRIPTION FACTOR HES-2;                                
1934:  l0ci-A  4.4 12.4  133  1589    9   MOLECULE: STERILE ALPHA MOTIF DOMAIN-CONTAINING PROTEIN 9;           
1935:  qwl5-A  4.4  9.7  141   350    6   MOLECULE: 26S PROTEASOME NON-ATPASE REGULATORY SUBUNIT 8;            
1936:  r4ou-A  4.4 23.9  176  1400    7   MOLECULE: DYNEIN HEAVY CHAIN 5, AXONEMAL;                            
1937:  l1vm-A  4.4 11.5  112   556    5   MOLECULE: SOLUTE CARRIER FAMILY 22 MEMBER 3;                         
1938:  ivm3-A  4.4  8.6   92   208   11   MOLECULE: CILIARY-ASSOCIATED CALCIUM-BINDING COILED-COIL PR          
1939:  le5h-A  4.4 32.7  227  1400    7   MOLECULE: SPECTRIN BETA CHAIN, NON-ERYTHROCYTIC 5;                   
1940:  zp9k-A  4.4  5.6   84   601   12   MOLECULE: HMG DOMAIN-CONTAINING PROTEIN 4;                           
1941:  pvd8-A  4.4 23.9  180  1400    4   MOLECULE: E3 UBIQUITIN-PROTEIN LIGASE HUWE1;                         
1942:  oi9r-A  4.4  8.3   61  1259    5   MOLECULE: TRAFFICKING PROTEIN PARTICLE COMPLEX SUBUNIT 10;           
1943:  wzj5-A  4.4 36.5   75  1400    9   MOLECULE: ADHESION G-PROTEIN COUPLED RECEPTOR G4;                    
1944:  wb8j-A  4.4 22.0  148   536    4   MOLECULE: IMPORTIN SUBUNIT ALPHA-6;                                  
1945:  ssq5-A  4.4 33.6  197  1400    8   MOLECULE: MICROTUBULE-ACTIN CROSS-LINKING FACTOR 1, ISOFORM          
1946:  vum0-A  4.4 10.0  128   336    4   MOLECULE: POTASSIUM CHANNEL SUBFAMILY K MEMBER 1;                    
1947:  n0ji-A  4.4 10.1  182   798   10   MOLECULE: SODIUM/HYDROGEN EXCHANGER 4;                               
1948:  qt9p-A  4.4 26.3   85   522    6   MOLECULE: OCCLUDIN;                                                  
1949:  j1ng-A  4.4 27.7  124   368    8   MOLECULE: DNA-DIRECTED RNA POLYMERASE II SUBUNIT GRINL1A;            
1950:  u4sq-A  4.4  9.1   86   876    6   MOLECULE: IMPORTIN SUBUNIT BETA-1;                                   
1951:  bi1g-A  4.4 10.4  135  1400    9   MOLECULE: ADENOMATOUS POLYPOSIS COLI PROTEIN;                        
1952:  mtt7-A  4.4 15.2  138   637    4   MOLECULE: MAGUK P55 SUBFAMILY MEMBER 4;                              
1953:  zgf3-A  4.4 35.4  177  1400    5   MOLECULE: POLYCYSTIC KIDNEY DISEASE PROTEIN 1-LIKE 1;                
1954:  e3ma-A  4.4 20.4  103  1400    9   MOLECULE: WD REPEAT- AND FYVE DOMAIN-CONTAINING PROTEIN 4;           
1955:  u7fy-A  4.4 16.8   90  1700   10   MOLECULE: A-KINASE ANCHOR PROTEIN SPHKAP;                            
1956:  dp2v-A  4.4 11.1  103   270    5   MOLECULE: UBX DOMAIN-CONTAINING PROTEIN 8;                           
1957:  lw2b-A  4.4 21.4  164   855    5   MOLECULE: DYNEIN ASSEMBLY FACTOR 5, AXONEMAL;                        
1958:  bhj1-A  4.4  9.5  224  1732    5   MOLECULE: TRANSIENT RECEPTOR POTENTIAL CATION CHANNEL SUBFA          
1959:  hp2d-A  4.4 16.6  176  1400    6   MOLECULE: SERINE/THREONINE-PROTEIN KINASE SMG1;                      
1960:  r9kk-A  4.4 32.0  115  1893    3   MOLECULE: CDK5 REGULATORY SUBUNIT-ASSOCIATED PROTEIN 2;              
1961:  v3fx-A  4.4 17.7  108   334    6   MOLECULE: BCL-2-LIKE PROTEIN 12;                                     
1962:  vbl4-A  4.4 20.0  133   544   11   MOLECULE: ATYPICAL KINASE COQ8B, MITOCHONDRIAL;                      
1963:  c9zz-A  4.4 26.3  138   683    8   MOLECULE: CYTOSKELETON-ASSOCIATED PROTEIN 2;                         
1964:  xp3m-A  4.4 15.9  105  1118   10   MOLECULE: UBIQUITIN CARBOXYL-TERMINAL HYDROLASE 8;                   
1965:  k4kz-A  4.4 32.6  145   476    6   MOLECULE: TOM1-LIKE PROTEIN 1;                                       
1966:  buu1-A  4.4 31.2  123   874    5   MOLECULE: RHO GTPASE-ACTIVATING PROTEIN 42;                          
1967:  bf6h-A  4.4 11.4  105  1400    5   MOLECULE: SPECTRIN BETA CHAIN, NON-ERYTHROCYTIC 5;                   
1968:  a6ez-A  4.4 33.1  107   606    4   MOLECULE: MITOGEN-ACTIVATED PROTEIN KINASE KINASE KINASE 7;          
1969:  arj4-A  4.4 18.6   83   540   12   MOLECULE: MAGUK P55 SUBFAMILY MEMBER 6;                              
1970:  l5go-A  4.4 45.7  115   638   10   MOLECULE: POTASSIUM VOLTAGE-GATED CHANNEL SUBFAMILY C MEMBE          
1971:  dva8-A  4.4 23.7  163   702    4   MOLECULE: SOLUTE CARRIER ORGANIC ANION TRANSPORTER FAMILY M          
1972:  ba6j-A  4.4  8.6  115   330   13   MOLECULE: PROTEIN-LYSINE N-METHYLTRANSFERASE EEF2KMT;                
1973:  ndc0-A  4.4 47.6  144  1007    6   MOLECULE: GLUTAMATE RECEPTOR IONOTROPIC, DELTA-2;                    
1974:  ldl7-A  4.4 11.7   75  1009    3   MOLECULE: HELICASE-LIKE TRANSCRIPTION FACTOR;                        
1975:  fa2t-A  4.4 19.9  111   488    8   MOLECULE: TRANSMEMBRANE PROTEIN 39A;                                 
1976:  cw9k-A  4.4 22.7  201   764    6   MOLECULE: FAST KINASE DOMAIN-CONTAINING PROTEIN 5, MITOCHON          
1977:  k3ph-A  4.4  7.2  207  1400    6   MOLECULE: PROTEIN UNC-80 HOMOLOG;                                    
1978:  jy9a-A  4.4  6.7   99   205    9   MOLECULE: PUTATIVE GAP JUNCTION EPSILON-1 PROTEIN;                   
1979:  cs7b-A  4.4 13.4  162  1400   10   MOLECULE: E3 UBIQUITIN-PROTEIN LIGASE UBR4;                          
1980:  ndk3-A  4.4 23.9  198   578    5   MOLECULE: ER DEGRADATION-ENHANCING ALPHA-MANNOSIDASE-LIKE P          
1981:  j7rx-A  4.4 16.8  157   360    5   MOLECULE: BLOOD VESSEL EPICARDIAL SUBSTANCE;                         
1982:  qh8n-A  4.4 22.6  299  1748    8   MOLECULE: RANBP2-LIKE AND GRIP DOMAIN-CONTAINING PROTEIN 1;          
1983:  jr0g-A  4.4 23.7  158   829   10   MOLECULE: HIGH AFFINITY CAMP-SPECIFIC AND IBMX-INSENSITIVE           
1984:  zck5-A  4.4 15.6  125   501    7   MOLECULE: SOLUTE CARRIER FAMILY 2, FACILITATED GLUCOSE TRAN          
1985:  p5of-A  4.4 18.2  113   563    8   MOLECULE: RHOTEKIN;                                                  
1986:  vwl6-A  4.4 15.9  111   235    4   MOLECULE: SECRETORY CARRIER-ASSOCIATED MEMBRANE PROTEIN 5;           
1987:  i8eo-A  4.4 16.1  113   192   10   MOLECULE: TRANSMEMBRANE PROTEIN 11, MITOCHONDRIAL;                   
1988:  mrf8-A  4.4  2.3   66   167    8   MOLECULE: LEPTIN;                                                    
1989:  gac1-A  4.4 32.2  114   456    8   MOLECULE: POTASSIUM VOLTAGE-GATED CHANNEL SUBFAMILY A MEMBE          
1990:  cc0a-A  4.4 13.5  127   315    6   MOLECULE: NEUROGUIDIN;                                               
1991:  cf2w-A  4.4 24.0  175  1400    6   MOLECULE: PROTEIN UNC-80 HOMOLOG;                                    
1992:  jf8l-A  4.4 53.4  176  1400    7   MOLECULE: UTROPHIN;                                                  
1993:  iyl9-A  4.4 22.6  172   860    6   MOLECULE: SH2 DOMAIN-CONTAINING PROTEIN 3C;                          
1994:  up7m-A  4.4 52.3  259  1400    3   MOLECULE: UTROPHIN;                                                  
1995:  x2eu-A  4.4 17.9  284   881    7   MOLECULE: SERINE/THREONINE-PROTEIN PHOSPHATASE 6 REGULATORY          
1996:  jwq1-A  4.4 25.5  126   519    5   MOLECULE: POTASSIUM VOLTAGE-GATED CHANNEL SUBFAMILY G MEMBE          
1997:  y6ia-A  4.4  8.3   64    85    3   MOLECULE: COILED-COIL-HELIX-COILED-COIL-HELIX DOMAIN-CONTAI          
1998:  n7zq-A  4.4 28.4  155  1400    8   MOLECULE: PROTEIN UNC-80 HOMOLOG;                                    
1999:  ii5m-A  4.4 20.4  111   390    5   MOLECULE: ATP-SENSITIVE INWARD RECTIFIER POTASSIUM CHANNEL           
2000:  gl8s-A  4.4  7.9   97  1243    5   MOLECULE: PLASMA MEMBRANE CALCIUM-TRANSPORTING ATPASE 2;             
2001:  zm9o-A  4.4  7.5  124  1089   11   MOLECULE: TELO2-INTERACTING PROTEIN 1 HOMOLOG;                       
2002:  kj9b-A  4.4  9.7   96   445    8   MOLECULE: INWARD RECTIFIER POTASSIUM CHANNEL 4;                      
2003:  nq5u-A  4.4 22.2  141   520    6   MOLECULE: SPERMATOGENESIS-ASSOCIATED PROTEIN 2;                      
2004:  q7wx-A  4.4 27.9  161   797    6   MOLECULE: PLAKOPHILIN-3;                                             
2005:  tqz0-A  4.4  9.2  145   768    8   MOLECULE: RAL GUANINE NUCLEOTIDE DISSOCIATION STIMULATOR-LI          
2006:  ds3t-A  4.4 10.8  156  1400    8   MOLECULE: RYANODINE RECEPTOR 2;                                      
2007:  smf9-A  4.4 18.3  189  1400    5   MOLECULE: RYANODINE RECEPTOR 2;                                      
2008:  ead7-A  4.4 14.6   87   963   11   MOLECULE: IQ MOTIF AND SEC7 DOMAIN-CONTAINING PROTEIN 1;             
2009:  gm1h-A  4.3  9.2  117  1400    9   MOLECULE: DYNEIN HEAVY CHAIN 8, AXONEMAL;                            
2010:  ned5-A  4.3 23.7  196  1400    8   MOLECULE: MICROTUBULE-ACTIN CROSS-LINKING FACTOR 1, ISOFORM          
2011:  ef6f-A  4.3  7.8  146  1522    5   MOLECULE: ADHESION G PROTEIN-COUPLED RECEPTOR B3;                    
2012:  wnn3-A  4.3 21.5  127   942    6   MOLECULE: PROTEIN INTURNED;                                          
2013:  v6xs-A  4.3 16.8   83   285    7   MOLECULE: VACUOLAR PROTEIN SORTING-ASSOCIATED PROTEIN 37B;           
2014:  u8ik-A  4.3 29.0  112   947    8   MOLECULE: LEUCINE-RICH REPEAT-CONTAINING PROTEIN 37B;                
2015:  ev8j-A  4.3 32.9  102   757    7   MOLECULE: CENTROSOMAL PROTEIN OF 68 KDA;                             
2016:  yh0k-A  4.3  6.9   82   400    4   MOLECULE: TRANSMEMBRANE PROTEIN 43;                                  
2017:  yqz3-A  4.3 20.3  110   669    5   MOLECULE: AMILORIDE-SENSITIVE SODIUM CHANNEL SUBUNIT ALPHA;          
2018:  onx4-A  4.3 30.0  119   356    3   MOLECULE: SERTA DOMAIN-CONTAINING PROTEIN 4;                         
2019:  bf7l-A  4.3 16.6  116  1116   10   MOLECULE: ELKS/RAB6-INTERACTING/CAST FAMILY MEMBER 1;                
2020:  fwr4-A  4.3  5.1   93   261    5   MOLECULE: CYTOCHROME C OXIDASE SUBUNIT 3;                            
2021:  nh0r-A  4.3 35.1  123  1400    7   MOLECULE: VACUOLAR PROTEIN SORTING-ASSOCIATED PROTEIN 13D;           
2022:  xwm9-A  4.3 10.9   89   106   11   MOLECULE: PUTATIVE PROTEIN LRRC37A5P;                                
2023:  n0hb-A  4.3 13.8  218  1870    6   MOLECULE: DEDICATOR OF CYTOKINESIS PROTEIN 5;                        
2024:  wg9k-A  4.3 18.7  104  1505    7   MOLECULE: HOMEOBOX PROTEIN CUT-LIKE 1;                               
2025:  mza6-A  4.3 34.0  154  1400    4   MOLECULE: XIN ACTIN-BINDING REPEAT-CONTAINING PROTEIN 2;             
2026:  zdf1-A  4.3 18.1  112   805   12   MOLECULE: H(+)/CL(-) EXCHANGE TRANSPORTER 7;                         
2027:  o9pt-A  4.3 10.0   53    68    4   MOLECULE: SMALL INTEGRAL MEMBRANE PROTEIN 10-LIKE PROTEIN 1          
2028:  a1ag-A  4.3 15.0  105   423    5   MOLECULE: G PROTEIN-ACTIVATED INWARD RECTIFIER POTASSIUM CH          
2029:  gkh7-A  4.3 10.9  105   716    5   MOLECULE: PROBABLE C-MANNOSYLTRANSFERASE DPY19L3;                    
2030:  jws6-A  4.3 31.0  165  1400   10   MOLECULE: NEUROBEACHIN;                                              
2031:  hd0f-A  4.3 14.6   78   189   13   MOLECULE: CANCER/TESTIS ANTIGEN FAMILY 45 MEMBER A1;                 
2032:  df7u-A  4.3 20.5  139  1399   10   MOLECULE: E3 UBIQUITIN-PROTEIN LIGASE UBR5;                          
2033:  q7yo-A  4.3 21.6  122  1221    7   MOLECULE: ADHESION G-PROTEIN COUPLED RECEPTOR G6;                    
2034:  tgp4-A  4.3 17.3  137   747    9   MOLECULE: OXYSTEROL-BINDING PROTEIN-RELATED PROTEIN 11;              
2035:  crk5-A  4.3 35.6  117  1006    9   MOLECULE: ARF-GAP WITH SH3 DOMAIN, ANK REPEAT AND PH DOMAIN          
2036:  qbj7-A  4.3 16.8  183  1271    5   MOLECULE: SR-RELATED AND CTD-ASSOCIATED FACTOR 8;                    
2037:  mh4z-A  4.3 18.0  108   752    8   MOLECULE: CMT1A DUPLICATED REGION TRANSCRIPT 1 PROTEIN;              
2038:  hn8g-A  4.3 21.7  205  1400    6   MOLECULE: CYTOPLASMIC DYNEIN 2 HEAVY CHAIN 1;                        
2039:  k3of-A  4.3 30.9  272  1400    8   MOLECULE: PROTEIN UNC-80 HOMOLOG;                                    
2040:  nnn9-A  4.3 41.4   97  1400    4   MOLECULE: XIN ACTIN-BINDING REPEAT-CONTAINING PROTEIN 2;             
2041:  l6nz-A  4.3 11.6   69   153    6   MOLECULE: PUTATIVE ADRENOMEDULLIN-5-LIKE PROTEIN;                    
2042:  lrr9-A  4.3  4.7   55  1400    5   MOLECULE: CADHERIN EGF LAG SEVEN-PASS G-TYPE RECEPTOR 3;             
2043:  g0fy-A  4.3 15.5  120   560    8   MOLECULE: VESICULAR GLUTAMATE TRANSPORTER 1;                         
2044:  n5up-A  4.3 23.9  130  1400    5   MOLECULE: DMX-LIKE PROTEIN 2;                                        
2045:  k7yj-A  4.3 32.3  112  1214    7   MOLECULE: ZINC FINGER E-BOX-BINDING HOMEOBOX 2;                      
2046:  eud7-A  4.3 27.4  256  1720   12   MOLECULE: TOG ARRAY REGULATOR OF AXONEMAL MICROTUBULES PROT          
2047:  dti3-A  4.3 22.3  128   296    7   MOLECULE: PUTATIVE PROTEIN N-METHYLTRANSFERASE FAM86B1;              
2048:  lbp0-A  4.3 31.9  167  2103   11   MOLECULE: UNCHARACTERIZED PROTEIN KIAA2026;                          
2049:  zz6j-A  4.3  9.0   67   274    9   MOLECULE: PYRROLINE-5-CARBOXYLATE REDUCTASE 3;                       
2050:  zrm9-A  4.3 33.0  135   485    4   MOLECULE: E3 UBIQUITIN-PROTEIN LIGASE RNF8;                          
2051:  j1qz-A  4.3 11.6  145   384    8   MOLECULE: PROTEIN AAR2 HOMOLOG;                                      
2052:  rp8j-A  4.3 26.2  164  2353    4   MOLECULE: VOLTAGE-DEPENDENT T-TYPE CALCIUM CHANNEL SUBUNIT           
2053:  b6ok-A  4.3 22.1  116   894    9   MOLECULE: ALPHA-ACTININ-2;                                           
2054:  a3rj-A  4.3  5.8   64   465    3   MOLECULE: GAMMA-AMINOBUTYRIC ACID RECEPTOR SUBUNIT RHO-2;            
2055:  s9cj-A  4.3  2.9   57    91    4   MOLECULE: GLYCOPHORIN-B;                                             
2056:  v2ay-A  4.3 15.2  106   558   11   MOLECULE: FANCONI ANEMIA GROUP C PROTEIN;                            
2057:  m3jt-A  4.3 13.7   61   217   10   MOLECULE: UPF0193 PROTEIN EVG1;                                      
2058:  j0hc-A  4.3 11.7  108   949    7   MOLECULE: GENERAL TRANSCRIPTION FACTOR II-I REPEAT DOMAIN-C          
2059:  t8ff-A  4.3 16.3  135   234   10   MOLECULE: SYNAPTOGYRIN-4;                                            
2060:  w4bl-A  4.3 33.6  120  1400    7   MOLECULE: VERY LARGE A-KINASE ANCHOR PROTEIN;                        
2061:  reo3-A  4.3 20.6  108   841    7   MOLECULE: TASTE RECEPTOR TYPE 1 MEMBER 1;                            
2062:  szq0-A  4.3 15.2  104   360    6   MOLECULE: CYCLIN-D1-BINDING PROTEIN 1;                               
2063:  qj9a-A  4.3 21.8  171  1400    8   MOLECULE: FIBROUS SHEATH-INTERACTING PROTEIN 2;                      
2064:  nbe8-A  4.3 17.8  117   419    9   MOLECULE: FARNESYL PYROPHOSPHATE SYNTHASE;                           
2065:  j2zg-A  4.3  4.5  104   245    5   MOLECULE: STEAP FAMILY MEMBER 1B;                                    
2066:  o5qk-A  4.3 14.1  113  1279    8   MOLECULE: RHO GUANINE NUCLEOTIDE EXCHANGE FACTOR 10-LIKE PR          
2067:  xhd9-A  4.3 18.5  208  1400    8   MOLECULE: MICROTUBULE-ACTIN CROSS-LINKING FACTOR 1, ISOFORM          
2068:  nlm3-A  4.3 10.0   97   351    7   MOLECULE: CALCIUM UNIPORTER PROTEIN, MITOCHONDRIAL;                  
2069:  zmp7-A  4.3 21.5  163  1400    9   MOLECULE: CILIA- AND FLAGELLA-ASSOCIATED PROTEIN 54;                 
2070:  xhw6-A  4.3 25.1  115  1271    9   MOLECULE: DIACYLGLYCEROL KINASE KAPPA;                               
2071:  vc8i-A  4.3 16.1  119   938    7   MOLECULE: GLUTAMATE RECEPTOR IONOTROPIC, NMDA 1;                     
2072:  qsb9-A  4.3 15.9  202  1400    6   MOLECULE: MICROTUBULE-ACTIN CROSS-LINKING FACTOR 1, ISOFORM          
2073:  g0xt-A  4.3 16.4   87   749    8   MOLECULE: PROTEIN LIN-54 HOMOLOG;                                    
2074:  rk3h-A  4.3 30.1  192  2016    6   MOLECULE: SODIUM CHANNEL PROTEIN TYPE 5 SUBUNIT ALPHA;               
2075:  vm7r-A  4.3 26.9  121  1400    5   MOLECULE: TITIN;                                                     
2076:  kgt0-A  4.3 21.5  132   591    5   MOLECULE: REDUCED FOLATE TRANSPORTER;                                
2077:  f5ix-A  4.3  5.3   84   131    7   MOLECULE: LEPTIN RECEPTOR OVERLAPPING TRANSCRIPT-LIKE 1;             
2078:  r5tq-A  4.3  9.5   98   258    2   MOLECULE: UROPLAKIN-1A;                                              
2079:  w4yx-A  4.3 29.4  134   530    7   MOLECULE: PC4 AND SFRS1-INTERACTING PROTEIN;                         
2080:  t9mn-A  4.3 14.0  106   533    9   MOLECULE: ZINC FINGER PROTEIN 846;                                   
2081:  ih9i-A  4.3 22.9  152  1400   14   MOLECULE: CILIA- AND FLAGELLA-ASSOCIATED PROTEIN 54;                 
2082:  n9pe-A  4.3 12.5   89  1400    7   MOLECULE: DYNEIN HEAVY CHAIN 7, AXONEMAL;                            
2083:  fg9n-A  4.3 29.9  115  1182   14   MOLECULE: IQ MOTIF AND SEC7 DOMAIN-CONTAINING PROTEIN 3;             
2084:  n7lg-A  4.3 21.9  134   816    6   MOLECULE: PHOSPHATIDYLINOSITOL 4-KINASE BETA;                        
2085:  nnn5-A  4.3 15.3  179   584    9   MOLECULE: ZINC FINGER AND BTB DOMAIN-CONTAINING PROTEIN 7A;          
2086:  qni5-A  4.3 26.6  240  1400    8   MOLECULE: DNA-DEPENDENT PROTEIN KINASE CATALYTIC SUBUNIT;            
2087:  l9op-A  4.3 23.0  106  1514    6   MOLECULE: MITOGEN-ACTIVATED PROTEIN KINASE-BINDING PROTEIN           
2088:  f0yw-A  4.3 14.3  114   363    6   MOLECULE: G-PROTEIN COUPLED RECEPTOR 78;                             
2089:  akb6-A  4.3 13.8  101   949    9   MOLECULE: GENERAL TRANSCRIPTION FACTOR II-I REPEAT DOMAIN-C          
2090:  cl0r-A  4.3 23.3  131   493    8   MOLECULE: PROTEIN-CYSTEINE N-PALMITOYLTRANSFERASE HHAT;              
2091:  e9mm-A  4.3 24.2  117  1112    6   MOLECULE: CGMP-INHIBITED 3',5'-CYCLIC PHOSPHODIESTERASE B;           
2092:  czi6-A  4.3  4.8  119   274    7   MOLECULE: CERAMIDE SYNTHASE;                                         
2093:  ir3q-A  4.3 19.1  117  1302    6   MOLECULE: CINGULIN-LIKE PROTEIN 1;                                   
2094:  vpf8-A  4.3 33.4  145   589    9   MOLECULE: TAF5-LIKE RNA POLYMERASE II P300/CBP-ASSOCIATED F          
2095:  p0wz-A  4.3  8.9  180  1400    9   MOLECULE: LYSOSOMAL-TRAFFICKING REGULATOR;                           
2096:  bhk8-A  4.3 37.7  151   750    7   MOLECULE: PROTEIN O-MANNOSYL-TRANSFERASE 2;                          
2097:  w4th-A  4.3 13.5   90  1400   11   MOLECULE: ATP-BINDING CASSETTE SUB-FAMILY A MEMBER 13;               
2098:  bu1q-A  4.3  9.6  135   428    5   MOLECULE: HISTONE-LYSINE N-METHYLTRANSFERASE SMYD3;                  
2099:  ov8k-A  4.3 18.7   71   164    6   MOLECULE: INTERLEUKIN-31;                                            
2100:  u2ti-A  4.3 15.1   86   557   12   MOLECULE: E3 UBIQUITIN-PROTEIN LIGASE ARIH1;                         
2101:  mav0-A  4.3 19.5   89   608    6   MOLECULE: PROTEIN DENND6A;                                           
2102:  h1tj-A  4.3 18.4   71   199    7   MOLECULE: INTERLEUKIN-11;                                            
2103:  ttg8-A  4.3 24.3  143   340    5   MOLECULE: HCG1642624, ISOFORM CRA_A;                                 
2104:  w9rr-A  4.3 17.9   77  1400    9   MOLECULE: CADHERIN EGF LAG SEVEN-PASS G-TYPE RECEPTOR 3;             
2105:  n7ug-A  4.3 21.9  173  1022    6   MOLECULE: PROBABLE E3 UBIQUITIN-PROTEIN LIGASE HERC6;                
2106:  fh2r-A  4.3 16.6  200  1400    9   MOLECULE: WD REPEAT AND FYVE DOMAIN-CONTAINING PROTEIN 3;            
2107:  fra0-A  4.3  6.4   97   376   11   MOLECULE: 26S PROTEASOME NON-ATPASE REGULATORY SUBUNIT 13;           
2108:  c6eu-A  4.3 17.8   62    91    5   MOLECULE: CYTOCHROME B-C1 COMPLEX SUBUNIT 6, MITOCHONDRIAL;          
2109:  geq3-A  4.3 11.3   92  1281   10   MOLECULE: TUBULIN POLYGLUTAMYLASE TTLL5;                             
2110:  ag8l-A  4.3 17.9   93   349    9   MOLECULE: TRANSCRIPTION INITIATION FACTOR TFIID SUBUNIT 7;           
2111:  a8ga-A  4.3  8.1  127   880    6   MOLECULE: PHOSPHOINOSITIDE 3-KINASE REGULATORY SUBUNIT 5;            
2112:  ykm1-A  4.3 23.1  129   323    5   MOLECULE: TRANSMEMBRANE PROTEIN 59;                                  
2113:  e4aw-A  4.3  9.3  156   669    5   MOLECULE: DYMECLIN;                                                  
2114:  u0li-A  4.3 13.5   60   946    3   MOLECULE: RIPOR FAMILY MEMBER 3;                                     
2115:  bvb0-A  4.3 28.2  147  1230    6   MOLECULE: POTASSIUM CHANNEL SUBFAMILY T MEMBER 1;                    
2116:  i9xv-A  4.3  5.1  108  1400   12   MOLECULE: E3 UBIQUITIN-PROTEIN LIGASE MYCBP2;                        
2117:  md1t-A  4.3 17.7   61    91    3   MOLECULE: CYTOCHROME B-C1 COMPLEX SUBUNIT 6-LIKE, MITOCHOND          
2118:  tqw5-A  4.3 29.4  161   906    7   MOLECULE: TRANSMEMBRANE CHANNEL-LIKE PROTEIN 2;                      
2119:  z9fi-A  4.3  6.6  168  1400    8   MOLECULE: RYANODINE RECEPTOR 2;                                      
2120:  z5eg-A  4.3 22.4  120   512    9   MOLECULE: ALDEHYDE DEHYDROGENASE FAMILY 1 MEMBER A3;                 
2121:  uim1-A  4.3  3.6   94   270    9   MOLECULE: TETRASPANIN-17;                                            
2122:  hi4i-A  4.3  9.1  203  1400    5   MOLECULE: E3 UBIQUITIN-PROTEIN LIGASE HUWE1;                         
2123:  g1ck-A  4.3 18.6  120   384    4   MOLECULE: PROBABLE G-PROTEIN COUPLED RECEPTOR 88;                    
2124:  tfr6-A  4.3 10.6  141  1400    5   MOLECULE: MIDASIN;                                                   
2125:  jwx0-A  4.3 19.0  199  1112   11   MOLECULE: CYTOSOLIC CARBOXYPEPTIDASE 4;                              
2126:  y8rv-A  4.3 19.7  121  2080    7   MOLECULE: DYSFERLIN;                                                 
2127:  csd8-A  4.3 14.2  129  1294    9   MOLECULE: CLIP-ASSOCIATING PROTEIN 2;                                
2128:  kkt9-A  4.3  5.5   91   467    7   MOLECULE: GAMMA-AMINOBUTYRIC ACID RECEPTOR SUBUNIT GAMMA-3;          
2129:  vd0f-A  4.3 13.5  147   684    5   MOLECULE: G-PROTEIN-SIGNALING MODULATOR 2;                           
2130:  unc8-A  4.3  5.8   78   108    3   MOLECULE: TRANSMEMBRANE PROTEIN 265;                                 
2131:  w6us-A  4.3 13.3   93   504    5   MOLECULE: KINESIN LIGHT CHAIN 3;                                     
2132:  l1at-A  4.3 20.1  207  1093    8   MOLECULE: PHOSPHORYLASE B KINASE REGULATORY SUBUNIT BETA;            
2133:  qva6-A  4.3  6.8   89   645    4   MOLECULE: SERINE/THREONINE-PROTEIN KINASE NEK11;                     
2134:  m7xh-A  4.3 26.2  228  1400   10   MOLECULE: DNA-DEPENDENT PROTEIN KINASE CATALYTIC SUBUNIT;            
2135:  r9vu-A  4.3 16.7  117   541   12   MOLECULE: NUCLEAR RECEPTOR SUBFAMILY 5 GROUP A MEMBER 2;             
2136:  nk2j-A  4.3 16.6  163  2120    9   MOLECULE: SEPARIN;                                                   
2137:  xc8f-A  4.3 17.5  176   387    5   MOLECULE: TETRATRICOPEPTIDE REPEAT PROTEIN 4;                        
2138:  vx5t-A  4.3 20.6  184  1400    6   MOLECULE: PROTEIN UNC-80 HOMOLOG;                                    
2139:  of8v-A  4.3 57.8  152  1294    4   MOLECULE: UNCONVENTIONAL MYOSIN-VI;                                  
2140:  ck9y-A  4.3 41.0  133   980   10   MOLECULE: GLUTAMATE RECEPTOR IONOTROPIC, KAINATE 5;                  
2141:  scy8-A  4.3 15.2  225  1400    4   MOLECULE: CADHERIN EGF LAG SEVEN-PASS G-TYPE RECEPTOR 1;             
2142:  p5et-A  4.3 25.2  150   655   11   MOLECULE: KATANIN P80 WD40 REPEAT-CONTAINING SUBUNIT B1;             
2143:  r5wd-A  4.3 14.3  153   606    8   MOLECULE: PROTEIN SCAI;                                              
2144:  fdu3-A  4.3 17.3  104   584    3   MOLECULE: HERV-H_2Q24.3 PROVIRUS ANCESTRAL ENV POLYPROTEIN;          
2145:  jhh8-A  4.3 19.8  129   800    9   MOLECULE: LEUKOCYTE RECEPTOR CLUSTER MEMBER 8;                       
2146:  n4cv-A  4.3 14.0   88   304    2   MOLECULE: CBY1-INTERACTING BAR DOMAIN-CONTAINING PROTEIN 2;          
2147:  pk7q-A  4.3 19.9  130   219    6   MOLECULE: TRANSMEMBRANE PROTEIN 125;                                 
2148:  hdy6-A  4.3 23.1  167   727    5   MOLECULE: GLYCEROL-3-PHOSPHATE DEHYDROGENASE, MITOCHONDRIAL          
2149:  mw2h-A  4.3 12.9  121   239    4   MOLECULE: TETRATRICOPEPTIDE REPEAT PROTEIN 9B;                       
2150:  qx8h-A  4.3  4.5  150  1270    7   MOLECULE: RYANODINE RECEPTOR 3;                                      
2151:  icj4-A  4.3 13.5   84  1400    7   MOLECULE: SERINE/THREONINE-PROTEIN KINASE SMG1;                      
2152:  f4ec-A  4.3 25.7  185  1083    7   MOLECULE: UBIQUITIN-PROTEIN LIGASE E3C;                              
2153:  dt4q-A  4.3  7.8   98  1104    4   MOLECULE: TRANSIENT RECEPTOR POTENTIAL CATION CHANNEL SUBFA          
2154:  a2bw-A  4.3 17.6  149   488    5   MOLECULE: DIACYLGLYCEROL O-ACYLTRANSFERASE 1;                        
2155:  e9sf-A  4.3 30.1  150   490    6   MOLECULE: INTERFERON-INDUCED PROTEIN WITH TETRATRICOPEPTIDE          
2156:  uq0r-A  4.3 31.0  203  1060    7   MOLECULE: HISTONE LYSINE DEMETHYLASE PHF8;                           
2157:  oli1-A  4.3 27.7  158  1258    7   MOLECULE: COHESIN SUBUNIT SA-1;                                      
2158:  lam6-A  4.3 11.7  134  1168    5   MOLECULE: ADENYLATE CYCLASE TYPE 6;                                  
2159:  o8pw-A  4.3 22.5  147   652    9   MOLECULE: PHOSPHATIDYLINOSITOL-BINDING CLATHRIN ASSEMBLY PR          
2160:  wvo7-A  4.3  9.3  124   295    6   MOLECULE: AQUAPORIN-12A;                                             
2161:  dp9b-A  4.3 24.6  135   312    7   MOLECULE: T-COMPLEX PROTEIN 11 X-LINKED PROTEIN 1;                   
2162:  f8lz-A  4.3 23.5  190  1400    8   MOLECULE: CADHERIN EGF LAG SEVEN-PASS G-TYPE RECEPTOR 3;             
2163:  k6id-A  4.3 13.6   69  1433   10   MOLECULE: UNCHARACTERIZED PROTEIN;                                   
2164:  yrg7-A  4.3 21.2  117   564    5   MOLECULE: NADPH OXIDASE 1;                                           
2165:  fcy4-A  4.3 28.3  131   515    6   MOLECULE: GAP JUNCTION ALPHA-9 PROTEIN;                              
2166:  r2kd-A  4.3 14.2  103   309    9   MOLECULE: TASTE RECEPTOR TYPE 2 MEMBER 20;                           
2167:  bs0c-A  4.3 20.9  110   490    7   MOLECULE: KATANIN P60 ATPASE-CONTAINING SUBUNIT A-LIKE 1;            
2168:  zx0x-A  4.3 20.9  115   182    8   MOLECULE: CKLF-LIKE MARVEL TRANSMEMBRANE DOMAIN-CONTAINING           
2169:  f3ri-A  4.2 17.5  171  2253    6   MOLECULE: POLYCYSTIC KIDNEY DISEASE AND RECEPTOR FOR EGG JE          
2170:  j3ya-A  4.2 18.8  140   773    4   MOLECULE: 4'-PHOSPHOPANTETHEINE PHOSPHATASE;                         
2171:  xsi9-A  4.2 11.9  102   920    8   MOLECULE: ANDROGEN RECEPTOR;                                         
2172:  f3wf-A  4.2  9.1   97   134    4   MOLECULE: TSC22 DOMAIN FAMILY PROTEIN 3;                             
2173:  k9jb-A  4.2 12.8   78   296    3   MOLECULE: CALCIUM SIGNAL-MODULATING CYCLOPHILIN LIGAND;              
2174:  g4un-A  4.2 20.6  175  1400    7   MOLECULE: DYSTONIN;                                                  
2175:  ew8q-A  4.2 22.8  107   763   10   MOLECULE: TRIFUNCTIONAL ENZYME SUBUNIT ALPHA, MITOCHONDRIAL          
2176:  b7jf-A  4.2 14.7   84   258    6   MOLECULE: E3 UBIQUITIN-PROTEIN LIGASE RNF170;                        
2177:  k2bk-A  4.2 15.3   82  1493   10   MOLECULE: DNA EXCISION REPAIR PROTEIN ERCC-6;                        
2178:  g3qv-A  4.2 10.6  115   663    7   MOLECULE: TRANSMEMBRANE 9 SUPERFAMILY MEMBER 2;                      
2179:  phx0-A  4.2 17.9  179  1139    8   MOLECULE: SOLUTE CARRIER FAMILY 12 MEMBER 5;                         
2180:  e2in-A  4.2  9.6   84   517    5   MOLECULE: TRIPARTITE MOTIF-CONTAINING PROTEIN 65;                    
2181:  m4td-A  4.2 26.6  115   946    8   MOLECULE: SORTING NEXIN-14;                                          
2182:  pv9d-A  4.2 11.6   86   300    7   MOLECULE: PROTEIN MAK16 HOMOLOG;                                     
2183:  qy4j-A  4.2 16.7   85   189    9   MOLECULE: CANCER/TESTIS ANTIGEN FAMILY 45 MEMBER A3;                 
2184:  xst3-A  4.2 17.5  121   239    5   MOLECULE: MEMBRANE-SPANNING 4-DOMAINS SUBFAMILY A MEMBER 4A          
2185:  m8im-A  4.2 16.9  177  1400    7   MOLECULE: EPIPLAKIN;                                                 
2186:  on8c-A  4.2 14.3  165   531    7   MOLECULE: SYNEMBRYN-A;                                               
2187:  h2zj-A  4.2 10.4  124   335    6   MOLECULE: SYNTAXIN-18;                                               
2188:  d2eo-A  4.2 10.8   88   172    8   MOLECULE: NADH DEHYDROGENASE [UBIQUINONE] 1 BETA SUBCOMPLEX          
2189:  o9ii-A  4.2 18.9  121  1154    8   MOLECULE: PDZ DOMAIN-CONTAINING PROTEIN 8;                           
2190:  ryt5-A  4.2  4.1  101   673    6   MOLECULE: ATP-BINDING CASSETTE SUB-FAMILY G MEMBER 8;                
2191:  wq9w-A  4.2 25.7  115  1400    9   MOLECULE: VERY LARGE A-KINASE ANCHOR PROTEIN;                        
2192:  g6kc-A  4.2 11.3   94   170    6   MOLECULE: TRANSLOCATOR PROTEIN 2;                                    
2193:  b0ef-A  4.2  6.2   85   131    7   MOLECULE: LEPTIN RECEPTOR GENE-RELATED PROTEIN;                      
2194:  x5hr-A  4.2  9.2   89  1400    8   MOLECULE: DYNEIN HEAVY CHAIN 11, AXONEMAL;                           
2195:  ki5n-A  4.2 27.4   95  1400    8   MOLECULE: DYSTROPHIN;                                                
2196:  l6hs-A  4.2 20.7  113  1114    8   MOLECULE: FOLLICULIN-INTERACTING PROTEIN 2;                          
2197:  sd4y-A  4.2 25.9  218  1129    9   MOLECULE: HERMANSKY-PUDLAK SYNDROME 5 PROTEIN;                       
2198:  zs1p-A  4.2 15.7  133   711    5   MOLECULE: ORIGIN RECOGNITION COMPLEX SUBUNIT 3;                      
2199:  m4oc-A  4.2 19.0  146   358    3   MOLECULE: GAP JUNCTION ALPHA-5 PROTEIN;                              
2200:  yto4-A  4.2 21.2  120  1400    9   MOLECULE: E3 UBIQUITIN-PROTEIN LIGASE MYCBP2;                        
2201:  liq9-A  4.2 30.3  143   844    6   MOLECULE: RHO GUANINE NUCLEOTIDE EXCHANGE FACTOR 33;                 
2202:  h0ez-A  4.2  1.7   59   160    3   MOLECULE: NUTRITIONALLY-REGULATED ADIPOSE AND CARDIAC ENRIC          
2203:  x4pn-A  4.2 22.8  123  1400    5   MOLECULE: VACUOLAR PROTEIN SORTING-ASSOCIATED PROTEIN 13D;           
2204:  nux4-A  4.2 23.8   68   127    7   MOLECULE: EF-HAND CALCIUM-BINDING DOMAIN-CONTAINING PROTEIN          
2205:  dr8j-A  4.2 13.5  142   443   10   MOLECULE: COP9 SIGNALOSOME COMPLEX SUBUNIT 2;                        
2206:  rps2-A  4.2 10.9   67   452    6   MOLECULE: TRIPARTITE MOTIF-CONTAINING PROTEIN 49C;                   
2207:  p1kf-A  4.2 16.0   76   735   12   MOLECULE: MUSKELIN;                                                  
2208:  cr8t-A  4.2 30.5  113   396    6   MOLECULE: ACTIVITY-REGULATED CYTOSKELETON-ASSOCIATED PROTEI          
2209:  gk3a-A  4.2 25.6   88   359    7   MOLECULE: SRC KINASE-ASSOCIATED PHOSPHOPROTEIN 1;                    
2210:  jp1i-A  4.2  6.6  118   323    9   MOLECULE: CYFIP-RELATED RAC1 INTERACTOR A;                           
2211:  ydh0-A  4.2 59.3  150  1400    5   MOLECULE: TRIPLE FUNCTIONAL DOMAIN PROTEIN;                          
2212:  s1mr-A  4.2 30.2  158   552    4   MOLECULE: BRAIN-SPECIFIC ANGIOGENESIS INHIBITOR 1-ASSOCIATE          
2213:  bo0y-A  4.2 24.8  142   606   11   MOLECULE: SODIUM-INDEPENDENT SULFATE ANION TRANSPORTER;              
2214:  tt0w-A  4.2 43.9   82  1400   11   MOLECULE: MICROTUBULE-ACTIN CROSS-LINKING FACTOR 1, ISOFORM          
2215:  vb3a-A  4.2 17.7  168  1156    8   MOLECULE: NUCLEAR PORE COMPLEX PROTEIN NUP133;                       
2216:  cgh9-A  4.2 20.3  202  1391    6   MOLECULE: NUCLEAR PORE COMPLEX PROTEIN NUP155;                       
2217:  ds2a-A  4.2 22.8  154  1400    8   MOLECULE: E3 UBIQUITIN-PROTEIN LIGASE MYCBP2;                        
2218:  u0hi-A  4.2 40.6  258  1400    7   MOLECULE: MICROTUBULE-ACTIN CROSS-LINKING FACTOR 1, ISOFORM          
2219:  zwo5-A  4.2 28.3  132   916   10   MOLECULE: PROTEIN O-GLCNACASE;                                       
2220:  vo4i-A  4.2 26.3  101   268    7   MOLECULE: MEDIATOR OF RNA POLYMERASE II TRANSCRIPTION SUBUN          
2221:  zzl1-A  4.2 20.3  149  1234    7   MOLECULE: 1-PHOSPHATIDYLINOSITOL 4,5-BISPHOSPHATE PHOSPHODI          
2222:  n8xm-A  4.2  3.2   68   222    7   MOLECULE: CYTOCHROME B561 DOMAIN-CONTAINING PROTEIN 2;               
2223:  vgd3-A  4.2 34.4  107   343   10   MOLECULE: DUAL OXIDASE MATURATION FACTOR 1;                          
2224:  a0js-A  4.2  4.1   97   203    8   MOLECULE: UNCHARACTERIZED PROTEIN C1ORF109;                          
2225:  du2q-A  4.2 13.2  165   632    4   MOLECULE: ZINC FINGER PROTEIN 860;                                   
2226:  wr6e-A  4.2 18.8  126   575    5   MOLECULE: CYCLIC NUCLEOTIDE-GATED CATION CHANNEL ALPHA-4;            
2227:  l3vg-A  4.2 20.1  124   430    8   MOLECULE: PRE-B-CELL LEUKEMIA TRANSCRIPTION FACTOR 1;                
2228:  qc6o-A  4.2 20.0  150  1259    4   MOLECULE: PROTEIN ITPRID2;                                           
2229:  j0iq-A  4.2 31.6  161  1400    6   MOLECULE: CADHERIN EGF LAG SEVEN-PASS G-TYPE RECEPTOR 2;             
2230:  y2ac-A  4.2 32.0  196  1400    6   MOLECULE: FIBROUS SHEATH-INTERACTING PROTEIN 2;                      
2231:  ln9c-A  4.2 18.0  145  1400   12   MOLECULE: PERICENTRIN;                                               
2232:  e1oq-A  4.2 11.4   94   294   11   MOLECULE: UNCHARACTERIZED PROTEIN C8ORF74;                           
2233:  swo3-A  4.2 15.2  105   280    7   MOLECULE: INHIBITOR OF GROWTH PROTEIN 2;                             
2234:  vt7h-A  4.2 23.4   88  1099    1   MOLECULE: SODIUM/POTASSIUM/CALCIUM EXCHANGER 1;                      
2235:  ln5v-A  4.2  8.7   82   159    5   MOLECULE: TRANSMEMBRANE PROTEIN 42;                                  
2236:  cqh5-A  4.2 16.4   84   308    6   MOLECULE: TESTIS-SPECIFIC Y-ENCODED PROTEIN 8;                       
2237:  uk2i-A  4.2 21.6  124   955    8   MOLECULE: COILED-COIL DOMAIN-CONTAINING PROTEIN 146;                 
2238:  mq3v-A  4.2 26.5  144   583   10   MOLECULE: TETRATRICOPEPTIDE REPEAT PROTEIN 39C;                      
2239:  b3hz-A  4.2 31.8  118   869    7   MOLECULE: PUTATIVE NEUROBLASTOMA BREAKPOINT FAMILY MEMBER 8          
2240:  qtl6-A  4.2 13.5   81  1400    6   MOLECULE: DYSTONIN;                                                  
2241:  vqb1-A  4.2 20.7   94   400   11   MOLECULE: E3 UBIQUITIN-PROTEIN LIGASE RNF149;                        
2242:  dyj1-A  4.2  8.4   74    98    7   MOLECULE: NADH-UBIQUINONE OXIDOREDUCTASE CHAIN 4L;                   
2243:  kw0n-A  4.2  9.0   68    78    4   MOLECULE: MICOS COMPLEX SUBUNIT MIC10;                               
2244:  l4kl-A  4.2 23.2  149   255    4   MOLECULE: RECEPTOR EXPRESSION-ENHANCING PROTEIN 3;                   
2245:  q6eu-A  4.2 12.9   81   160   11   MOLECULE: PROTRANSFORMING GROWTH FACTOR ALPHA;                       
2246:  bcy9-A  4.2  9.6   90   309    6   MOLECULE: MITOCHONDRIAL UNCOUPLING PROTEIN 2;                        
2247:  ruc6-A  4.2 33.1  140   718   10   MOLECULE: PROTEIN SMAUG HOMOLOG 1;                                   
2248:  l3gd-A  4.2 23.7  220   657    8   MOLECULE: REGULATOR OF MON1-CCZ1 COMPLEX;                            
2249:  anc0-A  4.2 17.0  123  1400   16   MOLECULE: NESPRIN-1;                                                 
2250:  o2qr-A  4.2 28.0  101   647    7   MOLECULE: ACID-SENSING ION CHANNEL 4;                                
2251:  yxd3-A  4.2 19.3  129   393    7   MOLECULE: E3 UBIQUITIN-PROTEIN TRANSFERASE RMND5B;                   
2252:  amg5-A  4.2 13.6   94  1400   11   MOLECULE: DYNEIN HEAVY CHAIN 10, AXONEMAL;                           
2253:  rih9-A  4.2 15.6   90   530    6   MOLECULE: LEUCINE-RICH REPEAT-CONTAINING PROTEIN 27;                 
2254:  h8du-A  4.2 13.4  116   470    8   MOLECULE: REGULATOR OF MICROTUBULE DYNAMICS PROTEIN 3;               
2255:  z7kt-A  4.2 24.5  190   804    6   MOLECULE: SET AND MYND DOMAIN-CONTAINING PROTEIN 4;                  
2256:  rfa9-A  4.2 25.5  180   778    8   MOLECULE: ARF-GAP WITH COILED-COIL, ANK REPEAT AND PH DOMAI          
2257:  jm8c-A  4.2 13.3   98   433    6   MOLECULE: INWARD RECTIFIER POTASSIUM CHANNEL 18;                     
2258:  wp2s-A  4.2 22.7  210  1555    9   MOLECULE: PRE-MRNA CLEAVAGE COMPLEX 2 PROTEIN PCF11;                 
2259:  qii5-A  4.2 28.0  149  1119    4   MOLECULE: TRANSIENT RECEPTOR POTENTIAL CATION CHANNEL SUBFA          
2260:  gee0-A  4.2 25.4  191   837    6   MOLECULE: STRIATIN-INTERACTING PROTEIN 1;                            
2261:  ub8p-A  4.2 24.5  100  2061    9   MOLECULE: MYOFERLIN;                                                 
2262:  rz8g-A  4.2 13.8  156   675    7   MOLECULE: PROBABLE C-MANNOSYLTRANSFERASE DPY19L1;                    
2263:  eon0-A  4.2 16.9  102   466    8   MOLECULE: PROTEIN TILB HOMOLOG;                                      
2264:  zy2m-A  4.2 20.9  135   412    7   MOLECULE: PEPTIDYL-PROLYL CIS-TRANS ISOMERASE FKBP8;                 
2265:  qmt9-A  4.2 23.7  109   417    6   MOLECULE: GLYCINE RECEPTOR ALPHA 4 (PSEUDOGENE);                     
2266:  eom8-A  4.2 22.9  102   736    5   MOLECULE: ZINC FINGER CCCH DOMAIN-CONTAINING PROTEIN 14;             
2267:  dni2-A  4.2 22.8  108   545    6   MOLECULE: SPERMATOGENESIS-ASSOCIATED SERINE-RICH PROTEIN 2;          
2268:  q1dp-A  4.2 27.0  152   838    6   MOLECULE: P PROTEIN;                                                 
2269:  mgv2-A  4.2 17.9  115  1584   11   MOLECULE: ADHESION G PROTEIN-COUPLED RECEPTOR B1;                    
2270:  ee0f-A  4.2 30.5  111   320    4   MOLECULE: TETRASPANIN-32;                                            
2271:  v3ic-A  4.2 11.8  139   960    7   MOLECULE: ENDOPLASMIC RETICULUM AMINOPEPTIDASE 2;                    
2272:  mv4j-A  4.2 35.0  266   748    6   MOLECULE: SIGNAL TRANSDUCER AND ACTIVATOR OF TRANSCRIPTION           
2273:  h3ab-A  4.2 13.9  198  1400    5   MOLECULE: CILIA- AND FLAGELLA-ASSOCIATED PROTEIN 54;                 
2274:  g0go-A  4.2 18.2  207   756    5   MOLECULE: CENTROMERE PROTEIN I;                                      
2275:  kt5d-A  4.2 20.2  235  1400    7   MOLECULE: E3 UBIQUITIN-PROTEIN LIGASE MYCBP2;                        
2276:  a3vv-A  4.2 21.0  141   508    4   MOLECULE: PROBABLE G-PROTEIN COUPLED RECEPTOR 101;                   
2277:  aor9-A  4.2 15.4   74   779    4   MOLECULE: PLECKSTRIN HOMOLOGY DOMAIN-CONTAINING FAMILY A ME          
2278:  xk9j-A  4.2  4.8   79   189    9   MOLECULE: INTERFERON ALPHA-17;                                       
2279:  wls9-A  4.2 10.3  142   570    4   MOLECULE: TRANSMEMBRANE 7 SUPERFAMILY MEMBER 3;                      
2280:  fa5d-A  4.2 19.4  110   375   11   MOLECULE: ATP-SENSITIVE INWARD RECTIFIER POTASSIUM CHANNEL           
2281:  wjl4-A  4.2 16.3  100   404    6   MOLECULE: SORTING NEXIN-5;                                           
2282:  mf5y-A  4.2 14.5  122   504    7   MOLECULE: MAJOR FACILITATOR SUPERFAMILY DOMAIN-CONTAINING P          
2283:  tnr9-A  4.2 18.5  131   441   11   MOLECULE: ANKYRIN REPEAT AND MYND DOMAIN-CONTAINING PROTEIN          
2284:  h1sp-A  4.2 29.3  116   883    6   MOLECULE: GLUTAMATE RECEPTOR 2;                                      
2285:  c8ua-A  4.2 15.2   63  1338    8   MOLECULE: ADHESION G PROTEIN-COUPLED RECEPTOR A2;                    
2286:  idc9-A  4.2  9.5   84   340   12   MOLECULE: CITRAMALYL-COA LYASE, MITOCHONDRIAL;                       
2287:  jl0b-A  4.2 12.0   78   361   10   MOLECULE: TETRATRICOPEPTIDE REPEAT PROTEIN 23-LIKE;                  
2288:  djp5-A  4.2 29.0  105   273   10   MOLECULE: KIT LIGAND;                                                
2289:  tno1-A  4.2 15.3  148  1400    3   MOLECULE: ZINC FINGER ZZ-TYPE AND EF-HAND DOMAIN-CONTAINING          
2290:  ht8r-A  4.2 32.7  181   917    8   MOLECULE: SMOOTHELIN;                                                
2291:  oe4o-A  4.2 17.7   95  1400    5   MOLECULE: E3 UBIQUITIN-PROTEIN LIGASE MYCBP2;                        
2292:  n5oc-A  4.2 26.2   89   665   18   MOLECULE: COILED-COIL DOMAIN-CONTAINING PROTEIN 138;                 
2293:  ktd4-A  4.2 21.2  166   963    7   MOLECULE: SQUAMOUS CELL CARCINOMA ANTIGEN RECOGNIZED BY T-C          
2294:  gya8-A  4.2 14.1  108   208    5   MOLECULE: SODIUM/POTASSIUM-TRANSPORTING ATPASE SUBUNIT               
2295:  vl8l-A  4.2 12.2   74  1610    7   MOLECULE: ADENYLATE CYCLASE TYPE 10;                                 
2296:  ao2y-A  4.2 20.3  120   209    6   MOLECULE: MITOCHONDRIAL IMPORT INNER MEMBRANE TRANSLOCASE S          
2297:  si8j-A  4.2 18.5  126  1400    5   MOLECULE: E3 UBIQUITIN-PROTEIN LIGASE HERC2;                         
2298:  g5zo-A  4.2 15.9  132  1885    5   MOLECULE: C3 AND PZP-LIKE ALPHA-2-MACROGLOBULIN DOMAIN-CONT          
2299:  m7wh-A  4.2 12.5   65   926    2   MOLECULE: SPERM-ASSOCIATED ANTIGEN 1;                                
2300:  aq1e-A  4.2 13.3  137   412    8   MOLECULE: ZINC-ACTIVATED LIGAND-GATED ION CHANNEL;                   
2301:  pr9n-A  4.2 20.7  100   300    5   MOLECULE: PROTEIN ARMCX6;                                            
2302:  met1-A  4.2 20.6  160   919    7   MOLECULE: TRPM8 CHANNEL-ASSOCIATED FACTOR 2;                         
2303:  t9xl-A  4.2  9.1   67   977   12   MOLECULE: INOSITOL POLYPHOSPHATE-4-PHOSPHATASE TYPE I A;             
2304:  n0gy-A  4.2 20.8   83  2102    7   MOLECULE: PHOSPHATIDYLINOSITOL 4-KINASE ALPHA;                       
2305:  q4ig-A  4.2 30.0  142  1400    8   MOLECULE: RYANODINE RECEPTOR 1;                                      
2306:  v3lx-A  4.2 11.3  119   249    3   MOLECULE: PROTEASOME ACTIVATOR COMPLEX SUBUNIT 1;                    
2307:  s1nn-A  4.2 26.7  195  1400    6   MOLECULE: CILIA- AND FLAGELLA-ASSOCIATED PROTEIN 54;                 
2308:  t8bf-A  4.2 25.4  182  1400    6   MOLECULE: UBIQUITIN CARBOXYL-TERMINAL HYDROLASE 34;                  
2309:  oj8i-A  4.2 15.6  103   963   11   MOLECULE: INTEGRATOR COMPLEX SUBUNIT 4;                              
2310:  egk0-A  4.2  3.3   95   176    2   MOLECULE: VITAMIN K EPOXIDE REDUCTASE COMPLEX SUBUNIT 1-LIK          
2311:  ly6h-A  4.2  8.3  130  1246    8   MOLECULE: HELICASE SKI2W;                                            
2312:  iho9-A  4.2 17.8  132  1400   10   MOLECULE: E3 UBIQUITIN-PROTEIN LIGASE HERC2;                         
2313:  q0xf-A  4.2 19.8  177  1227    8   MOLECULE: DMX-LIKE PROTEIN 1;                                        
2314:  n3td-A  4.2  8.5   84   219    7   MOLECULE: TRANSMEMBRANE PROTEIN 179B;                                
2315:  z6zd-A  4.2 19.2  141   584    6   MOLECULE: MITOCHONDRIAL SODIUM/CALCIUM EXCHANGER PROTEIN;            
2316:  y8em-A  4.2 10.1  166  1043   12   MOLECULE: INTEGRATOR COMPLEX SUBUNIT 3;                              
2317:  ss6s-A  4.2 23.9  173  1400    5   MOLECULE: DYNEIN HEAVY CHAIN 8, AXONEMAL;                            
2318:  fpi4-A  4.2 12.4  182  1077    7   MOLECULE: RAP GUANINE NUCLEOTIDE EXCHANGE FACTOR 1;                  
2319:  qko3-A  4.2 17.5  189  1342    8   MOLECULE: HUNTINGTIN;                                                
2320:  ng8r-A  4.2 18.8  162   437    7   MOLECULE: BYSTIN;                                                    
2321:  m8nj-A  4.2 17.1   92   172    9   MOLECULE: BIORIENTATION OF CHROMOSOMES IN CELL DIVISION PRO          
2322:  zq0c-A  4.2 19.5  223  1315    7   MOLECULE: SERINE/THREONINE-PROTEIN KINASE 36;                        
2323:  st6o-A  4.2 19.2  170  1704    9   MOLECULE: PHOSPHOLIPID-TRANSPORTING ATPASE ABCA3;                    
2324:  pe1r-A  4.2 19.0  109   301    5   MOLECULE: TRANSCRIPTION ELONGATION FACTOR A PROTEIN 1;               
2325:  jt9i-A  4.2 13.6  143   445    5   MOLECULE: EUKARYOTIC TRANSLATION INITIATION FACTOR 3 SUBUNI          
2326:  qsp3-A  4.2 34.2  115   521    5   MOLECULE: PROACTIVATOR POLYPEPTIDE-LIKE 1;                           
2327:  y2qh-A  4.2 26.8  230  1214    7   MOLECULE: DIACYLGLYCEROL KINASE DELTA;                               
2328:  u1dl-A  4.2  4.9  112   337   10   MOLECULE: CALCIUM-BINDING PROTEIN 39-LIKE;                           
2329:  ti9l-A  4.2 18.4  162   453    6   MOLECULE: GAMMA-AMINOBUTYRIC ACID RECEPTOR SUBUNIT ALPHA-6;          
2330:  ah8i-A  4.2 21.2  181  1400    7   MOLECULE: BACULOVIRAL IAP REPEAT-CONTAINING PROTEIN 6;               
2331:  ka6w-A  4.2 23.9   85   432    9   MOLECULE: SHORT/BRANCHED CHAIN SPECIFIC ACYL-COA DEHYDROGEN          
2332:  bd6g-A  4.2 15.7   84  2644   11   MOLECULE: SERINE/THREONINE-PROTEIN KINASE ATR;                       
2333:  wra1-A  4.2 10.2  114   553    8   MOLECULE: SOLUTE CARRIER FAMILY 45 MEMBER 3;                         
2334:  hes1-A  4.2  7.7   98   967    9   MOLECULE: AMINOPEPTIDASE N;                                          
2335:  c8nd-A  4.2 23.7  157   452    6   MOLECULE: ZINC FINGER PROTEIN 57 HOMOLOG;                            
2336:  bp4c-A  4.2 29.1  154  1500    7   MOLECULE: COPPER-TRANSPORTING ATPASE 1;                              
2337:  fm7l-A  4.2  6.8   61   105    8   MOLECULE: DYNEIN LIGHT CHAIN 4, AXONEMAL;                            
2338:  j4dj-A  4.2 14.1   91   303    8   MOLECULE: OLFACTORY RECEPTOR 4X2;                                    
2339:  p4nd-A  4.2  8.6  110   617    8   MOLECULE: SOLUTE CARRIER FAMILY 2, FACILITATED GLUCOSE TRAN          
2340:  m6zv-A  4.2 18.5  219  1503    3   MOLECULE: TRANSIENT RECEPTOR POTENTIAL CATION CHANNEL SUBFA          
2341:  nf8q-A  4.2 19.0  141   520    8   MOLECULE: TETRATRICOPEPTIDE REPEAT PROTEIN 6;                        
2342:  z6nk-A  4.2 19.3  144   907   14   MOLECULE: EUKARYOTIC TRANSLATION INITIATION FACTOR 4 GAMMA           
2343:  ltc4-A  4.2 12.4  117   319    4   MOLECULE: OLFACTORY RECEPTOR 51F1;                                   
2344:  nxj6-A  4.2 22.5  147   536    5   MOLECULE: FANCONI ANEMIA GROUP E PROTEIN;                            
2345:  ns4i-A  4.1  6.6   94   492    6   MOLECULE: TRNA MODIFICATION GTPASE GTPBP3, MITOCHONDRIAL;            
2346:  k4uf-A  4.1 13.1  123  1318   11   MOLECULE: PUTATIVE TETRATRICOPEPTIDE REPEAT PROTEIN 41;              
2347:  goq6-A  4.1 18.0  105  1400    6   MOLECULE: SERINE-PROTEIN KINASE ATM;                                 
2348:  s7zy-A  4.1 14.7  109   485    5   MOLECULE: E3 UBIQUITIN-PROTEIN LIGASE TRIM68;                        
2349:  sn5a-A  4.1 25.1  155  1400    8   MOLECULE: WD REPEAT AND FYVE DOMAIN-CONTAINING PROTEIN 3;            
2350:  raf8-A  4.1 16.6  107   553    7   MOLECULE: SYNTAXIN-BINDING PROTEIN 4;                                
2351:  gv0z-A  4.1 14.9  115  2541    5   MOLECULE: TALIN-1;                                                   
2352:  oc4v-A  4.1 12.6  138   549   12   MOLECULE: FAS-ACTIVATED SERINE/THREONINE KINASE;                     
2353:  wz0q-A  4.1  8.6   91   472    9   MOLECULE: INTERFERON-INDUCED PROTEIN WITH TETRATRICOPEPTIDE          
2354:  ev2f-A  4.1  8.4  118   210    8   MOLECULE: GLUTATHIONE S-TRANSFERASE P;                               
2355:  xmc1-A  4.1 16.2  126   746    8   MOLECULE: WD REPEAT-CONTAINING AND PLANAR CELL POLARITY EFF          
2356:  gtt7-A  4.1 31.4  162   404    9   MOLECULE: NESPRIN-4;                                                 
2357:  eas3-A  4.1 22.5  177  1400    7   MOLECULE: LYSOSOMAL-TRAFFICKING REGULATOR;                           
2358:  q7ap-A  4.1 39.1  239  1400    8   MOLECULE: NIPPED-B-LIKE PROTEIN;                                     
2359:  gi1v-A  4.1 40.3  107   632    7   MOLECULE: SH2B ADAPTER PROTEIN 2;                                    
2360:  m6sm-A  4.1 16.4  118  1400   11   MOLECULE: DYNEIN HEAVY CHAIN 1, AXONEMAL;                            
2361:  ymz3-A  4.1 21.4  104   575    5   MOLECULE: ALPHA-(1,6)-FUCOSYLTRANSFERASE;                            
2362:  lur4-A  4.1 14.6  137   253    3   MOLECULE: DNAJ HOMOLOG SUBFAMILY C MEMBER 8;                         
2363:  sz6x-A  4.1 24.5   83   586    8   MOLECULE: CLATHRIN HEAVY CHAIN LINKER DOMAIN-CONTAINING PRO          
2364:  yox9-A  4.1 18.0  169  1304    9   MOLECULE: SPLICING FACTOR 3B SUBUNIT 1;                              
2365:  ybf4-A  4.1 27.2  186  1400    6   MOLECULE: FIBROUS SHEATH-INTERACTING PROTEIN 2;                      
2366:  aun2-A  4.1  4.0   68   266   10   MOLECULE: SOLUTE CARRIER FAMILY 35 MEMBER E2A;                       
2367:  pwf0-A  4.1 32.5  210  1400    7   MOLECULE: DYNEIN HEAVY CHAIN 17, AXONEMAL;                           
2368:  m0ci-A  4.1 38.1  138   582    6   MOLECULE: DBIRD COMPLEX SUBUNIT ZNF326;                              
2369:  h1dr-A  4.1  8.4   67   462    6   MOLECULE: GAMMA-AMINOBUTYRIC ACID RECEPTOR SUBUNIT ALPHA-5;          
2370:  seo1-A  4.1 15.9   96   131    9   MOLECULE: PUTATIVE UNCHARACTERIZED PROTEIN COL25A1-DT;               
2371:  n3bn-A  4.1 25.6  100  1400   14   MOLECULE: BREAST CANCER TYPE 2 SUSCEPTIBILITY PROTEIN;               
2372:  gx1w-A  4.1 31.4  135   838    5   MOLECULE: KINESIN-LIKE PROTEIN KIFC2;                                
2373:  mu4b-A  4.1 14.5   86   990   14   MOLECULE: AMINOPEPTIDASE Q;                                          
2374:  gnu2-A  4.1 28.3  182   758    4   MOLECULE: PROBABLE C-MANNOSYLTRANSFERASE DPY19L2;                    
2375:  nlc5-A  4.1 29.9  229  1273    6   MOLECULE: RAS-SPECIFIC GUANINE NUCLEOTIDE-RELEASING FACTOR           
2376:  dx4h-A  4.1  8.3   82   202   11   MOLECULE: SOLUTE CARRIER FAMILY 66 MEMBER 3;                         
2377:  qjo9-A  4.1 11.0   88   379    7   MOLECULE: ATP-SENSITIVE INWARD RECTIFIER POTASSIUM CHANNEL           
2378:  i2mz-A  4.1 18.9  127   398    9   MOLECULE: CATION CHANNEL SPERM-ASSOCIATED PROTEIN 3;                 
2379:  fll6-A  4.1 24.0   95   593    4   MOLECULE: ARYLSULFATASE D;                                           
2380:  tgx9-A  4.1 24.1  143  1400    3   MOLECULE: TRANSMEMBRANE PROTEIN KIAA1109;                            
2381:  nrr0-A  4.1 14.0  124   459    9   MOLECULE: PEPTIDYL-PROLYL CIS-TRANS ISOMERASE FKBP4;                 
2382:  jyf9-A  4.1 20.1  130  1059   11   MOLECULE: TRANSMEMBRANE PROTEASE SERINE 9;                           
2383:  gcm2-A  4.1 24.9  222  1400    9   MOLECULE: RYANODINE RECEPTOR 3;                                      
2384:  lup9-A  4.1 27.2  244  1455    9   MOLECULE: FANCONI ANEMIA GROUP A PROTEIN;                            
2385:  bx7g-A  4.1 10.8   88   271    7   MOLECULE: PROTEIN ARV1;                                              
2386:  qw6d-A  4.1 32.1  109   802    6   MOLECULE: OLIGOPHRENIN-1;                                            
2387:  vj4b-A  4.1  5.6  122   246   11   MOLECULE: 14-3-3 PROTEIN BETA/ALPHA;                                 
2388:  ojx7-A  4.1  4.6   58    70    2   MOLECULE: PUTATIVE PEPTIDE YY-3;                                     
2389:  g6ib-A  4.1 31.5  137   610    4   MOLECULE: NTPASE KAP FAMILY P-LOOP DOMAIN-CONTAINING PROTEI          
2390:  q8wb-A  4.1 23.5  125  2351   10   MOLECULE: PROTEIN FAM186A;                                           
2391:  l2un-A  4.1 13.6  105   466    9   MOLECULE: RAS-GEF DOMAIN-CONTAINING FAMILY MEMBER 1C;                
2392:  cv7v-A  4.1 21.4  136   439    7   MOLECULE: GAP JUNCTION GAMMA-2 PROTEIN;                              
2393:  ff1z-A  4.1 17.5  159   579    7   MOLECULE: SMALL CONDUCTANCE CALCIUM-ACTIVATED POTASSIUM CHA          
2394:  cpa1-A  4.1  8.2  114   371    7   MOLECULE: 40-KDA HUNTINGTIN-ASSOCIATED PROTEIN;                      
2395:  y8kf-A  4.1 33.6  241   941   11   MOLECULE: CILIA- AND FLAGELLA-ASSOCIATED PROTEIN 69;                 
2396:  fw9r-A  4.1 20.9  122   723    6   MOLECULE: TRANSMEMBRANE CHANNEL-LIKE PROTEIN 7;                      
2397:  kni9-A  4.1 21.9  158  1400    8   MOLECULE: INOSITOL 1,4,5-TRISPHOSPHATE RECEPTOR TYPE 1;              
2398:  h0eq-A  4.1 31.8  202   509    4   MOLECULE: ZINC FINGER PROTEIN 320;                                   
2399:  re0b-A  4.1 10.5   70   254    9   MOLECULE: C-X-C MOTIF CHEMOKINE 16;                                  
2400:  w0bm-A  4.1 16.8  133   205    9   MOLECULE: POLYAMINE-MODULATED FACTOR 1;                              
2401:  j8mu-A  4.1 19.8  204  1400    4   MOLECULE: TRIPLE FUNCTIONAL DOMAIN PROTEIN;                          
2402:  vxn1-A  4.1 21.4  156   553    6   MOLECULE: GLUCAGON-LIKE PEPTIDE 2 RECEPTOR;                          
2403:  fv8g-A  4.1 16.0   86   616    7   MOLECULE: PUTATIVE SAGE1-LIKE PROTEIN;                               
2404:  cto0-A  4.1 15.9  121  1400   16   MOLECULE: NEUROBEACHIN-LIKE PROTEIN 2;                               
2405:  kg7u-A  4.1 29.2  237  1400    8   MOLECULE: DYNEIN HEAVY CHAIN 10, AXONEMAL;                           
2406:  k9pk-A  4.1 18.0  129   435    6   MOLECULE: TEKTIN-4;                                                  
2407:  pny6-A  4.1 24.0   90   290    9   MOLECULE: TP53-TARGET GENE 5 PROTEIN;                                
2408:  xdx2-A  4.1 22.2   97  1400    9   MOLECULE: VACUOLAR PROTEIN SORTING-ASSOCIATED PROTEIN 13C;           
2409:  rg3c-A  4.1 20.3  129   389    9   MOLECULE: TERMINAL NUCLEOTIDYLTRANSFERASE 5D;                        
2410:  hiw2-A  4.1 18.5   92  1400   12   MOLECULE: SERINE/THREONINE-PROTEIN KINASE SMG1;                      
2411:  j5jo-A  4.1  8.3  209  2443    6   MOLECULE: SPATACSIN;                                                 
2412:  d4ae-A  4.1  6.3  102   247    3   MOLECULE: TRANSMEMBRANE PROTEIN 69;                                  
2413:  n5vk-A  4.1 13.9   82   115    4   MOLECULE: TRANSMEMBRANE PROTEIN 218;                                 
2414:  b1gh-A  4.1 17.6  111   852    5   MOLECULE: PROTEIN SHROOM1;                                           
2415:  q4vr-A  4.1 12.0  137  2527    9   MOLECULE: LEUCINE-RICH REPEAT SERINE/THREONINE-PROTEIN KINA          
2416:  j3it-A  4.1 22.0  112  1066    3   MOLECULE: E3 UBIQUITIN-PROTEIN LIGASE PDZRN3;                        
2417:  ihx6-A  4.1 39.3   78   452   10   MOLECULE: TRIPARTITE MOTIF-CONTAINING 51G, PSEUDOGENE;               
2418:  h5zl-A  4.1 16.5   97  1400    7   MOLECULE: PROTEIN UNC-80 HOMOLOG;                                    
2419:  i3gu-A  4.1 12.5  110   548    6   MOLECULE: SYNAPTIC VESICLE 2-RELATED PROTEIN;                        
2420:  s9po-A  4.1 16.7  197   828    7   MOLECULE: CONSERVED OLIGOMERIC GOLGI COMPLEX SUBUNIT 3;              
2421:  t3xk-A  4.1 10.3  147  1400    9   MOLECULE: FIBROUS SHEATH-INTERACTING PROTEIN 2;                      
2422:  vn0n-A  4.1  8.8   83   350   10   MOLECULE: PROTON-ACTIVATED CHLORIDE CHANNEL;                         
2423:  po5d-A  4.1 23.8  105   640    8   MOLECULE: RNA POLYMERASE II ELONGATION FACTOR ELL2;                  
2424:  ahc6-A  4.1 25.0   99   523    4   MOLECULE: MONOCARBOXYLATE TRANSPORTER 7;                             
2425:  ys3u-A  4.1 18.5   96   347    5   MOLECULE: BOMBESIN RECEPTOR-ACTIVATED PROTEIN C6ORF89;               
2426:  i9fy-A  4.1 12.7  112   724    8   MOLECULE: PHOSPHATIDYLINOSITOL 3-KINASE REGULATORY SUBUNIT           
2427:  r5st-A  4.1  7.6   65    93    2   MOLECULE: HIG1 DOMAIN FAMILY MEMBER 1A, MITOCHONDRIAL;               
2428:  g7qh-A  4.1 22.6   96   903    4   MOLECULE: PROBABLE LEUCINE--TRNA LIGASE, MITOCHONDRIAL;              
2429:  p9xm-A  4.1 29.2  132  1136    7   MOLECULE: RHO GTPASE-ACTIVATING PROTEIN 45;                          
2430:  v1qc-A  4.1 13.6  140  1400    9   MOLECULE: TRIPLE FUNCTIONAL DOMAIN PROTEIN;                          
2431:  gw3i-A  4.1 15.7  123   294    5   MOLECULE: UNCHARACTERIZED PROTEIN C6ORF47;                           
2432:  anb6-A  4.1 16.7  129  1325    8   MOLECULE: SCAN DOMAIN-CONTAINING PROTEIN 3;                          
2433:  y7gy-A  4.1 46.0  216  2549   10   MOLECULE: SERINE/THREONINE-PROTEIN KINASE MTOR;                      
2434:  js8y-A  4.1  4.4   90   531    9   MOLECULE: T-COMPLEX PROTEIN 1 SUBUNIT ZETA;                          
2435:  l5sj-A  4.1 13.4   82   103    1   MOLECULE: MITOCHONDRIAL IMPORT INNER MEMBRANE TRANSLOCASE S          
2436:  gu7a-A  4.1 14.6  190  1400    8   MOLECULE: RYANODINE RECEPTOR 3;                                      
2437:  zdm0-A  4.1 14.7  137   520    7   MOLECULE: CYTOCHROME P450 4F2;                                       
2438:  vn4x-A  4.1 24.8   93   779    3   MOLECULE: ANGIOMOTIN-LIKE PROTEIN 2;                                 
2439:  ktc0-A  4.1 22.7  124   766    8   MOLECULE: SERINE/THREONINE-PROTEIN KINASE TOUSLED-LIKE 1;            
2440:  fk4i-A  4.1 14.6   85   510    9   MOLECULE: CCR4-NOT TRANSCRIPTION COMPLEX SUBUNIT 11;                 
2441:  avi7-A  4.1 17.5   96   200    6   MOLECULE: MEDIATOR OF RNA POLYMERASE II TRANSCRIPTION SUBUN          
2442:  r8qe-A  4.1  6.1  162   615    7   MOLECULE: MENIN;                                                     
2443:  z1em-A  4.1 11.9  144   457    8   MOLECULE: PEPTIDYL-PROLYL CIS-TRANS ISOMERASE FKBP5;                 
2444:  a0sx-A  4.1 11.1  101   593    8   MOLECULE: SYNTAXIN-BINDING PROTEIN 2;                                
2445:  hjz3-A  4.1 24.7  171  1400    4   MOLECULE: CADHERIN EGF LAG SEVEN-PASS G-TYPE RECEPTOR 1;             
2446:  t5ib-A  4.1 19.4  113   669    6   MOLECULE: CLEFT LIP AND PALATE TRANSMEMBRANE PROTEIN 1;              
2447:  sq0p-A  4.1 20.3  107   765    6   MOLECULE: PROTEIN FAM160B1;                                          
2448:  tga9-A  4.1 40.3   86   937    7   MOLECULE: GUANINE NUCLEOTIDE EXCHANGE PROTEIN SMCR8;                 
2449:  rg6i-A  4.1 10.5   87   244    8   MOLECULE: GLUTATHIONE S-TRANSFERASE THETA-2B;                        
2450:  bx0y-A  4.1  6.1  151   585    8   MOLECULE: PROTEIN DENND6B;                                           
2451:  h6gy-A  4.1 21.0  186   645    6   MOLECULE: SODIUM/HYDROGEN EXCHANGER 9;                               
2452:  dp4m-A  4.1 33.5  119  1462    9   MOLECULE: FYVE, RHOGEF AND PH DOMAIN-CONTAINING PROTEIN 5;           
2453:  k1et-A  4.1 12.8  136  1400    4   MOLECULE: PIEZO-TYPE MECHANOSENSITIVE ION CHANNEL COMPONENT          
2454:  l2zv-A  4.1 11.7   74   219    7   MOLECULE: INTERLEUKIN-12 SUBUNIT ALPHA;                              
2455:  hq1b-A  4.1 19.9   92  1330    4   MOLECULE: NEPHROCYSTIN-3;                                            
2456:  al0j-A  4.1 15.8  134   785    4   MOLECULE: PROTEIN PHTF2;                                             
2457:  hqi5-A  4.1 12.1  130  1400   10   MOLECULE: MIDASIN;                                                   
2458:  nv2y-A  4.1  8.7  110   571    8   MOLECULE: SOLUTE CARRIER FAMILY 40 MEMBER 1;                         
2459:  wcf1-A  4.1 11.2  117   440    3   MOLECULE: GAMMA-AMINOBUTYRIC ACID RECEPTOR SUBUNIT PI;               
2460:  g5ob-A  4.1 21.8  180  1400    4   MOLECULE: POLYCYSTIC KIDNEY DISEASE PROTEIN 1-LIKE 1;                
2461:  uw4i-A  4.1 15.0  185  1400    6   MOLECULE: UBIQUITIN CARBOXYL-TERMINAL HYDROLASE 34;                  
2462:  qdg0-A  4.1  3.4   74   183    8   MOLECULE: PROTEIN FAM180B;                                           
2463:  ep2t-A  4.1 15.2   72   243   13   MOLECULE: INTERLEUKIN-27 SUBUNIT ALPHA;                              
2464:  el2b-A  4.1 14.0   73  2286    8   MOLECULE: DNA POLYMERASE EPSILON CATALYTIC SUBUNIT A;                
2465:  b6pv-A  4.1  2.1   53   144    2   MOLECULE: INTERLEUKIN-9;                                             
2466:  a6he-A  4.1  9.0  104   183   13   MOLECULE: FERRITIN HEAVY CHAIN;                                      
2467:  lqc8-A  4.1 10.4  165  1485    7   MOLECULE: RNA HELICASE AQUARIUS;                                     
2468:  xu9s-A  4.1 10.1  141   419    7   MOLECULE: BASIC LEUCINE ZIPPER AND W2 DOMAIN-CONTAINING PRO          
2469:  cex6-A  4.1  7.9  137   493    8   MOLECULE: TRANSMEMBRANE AND COILED-COIL DOMAIN-CONTAINING P          
2470:  f1yy-A  4.1 25.3  167   715    5   MOLECULE: ZINC FINGER PROTEIN 544;                                   
2471:  lw5e-A  4.1  3.4   83   173    6   MOLECULE: PROTEIN FAM180A;                                           
2472:  v5mw-A  4.1 22.5  174  1309    7   MOLECULE: CLUSTERED MITOCHONDRIA PROTEIN HOMOLOG;                    
2473:  as8u-A  4.1 35.3  111  1192    6   MOLECULE: RETICULON-4;                                               
2474:  wsq5-A  4.1 18.0   79   318    9   MOLECULE: TASTE RECEPTOR TYPE 2 MEMBER 7;                            
2475:  zc6h-A  4.1 12.9   98   663    4   MOLECULE: POLYUNSATURATED FATTY ACID LIPOXYGENASE ALOX12;            
2476:  di6f-A  4.1 13.5  130   505    8   MOLECULE: RNA-SPLICING LIGASE RTCB HOMOLOG;                          
2477:  t8pg-A  4.1 20.9  163   927    8   MOLECULE: NON-LYSOSOMAL GLUCOSYLCERAMIDASE;                          
2478:  hi3d-A  4.1 25.3  161  1400    7   MOLECULE: E3 UBIQUITIN-PROTEIN LIGASE HERC2;                         
2479:  ow8i-A  4.1 38.7  192  1196    5   MOLECULE: POTASSIUM VOLTAGE-GATED CHANNEL SUBFAMILY H MEMBE          
2480:  f6nf-A  4.1 12.7  180  1785    7   MOLECULE: BREFELDIN A-INHIBITED GUANINE NUCLEOTIDE-EXCHANGE          
2481:  vqe3-A  4.1 24.7  187   914    6   MOLECULE: PROTEIN ECT2;                                              
2482:  hqo1-A  4.1 24.3  157   709    6   MOLECULE: RHO GUANINE NUCLEOTIDE EXCHANGE FACTOR 16;                 
2483:  ot8j-A  4.1 16.5  139   834    7   MOLECULE: MUTS PROTEIN HOMOLOG 5;                                    
2484:  gua7-A  4.1  4.5   83   195    6   MOLECULE: INTERFERON OMEGA-1;                                        
2485:  f0ss-A  4.1  4.9   76   189    9   MOLECULE: INTERFERON ALPHA-6;                                        
2486:  fgf0-A  4.1 20.8  127   771    9   MOLECULE: PROBABLE CATIONIC AMINO ACID TRANSPORTER;                  
2487:  up1y-A  4.1  9.2   83    90    7   MOLECULE: ELECTRON TRANSFER FLAVOPROTEIN REGULATORY FACTOR           
2488:  raf6-A  4.1 25.4  196  2036    5   MOLECULE: RAL GTPASE-ACTIVATING PROTEIN SUBUNIT ALPHA-1;             
2489:  dcm0-A  4.1 22.5  128   619    6   MOLECULE: CATIONIC AMINO ACID TRANSPORTER 3;                         
2490:  sqk9-A  4.1 18.6   91  1400   14   MOLECULE: DMX-LIKE PROTEIN 1;                                        
2491:  bp2n-A  4.1 18.2  168  1400    8   MOLECULE: RYANODINE RECEPTOR 1;                                      
2492:  r3fc-A  4.1 19.3  198   710    9   MOLECULE: FAST KINASE DOMAIN-CONTAINING PROTEIN 2, MITOCHON          
2493:  pu3l-A  4.1 12.3  100   311    8   MOLECULE: TRICARBOXYLATE TRANSPORT PROTEIN, MITOCHONDRIAL;           
2494:  kp7m-A  4.1 11.8   85  1374    6   MOLECULE: VACUOLAR PROTEIN SORTING-ASSOCIATED PROTEIN 13A;           
2495:  o8fr-A  4.1  7.2   95   380    6   MOLECULE: PEPTIDE CHAIN RELEASE FACTOR 1-LIKE, MITOCHONDRIA          
2496:  tvs5-A  4.1 18.7  167   744    5   MOLECULE: PRESTIN;                                                   
2497:  fea6-A  4.1  7.3  128  1400    5   MOLECULE: DYNEIN HEAVY CHAIN 12, AXONEMAL;                           
2498:  wfd2-A  4.1 19.9  140  1148   11   MOLECULE: TRAFFICKING PROTEIN PARTICLE COMPLEX SUBUNIT 9;            
2499:  xbh8-A  4.1 27.4  148   550    4   MOLECULE: PARATHYROID HORMONE 2 RECEPTOR;                            
2500:  tu3u-A  4.1 19.9  116   448    5   MOLECULE: PRESENILIN-2;                                              
2501:  pnq0-A  4.1 19.8  127   491    9   MOLECULE: TRANSMEMBRANE PROTEIN 200A;                                
2502:  n1qh-A  4.1 38.7  125   511    6   MOLECULE: POTASSIUM VOLTAGE-GATED CHANNEL SUBFAMILY A MEMBE          
2503:  edo9-A  4.1 13.9  120   430    8   MOLECULE: LONG-CHAIN SPECIFIC ACYL-COA DEHYDROGENASE, MITOC          
2504:  taf1-A  4.1  8.2  180  1400    3   MOLECULE: MIDASIN;                                                   
2505:  pu5f-A  4.1 18.6  119   327    6   MOLECULE: INACTIVE PEPTIDYL-PROLYL CIS-TRANS ISOMERASE FKBP          
2506:  u5mk-A  4.1 31.4  145   479    6   MOLECULE: SOMETHING ABOUT SILENCING PROTEIN 10;                      
2507:  dhf5-A  4.1 20.9  116   170    4   MOLECULE: VIP PEPTIDES;                                              
2508:  fu2t-A  4.1 18.2  161   440    8   MOLECULE: ARMADILLO-LIKE HELICAL DOMAIN CONTAINING PROTEIN           
2509:  rvc6-A  4.1 16.4  107  1400    4   MOLECULE: HISTONE-LYSINE N-METHYLTRANSFERASE 2A;                     
2510:  oe9t-A  4.1  6.2   73  1214    3   MOLECULE: TRANSIENT RECEPTOR POTENTIAL CATION CHANNEL SUBFA          
2511:  fco5-A  4.1 20.3   97   415   10   MOLECULE: ISOBUTYRYL-COA DEHYDROGENASE, MITOCHONDRIAL;               
2512:  cf3r-A  4.0 20.4   93  1400   11   MOLECULE: ADHESION G-PROTEIN COUPLED RECEPTOR V1;                    
2513:  df0t-A  4.0 24.7  180   950    8   MOLECULE: KINASE SUPPRESSOR OF RAS 2;                                
2514:  qm5e-A  4.0 14.8  137   419   12   MOLECULE: BASIC LEUCINE ZIPPER AND W2 DOMAIN-CONTAINING PRO          
2515:  dkt6-A  4.0 12.6   90    94    4   MOLECULE: PUTATIVE UNCHARACTERIZED PROTEIN ENCODED BY LINC0          
2516:  uug8-A  4.0 14.2  116   518    6   MOLECULE: MAJOR FACILITATOR SUPERFAMILY DOMAIN-CONTAINING P          
2517:  m5ci-A  4.0 12.6  101   387    7   MOLECULE: SORTING NEXIN-7;                                           
2518:  nej2-A  4.0 18.1   88   308    9   MOLECULE: TESTIS-SPECIFIC Y-ENCODED PROTEIN 1;                       
2519:  f4ro-A  4.0 17.1  127  1400    8   MOLECULE: VACUOLAR PROTEIN SORTING-ASSOCIATED PROTEIN 13C;           
2520:  ryn2-A  4.0 25.8  135   787    7   MOLECULE: E3 SUMO-PROTEIN LIGASE KIAA1586;                           
2521:  b7cs-A  4.0 17.6   90   614    8   MOLECULE: KH HOMOLOGY DOMAIN-CONTAINING PROTEIN 4;                   
2522:  iid8-A  4.0 25.9  148  1400    7   MOLECULE: E3 UBIQUITIN-PROTEIN LIGASE MYCBP2;                        
2523:  gc4a-A  4.0 22.0  149   767    7   MOLECULE: PROTEIN TRANSPORT PROTEIN SEC23B;                          
2524:  t3ws-A  4.0 22.5  106   853    2   MOLECULE: TRIMETHYLGUANOSINE SYNTHASE;                               
2525:  wrh5-A  4.0 15.8  125   562    3   MOLECULE: PROTON CHANNEL OTOP2;                                      
2526:  wn0z-A  4.0 13.4  163   834    9   MOLECULE: ARF-GAP WITH COILED-COIL, ANK REPEAT AND PH DOMAI          
2527:  tq4q-A  4.0 13.5  139  2363    6   MOLECULE: NUCLEOPROTEIN TPR;                                         
2528:  ac3y-A  4.0 16.2   85   558    4   MOLECULE: ATLASTIN-1;                                                
2529:  iq5u-A  4.0 20.7  127  1400    9   MOLECULE: LAMININ SUBUNIT ALPHA-1;                                   
2530:  r5ju-A  4.0 31.7  113  1336    6   MOLECULE: GLUTAMATE RECEPTOR IONOTROPIC, NMDA 2D;                    
2531:  wu3l-A  4.0 25.1  171   731    6   MOLECULE: SMALL CONDUCTANCE CALCIUM-ACTIVATED POTASSIUM CHA          
2532:  zje4-A  4.0 19.4  131   533    5   MOLECULE: UDP-GLUCURONOSYLTRANSFERASE 1A1;                           
2533:  hk7t-A  4.0 28.4  110  1115    5   MOLECULE: GLUTAMATE RECEPTOR IONOTROPIC, NMDA 3A;                    
2534:  cru8-A  4.0 16.0   70   508    4   MOLECULE: TESMIN;                                                    
2535:  roc7-A  4.0 26.2   97   474    5   MOLECULE: CALCITONIN RECEPTOR;                                       
2536:  p6pj-A  4.0 29.1  129   760    4   MOLECULE: PHOSPHATIDYLINOSITOL N-ACETYLGLUCOSAMINYLTRANSFER          
2537:  r6ur-A  4.0  9.1  117   927    4   MOLECULE: SODIUM/CALCIUM EXCHANGER 3;                                
2538:  frt9-A  4.0 17.8   72  1400    7   MOLECULE: DYNEIN HEAVY CHAIN 11, AXONEMAL;                           
2539:  p6eb-A  4.0 23.7  140   807    5   MOLECULE: ZINC FINGER PROTEIN 594;                                   
2540:  nuk1-A  4.0 19.5  131   740    5   MOLECULE: ARF-GAP WITH COILED-COIL, ANK REPEAT AND PH DOMAI          
2541:  yr6v-A  4.0 16.2  108   235    6   MOLECULE: PUTATIVE UNCHARACTERIZED PROTEIN SNHG28;                   
2542:  nxh4-A  4.0 20.3   91   561    5   MOLECULE: CENTROMERE PROTEIN T;                                      
2543:  nu3m-A  4.0 16.4  157  2071   11   MOLECULE: HEAT REPEAT-CONTAINING PROTEIN 5B;                         
2544:  snd8-A  4.0 16.0  110   543    5   MOLECULE: SODIUM-DEPENDENT LYSOPHOSPHATIDYLCHOLINE SYMPORTE          
2545:  nt2i-A  4.0  7.9  115   307    4   MOLECULE: MYELOID-ASSOCIATED DIFFERENTIATION MARKER-LIKE PR          
2546:  pyv4-A  4.0 11.6  136   263    7   MOLECULE: TLC DOMAIN-CONTAINING PROTEIN 4;                           
2547:  m9cn-A  4.0 32.4  137  1400    7   MOLECULE: DYNEIN HEAVY CHAIN 1, AXONEMAL;                            
2548:  hd8e-A  4.0  7.3   71   906    3   MOLECULE: GLUTAMATE RECEPTOR 1;                                      
2549:  afs1-A  4.0 10.3  107   822    8   MOLECULE: TYROSINE-PROTEIN KINASE FES/FPS;                           
2550:  ov9h-A  4.0 20.2  114   538    6   MOLECULE: UNCHARACTERIZED PROTEIN C14ORF93;                          
2551:  t1th-A  4.0 21.1  122   555    6   MOLECULE: COILED-COIL DOMAIN-CONTAINING PROTEIN 96;                  
2552:  q5ao-A  4.0 18.3   92   835    4   MOLECULE: ADHESION G PROTEIN-COUPLED RECEPTOR E5;                    
2553:  kmd4-A  4.0 11.9  114   426    9   MOLECULE: PANNEXIN-1;                                                
2554:  jyh9-A  4.0 22.5   84  1400   11   MOLECULE: BREAST CANCER TYPE 2 SUSCEPTIBILITY PROTEIN;               
2555:  jei3-A  4.0 13.3   95   741    5   MOLECULE: MITOFUSIN-1;                                               
2556:  erm5-A  4.0 13.1  205  2465    9   MOLECULE: PROTEIN DOPEY-1;                                           
2557:  z2vp-A  4.0 20.7  117   904    8   MOLECULE: MDM2-BINDING PROTEIN;                                      
2558:  krk9-A  4.0 14.3   98   391    4   MOLECULE: E3 UBIQUITIN-PROTEIN TRANSFERASE RMND5A;                   
2559:  y8tq-A  4.0 11.7   85   171   14   MOLECULE: PROTEIN FAM209B;                                           
2560:  zrg8-A  4.0 25.8  137  1400    5   MOLECULE: E3 UBIQUITIN-PROTEIN LIGASE RNF213;                        
2561:  qgx6-A  4.0 12.2  206   910    7   MOLECULE: ANOCTAMIN-6;                                               
2562:  j7di-A  4.0  7.5   91   535    7   MOLECULE: PROLYL 4-HYDROXYLASE SUBUNIT ALPHA-2;                      
2563:  nzx8-A  4.0 22.2   87   349    9   MOLECULE: THIOREDOXIN-RELATED TRANSMEMBRANE PROTEIN 4;               
2564:  nar7-A  4.0  5.0  139   435    8   MOLECULE: E3 UBIQUITIN-PROTEIN LIGASE RNFT1;                         
2565:  c9qi-A  4.0  4.9  139   295    9   MOLECULE: ANKYRIN REPEAT AND SOCS BOX PROTEIN 17;                    
2566:  p2kr-A  4.0 26.3   95   999    7   MOLECULE: HYPOXIA UP-REGULATED PROTEIN 1;                            
2567:  bnh7-A  4.0 15.9  114   860    4   MOLECULE: TETRATRICOPEPTIDE REPEAT PROTEIN 13;                       
2568:  obi4-A  4.0 17.3   88   122    7   MOLECULE: LYR MOTIF-CONTAINING PROTEIN 1;                            
2569:  l4dd-A  4.0 37.0  123   795    3   MOLECULE: TBC1 DOMAIN FAMILY MEMBER 5;                               
2570:  q2zq-A  4.0  5.8   81   449   10   MOLECULE: PUTATIVE TRIPARTITE MOTIF-CONTAINING PROTEIN 64B;          
2571:  w4ig-A  4.0 40.4  158  2564    7   MOLECULE: SPECTRIN BETA CHAIN, NON-ERYTHROCYTIC 4;                   
2572:  e8oy-A  4.0 13.6   71   418    3   MOLECULE: SOLUTE CARRIER FAMILY 25 MEMBER 46;                        
2573:  yg5y-A  4.0 22.1  115  1823    8   MOLECULE: LAMININ SUBUNIT ALPHA-4;                                   
2574:  d7al-A  4.0 30.7  195  1400   10   MOLECULE: INOSITOL 1,4,5-TRISPHOSPHATE RECEPTOR TYPE 2;              
2575:  xqq0-A  4.0  8.1   92   153    9   MOLECULE: MYELIN AND LYMPHOCYTE PROTEIN;                             
2576:  o1tz-A  4.0 15.9  103   839    8   MOLECULE: TRANSIENT RECEPTOR POTENTIAL CATION CHANNEL SUBFA          
2577:  pvb2-A  4.0 10.5  114   137    6   MOLECULE: PROTEIN LTO1 HOMOLOG;                                      
2578:  wg5p-A  4.0  6.2  118  1400    8   MOLECULE: FIBROUS SHEATH-INTERACTING PROTEIN 2;                      
2579:  klp1-A  4.0 26.1  113  1400    5   MOLECULE: A-KINASE ANCHOR PROTEIN 9;                                 
2580:  aoh7-A  4.0 37.4  158  1977    5   MOLECULE: VOLTAGE-DEPENDENT L-TYPE CALCIUM CHANNEL SUBUNIT           
2581:  i6fp-A  4.0  9.1  112   541    4   MOLECULE: PROTEIN RFT1 HOMOLOG;                                      
2582:  nio5-A  4.0  6.5   98  2015    9   MOLECULE: LEUCINE-RICH REPEAT SERINE/THREONINE-PROTEIN KINA          
2583:  ie4l-A  4.0 18.8  131   693    6   MOLECULE: ADHESION G-PROTEIN COUPLED RECEPTOR G1;                    
2584:  c8nz-A  4.0 37.8  110  1544    9   MOLECULE: RHO GUANINE NUCLEOTIDE EXCHANGE FACTOR 12;                 
2585:  e1ng-A  4.0 25.6  165  1358    8   MOLECULE: DYNEIN HEAVY CHAIN 6, AXONEMAL;                            
2586:  f3tj-A  4.0 22.4  135   886   13   MOLECULE: GENERAL TRANSCRIPTION FACTOR 3C POLYPEPTIDE 3;             
2587:  oq5g-A  4.0  7.9  168  1400    5   MOLECULE: DYSTONIN;                                                  
2588:  hy8j-A  4.0 11.8  159  1400    5   MOLECULE: FIBROUS SHEATH-INTERACTING PROTEIN 2;                      
2589:  wl3m-A  4.0 25.2  122   536    7   MOLECULE: CALCIUM/CALMODULIN-DEPENDENT 3',5'-CYCLIC NUCLEOT          
2590:  hkm4-A  4.0 40.0  111   617    6   MOLECULE: MELATONIN-RELATED RECEPTOR;                                
2591:  wj8b-A  4.0 18.2  101   308    7   MOLECULE: TESTIS-SPECIFIC Y-ENCODED PROTEIN 2;                       
2592:  h6ki-A  4.0 15.1   84   706   11   MOLECULE: KINESIN-LIKE PROTEIN KIF2A;                                
2593:  qj6x-A  4.0  6.4   73   175   11   MOLECULE: FERRITIN LIGHT CHAIN;                                      
2594:  od9h-A  4.0 27.2  215   867    7   MOLECULE: ARMADILLO REPEAT-CONTAINING PROTEIN 2;                     
2595:  dad7-A  4.0 23.9   87   690    7   MOLECULE: HIGHLY DIVERGENT HOMEOBOX;                                 
2596:  ivv4-A  4.0 37.4  127   772    6   MOLECULE: SERINE/THREONINE-PROTEIN KINASE TOUSLED-LIKE 2;            
2597:  bgk4-A  4.0 28.5  156  1226    6   MOLECULE: AF4/FMR2 FAMILY MEMBER 3;                                  
2598:  g0iz-A  4.0 13.4   95   458   11   MOLECULE: SLIT-ROBO RHO GTPASE-ACTIVATING PROTEIN 2B;                
2599:  zvo2-A  4.0 19.4  120   728    8   MOLECULE: PHOSPHATIDYLINOSITOL 3-KINASE REGULATORY SUBUNIT           
2600:  t9dc-A  4.0 23.7  106   790    6   MOLECULE: GATOR COMPLEX PROTEIN WDR24;                               
2601:  kzm4-A  4.0  7.4   66   110   12   MOLECULE: UNCHARACTERIZED PROTEIN ENCODED BY SND1-IT1;               
2602:  vk3l-A  4.0  4.5   81   248    7   MOLECULE: TETRASPANIN-18;                                            
2603:  ef9w-A  4.0 19.3  196  1400    7   MOLECULE: WD REPEAT- AND FYVE DOMAIN-CONTAINING PROTEIN 4;           
2604:  kke7-A  4.0 22.5  119  1400    4   MOLECULE: CYTOPLASMIC DYNEIN 2 HEAVY CHAIN 1;                        
2605:  f6cc-A  4.0 15.7   77  1400    5   MOLECULE: DYNEIN HEAVY CHAIN 3, AXONEMAL;                            
2606:  akw5-A  4.0 17.4  117  1274    7   MOLECULE: MEIOSIS INHIBITOR PROTEIN 1;                               
2607:  kmv1-A  4.0 20.6  118   908    3   MOLECULE: GLUTAMATE RECEPTOR IONOTROPIC, KAINATE 2;                  
2608:  dfp2-A  4.0 16.3  137  1066    9   MOLECULE: RIBOSOMAL PROTEIN S6 KINASE DELTA-1;                       
2609:  r4mc-A  4.0 34.8  146   767    5   MOLECULE: CILIA- AND FLAGELLA-ASSOCIATED PROTEIN 91;                 
2610:  zpe3-A  4.0 18.8  104   453    9   MOLECULE: SERINE/THREONINE-PROTEIN PHOSPHATASE 2A REGULATOR          
2611:  g0hq-A  4.0 20.6  120  1400    8   MOLECULE: E3 UBIQUITIN-PROTEIN LIGASE UBR5;                          
2612:  m4nb-A  4.0 19.8  119   953    8   MOLECULE: COILED-COIL DOMAIN-CONTAINING PROTEIN 14;                  
2613:  rgg0-A  4.0 16.5  206  1400   10   MOLECULE: HUNTINGTIN;                                                
2614:  v0kn-A  4.0 13.9  120   971   12   MOLECULE: ZINC FINGER CCCH DOMAIN-CONTAINING PROTEIN 7A;             
2615:  lze8-A  4.0 14.1  107  1249    6   MOLECULE: TRIPEPTIDYL-PEPTIDASE 2;                                   
2616:  rn9o-A  4.0 24.4  134   770    7   MOLECULE: TETRATRICOPEPTIDE REPEAT PROTEIN 14;                       
2617:  rk2x-A  4.0 11.3  180  1181    7   MOLECULE: HEAT REPEAT-CONTAINING PROTEIN 6;                          
2618:  qpl7-A  4.0 16.0  169   941    7   MOLECULE: ENDOPLASMIC RETICULUM AMINOPEPTIDASE 1;                    
2619:  li8t-A  4.0 13.2   71  1432   14   MOLECULE: OVOSTATIN HOMOLOG 2;                                       
2620:  x3pj-A  4.0 11.4  228  1400    9   MOLECULE: PROBABLE E3 UBIQUITIN-PROTEIN LIGASE HERC1;                
2621:  kwj3-A  4.0 15.1  103   779    7   MOLECULE: CAMP AND CAMP-INHIBITED CGMP 3',5'-CYCLIC PHOSPHO          
2622:  wy8k-A  4.0 19.1  146  1400   10   MOLECULE: FIBROUS SHEATH-INTERACTING PROTEIN 2;                      
2623:  yll4-A  4.0 27.9  227  1400    7   MOLECULE: WD REPEAT- AND FYVE DOMAIN-CONTAINING PROTEIN 4;           
2624:  h7uh-A  4.0  9.9   80  1208    9   MOLECULE: PROTEIN TIMELESS HOMOLOG;                                  
2625:  org4-A  4.0 44.6  128  1028    8   MOLECULE: FORMIN-LIKE PROTEIN 3;                                     
2626:  bqz4-A  4.0 21.7  104   337    5   MOLECULE: UDP-N-ACETYLGLUCOSAMINE/UDP-GLUCOSE/GDP-MANNOSE            
2627:  or1t-A  4.0 10.9  106   415    5   MOLECULE: ALL TRANS-POLYPRENYL-DIPHOSPHATE SYNTHASE PDSS1;           
2628:  za0p-A  4.0 11.2  169  1164    5   MOLECULE: HAMARTIN;                                                  
2629:  yg8i-A  4.0 21.4  135   671    7   MOLECULE: SIGNAL RECOGNITION PARTICLE SUBUNIT SRP72;                 
2630:  s6lf-A  4.0 10.3  104   687    1   MOLECULE: POZ-, AT HOOK-, AND ZINC FINGER-CONTAINING PROTEI          
2631:  rge7-A  4.0 21.0   89  1250   11   MOLECULE: DNA EXCISION REPAIR PROTEIN ERCC-6-LIKE;                   
2632:  tcu5-A  4.0 10.5  162   995    9   MOLECULE: KN MOTIF AND ANKYRIN REPEAT DOMAIN-CONTAINING PRO          
2633:  ltj2-A  4.0 20.9  129  1400   10   MOLECULE: PROTEIN PRUNE HOMOLOG 2;                                   
2634:  t6za-A  4.0 13.2   92   207    8   MOLECULE: INTERFERON KAPPA;                                          
2635:  aam8-A  4.0 11.7   80   279    8   MOLECULE: APOLIPOPROTEIN L DOMAIN-CONTAINING PROTEIN 1;              
2636:  yki3-A  4.0 17.0  127   445   10   MOLECULE: PEPTIDE CHAIN RELEASE FACTOR 1, MITOCHONDRIAL;             
2637:  s2hv-A  4.0 11.4  159   304    4   MOLECULE: SMALL GLUTAMINE-RICH TETRATRICOPEPTIDE REPEAT-CON          
2638:  kv3l-A  4.0 13.9  174  1040    7   MOLECULE: PROTEIN FAM160A1;                                          
2639:  ai1d-A  4.0 20.0  116   394    4   MOLECULE: TRANSMEMBRANE PROTEIN 79;                                  
2640:  w6yb-A  4.0 13.2   98   518    1   MOLECULE: NUCLEAR RECEPTOR ROR-GAMMA;                                
2641:  tn1s-A  4.0 16.5  121  1807    9   MOLECULE: TUBERIN;                                                   
2642:  gvf0-A  4.0 23.0  163  1213    6   MOLECULE: A-KINASE ANCHOR PROTEIN 13;                                
2643:  gnm6-A  4.0 13.4  128   479    8   MOLECULE: PROTEIN PHOSPHATASE 1B;                                    
2644:  wh6e-A  4.0 14.2  198   486    6   MOLECULE: SERINE/THREONINE-PROTEIN PHOSPHATASE 2A 56 KDA RE          
2645:  df5m-A  4.0 22.5  104   378    4   MOLECULE: HSP90 CO-CHAPERONE CDC37;                                  
2646:  dns9-A  4.0  9.0  109   222    9   MOLECULE: MIF4G DOMAIN-CONTAINING PROTEIN;                           
2647:  qet6-A  4.0 15.8  208  1400    8   MOLECULE: E3 UBIQUITIN-PROTEIN LIGASE UBR4;                          
2648:  jnh0-A  4.0  4.7   95   194    7   MOLECULE: TRANSMEMBRANE PROTEIN 212;                                 
2649:  rrj3-A  4.0 17.8  146  1306    7   MOLECULE: ANGIOTENSIN-CONVERTING ENZYME;                             
2650:  l0du-A  4.0 10.6   77   780    8   MOLECULE: AMP DEAMINASE 1;                                           
2651:  ur0e-A  4.0 16.7  120  2635    7   MOLECULE: PROTEIN UNC-79 HOMOLOG;                                    
2652:  whk1-A  4.0 15.7  216  1400    6   MOLECULE: INOSITOL 1,4,5-TRISPHOSPHATE RECEPTOR TYPE 1;              
2653:  clg2-A  4.0 13.8  149  1234    9   MOLECULE: E3 UBIQUITIN-PROTEIN LIGASE HERC2;                         
2654:  k0lk-A  4.0  3.6   84   157    8   MOLECULE: TRANSMEMBRANE PROTEIN 50A;                                 
2655:  k3ce-A  4.0  7.0  149   473    5   MOLECULE: RAL-GDS-RELATED PROTEIN;                                   
2656:  l3pk-A  4.0 31.0  113  1499    5   MOLECULE: PHOSPHOLIPID-TRANSPORTING ATPASE VA;                       
2657:  f0hv-A  4.0 19.9  158  1311    6   MOLECULE: AF4/FMR2 FAMILY MEMBER 2;                                  
2658:  ad8s-A  4.0 11.9  125  1130    8   MOLECULE: PROLINE-, GLUTAMIC ACID- AND LEUCINE-RICH PROTEIN          
2659:  q7oa-A  4.0 23.2  166   720    7   MOLECULE: ENGULFMENT AND CELL MOTILITY PROTEIN 2;                    
2660:  v4tn-A  4.0 11.5  120   355    5   MOLECULE: F-BOX ONLY PROTEIN 32;                                     
2661:  xb0j-A  4.0 19.2   97   576   10   MOLECULE: MAGUK P55 SUBFAMILY MEMBER 7;                              
2662:  mgf1-A  4.0 18.9   75   197    3   MOLECULE: TATA-BOX-BINDING PROTEIN-ASSOCIATED FACTOR 11-LIK          
2663:  n5wj-A  4.0 23.7  213  1214    6   MOLECULE: CADHERIN EGF LAG SEVEN-PASS G-TYPE RECEPTOR 1;             
2664:  hqj8-A  4.0 17.8  160   504    7   MOLECULE: DNAJ HOMOLOG SUBFAMILY C MEMBER 3;                         
2665:  dmn4-A  4.0  5.2  102   365    5   MOLECULE: SOLUTE CARRIER FAMILY 35 MEMBER C2;                        
2666:  oql7-A  4.0  8.8  109   887    6   MOLECULE: LATERAL SIGNALING TARGET PROTEIN 2 HOMOLOG;                
2667:  dmf9-A  4.0  7.4  167  1749    7   MOLECULE: NUCLEOPORIN NUP188;                                        
2668:  lqh6-A  4.0 23.6  198  1382    5   MOLECULE: ATP-BINDING CASSETTE SUB-FAMILY C MEMBER 11;               
2669:  x9gs-A  4.0 19.4  139   430   11   MOLECULE: PROBABLE PROTEIN PHOSPHATASE 1N;                           
2670:  uq9f-A  4.0  5.9   68   315   10   MOLECULE: ALPHA- AND GAMMA-ADAPTIN-BINDING PROTEIN P34;              
2671:  k7vo-A  4.0 15.2  127   580   10   MOLECULE: UNCHARACTERIZED AARF DOMAIN-CONTAINING PROTEIN KI          
2672:  h3ev-A  4.0 14.6  101   382    9   MOLECULE: GAP JUNCTION ALPHA-1 PROTEIN;                              
2673:  t4cl-A  4.0  9.4  153  1044    8   MOLECULE: OUTER DYNEIN ARM-DOCKING COMPLEX SUBUNIT 2;                
2674:  fp7r-A  4.0 13.7  196   777    7   MOLECULE: RAL GUANINE NUCLEOTIDE DISSOCIATION STIMULATOR-LI          
2675:  c3ya-A  4.0 13.4   75   136    1   MOLECULE: CYTOKINE-LIKE PROTEIN 1;                                   
2676:  gkh2-A  4.0  4.4   95   253    7   MOLECULE: CD151 ANTIGEN;                                             
2677:  kan2-A  4.0  5.2   95   130    8   MOLECULE: SERUM AMYLOID A-4 PROTEIN;                                 
2678:  h4bj-A  4.0 12.7   85   265   12   MOLECULE: HOMEOBOX PROTEIN NKX-6.3;                                  
2679:  da1w-A  4.0 14.4   96   461    6   MOLECULE: PROTEIN-SERINE O-PALMITOLEOYLTRANSFERASE PORCUPIN          
2680:  qfh2-A  4.0 25.4  159  1400    5   MOLECULE: NIPPED-B-LIKE PROTEIN;                                     
2681:  mas0-A  4.0 15.5  194   383    5   MOLECULE: NIPA-LIKE PROTEIN 2;                                       
2682:  xen4-A  4.0 18.5  146   710    8   MOLECULE: RAL GUANINE NUCLEOTIDE DISSOCIATION STIMULATOR-LI          
2683:  gym8-A  4.0 23.5  132   283   10   MOLECULE: GAP JUNCTION BETA-1 PROTEIN;                               
2684:  d1rg-A  4.0 10.6   86   330    1   MOLECULE: OLFACTORY RECEPTOR 1P1;                                    
2685:  gsb7-A  4.0 15.6  200   911    7   MOLECULE: ALPHA-ACTININ-4;                                           
2686:  s6xo-A  4.0 29.7  169  1400   11   MOLECULE: NIPPED-B-LIKE PROTEIN;                                     
2687:  jzk5-A  4.0 20.6  116  1314    9   MOLECULE: E3 UBIQUITIN-PROTEIN LIGASE RNF123;                        
2688:  tv6i-A  4.0  9.5   89   963    3   MOLECULE: VPS35 ENDOSOMAL PROTEIN-SORTING FACTOR-LIKE;               
2689:  os3e-A  4.0  9.4  144   330    3   MOLECULE: AH RECEPTOR-INTERACTING PROTEIN;                           
2690:  ji1q-A  4.0 19.4  197  1400    8   MOLECULE: INOSITOL 1,4,5-TRISPHOSPHATE RECEPTOR TYPE 1;              
2691:  mm0m-A  4.0 33.3  121   811    9   MOLECULE: RING FINGER PROTEIN 10;                                    
2692:  z2de-A  4.0 21.6  193   466    7   MOLECULE: MAGNESIUM TRANSPORTER NIPA4;                               
2693:  cj4a-A  4.0 24.6  172  1400    9   MOLECULE: UTROPHIN;                                                  
2694:  czt6-A  4.0 15.6   84   331   13   MOLECULE: UPF0705 PROTEIN C11ORF49;                                  
2695:  z6na-A  4.0 24.8  107   365    7   MOLECULE: VISUAL SYSTEM HOMEOBOX 1;                                  
2696:  qf6r-A  4.0 14.7  143   305    8   MOLECULE: PEROXISOME ASSEMBLY PROTEIN 26;                            
2697:  my8b-A  4.0 22.7   88  1531    5   MOLECULE: DNA TOPOISOMERASE 2-ALPHA;                                 
2698:  lx9g-A  4.0  6.8  100   311    8   MOLECULE: MEDIATOR OF RNA POLYMERASE II TRANSCRIPTION SUBUN          
2699:  rr7v-A  4.0 20.4  163   689    4   MOLECULE: PENTATRICOPEPTIDE REPEAT DOMAIN-CONTAINING PROTEI          
2700:  chy7-A  4.0 24.7  207   905    6   MOLECULE: PROTEIN CIP2A;                                             
2701:  vma2-A  4.0 10.1  147  1400    4   MOLECULE: THYROGLOBULIN;                                             
2702:  o4ld-A  4.0 17.4  173  1400    8   MOLECULE: RYANODINE RECEPTOR 3;                                      
2703:  qvc3-A  4.0 18.2   79   591   11   MOLECULE: TIGGER TRANSPOSABLE ELEMENT-DERIVED PROTEIN 1;             
2704:  pck5-A  4.0 16.0  114   461    7   MOLECULE: PHOSPHATIDATE CYTIDYLYLTRANSFERASE 1;                      
2705:  rm5f-A  4.0 41.9  141  1996    7   MOLECULE: PROTEIN SHROOM3;                                           
2706:  s6dk-A  3.9 29.3  202  1353    7   MOLECULE: ADENYLATE CYCLASE TYPE 9;                                  
2707:  z6gn-A  3.9 14.0  179  1400    6   MOLECULE: DYNEIN HEAVY CHAIN 3, AXONEMAL;                            
2708:  dy6m-A  3.9 25.1  122  1017   10   MOLECULE: FORMIN-BINDING PROTEIN 4;                                  
2709:  ge3f-A  3.9 29.9  137  2156   11   MOLECULE: OXYGEN-REGULATED PROTEIN 1;                                
2710:  mdy1-A  3.9 35.4  250  2145    7   MOLECULE: MEDIATOR OF RNA POLYMERASE II TRANSCRIPTION SUBUN          
2711:  n5rl-A  3.9  6.6  107   417    6   MOLECULE: ZINC FINGER PROTEIN 232;                                   
2712:  jbg2-A  3.9 18.1   98   777    6   MOLECULE: GLUCOCORTICOID RECEPTOR;                                   
2713:  kad2-A  3.9 16.5  121   647    4   MOLECULE: POTASSIUM VOLTAGE-GATED CHANNEL SUBFAMILY D MEMBE          
2714:  pt8k-A  3.9 26.2  143  1746    8   MOLECULE: INACTIVE TYROSINE-PROTEIN KINASE PEAK1;                    
2715:  vnj6-A  3.9 17.2  190  1400    7   MOLECULE: DYSTROPHIN;                                                
2716:  od7r-A  3.9 16.3  143  1050    8   MOLECULE: SERINE/THREONINE-PROTEIN KINASE ULK1;                      
2717:  y4oe-A  3.9 15.7   99   521    6   MOLECULE: VANG-LIKE PROTEIN 2;                                       
2718:  en2j-A  3.9 28.7  146   709    8   MOLECULE: TRANSMEMBRANE AND COILED-COIL DOMAINS PROTEIN 2;           
2719:  sjc2-A  3.9 18.1   89   189   10   MOLECULE: CANCER/TESTIS ANTIGEN FAMILY 45 MEMBER A9;                 
2720:  xq6g-A  3.9 15.9  101   902    5   MOLECULE: GLUTAMATE RECEPTOR 4;                                      
2721:  rv1p-A  3.9 12.7  100   757   14   MOLECULE: PROTEIN LINES HOMOLOG 1;                                   
2722:  c2xh-A  3.9 23.8  147   939    9   MOLECULE: MORC FAMILY CW-TYPE ZINC FINGER PROTEIN 3;                 
2723:  pah8-A  3.9  2.6   56   201    7   MOLECULE: STERILE ALPHA MOTIF DOMAIN-CONTAINING PROTEIN 12;          
2724:  dam5-A  3.9 38.5  106   814    6   MOLECULE: PROBABLE G-PROTEIN COUPLED RECEPTOR 156;                   
2725:  e9ia-A  3.9  6.4  100   270    7   MOLECULE: GAP JUNCTION BETA-3 PROTEIN;                               
2726:  ep4c-A  3.9  9.5  122  1140    5   MOLECULE: TBC1 DOMAIN FAMILY MEMBER 8;                               
2727:  ap6e-A  3.9  8.9  177  1400   10   MOLECULE: HUNTINGTIN;                                                
2728:  hyl7-A  3.9 26.7  185  2261    6   MOLECULE: PHOSPHOLIPID-TRANSPORTING ATPASE ABCA1;                    
2729:  oii2-A  3.9 15.4  195   808    9   MOLECULE: DNA REPLICATION LICENSING FACTOR MCM3;                     
2730:  nd2x-A  3.9 22.9  122   646    7   MOLECULE: HEAT SHOCK COGNATE 71 KDA PROTEIN;                         
2731:  w6hs-A  3.9 11.7   87   258    7   MOLECULE: SYNAPSE DIFFERENTIATION-INDUCING GENE PROTEIN 1;           
2732:  kw7m-A  3.9 16.5  140  1400    9   MOLECULE: UNCHARACTERIZED PROTEIN;                                   
2733:  pfl2-A  3.9 22.0  165  2226    9   MOLECULE: ROTATIN;                                                   
2734:  so0m-A  3.9 19.7  185  1164    7   MOLECULE: NUCLEAR EXOSOME REGULATOR NRDE2;                           
2735:  rcl2-A  3.9 11.0  126   183    8   MOLECULE: CKLF-LIKE MARVEL TRANSMEMBRANE DOMAIN-CONTAINING           
2736:  pm9y-A  3.9  9.4   68   331    7   MOLECULE: GLYCEROPHOSPHODIESTER PHOSPHODIESTERASE 1;                 
2737:  hh4r-A  3.9 22.5  186  1400    7   MOLECULE: DYNEIN HEAVY CHAIN 10, AXONEMAL;                           
2738:  s7ua-A  3.9 25.9  105  1223    6   MOLECULE: RHO FAMILY-INTERACTING CELL POLARIZATION REGULATO          
2739:  tq3p-A  3.9  9.8  105   314    9   MOLECULE: REGULATOR OF MICROTUBULE DYNAMICS PROTEIN 1;               
2740:  tz3m-A  3.9 11.6   82   756    6   MOLECULE: SH2B ADAPTER PROTEIN 1;                                    
2741:  gx4n-A  3.9 19.1  210   953   11   MOLECULE: 26S PROTEASOME NON-ATPASE REGULATORY SUBUNIT 1;            
2742:  nkb2-A  3.9 16.3   83   428    4   MOLECULE: 5'-NUCLEOTIDASE DOMAIN-CONTAINING PROTEIN 4;               
2743:  e9gb-A  3.9 25.1   97   685    6   MOLECULE: STROMAL INTERACTION MOLECULE 1;                            
2744:  xj0d-A  3.9 12.3   81   193    2   MOLECULE: UNCHARACTERIZED PROTEIN C2ORF80;                           
2745:  g0qu-A  3.9 24.8  141   665    9   MOLECULE: TETRATRICOPEPTIDE REPEAT PROTEIN 30B;                      
2746:  gf4s-A  3.9  9.8   80   183   10   MOLECULE: FERRITIN HEAVY POLYPEPTIDE-LIKE 17;                        
2747:  tgj5-A  3.9 22.3  134  1461    8   MOLECULE: PHOSPHOLIPID-TRANSPORTING ATPASE VB;                       
2748:  ev1i-A  3.9  3.1   53   228    4   MOLECULE: EPHRIN-A5;                                                 
2749:  ny6a-A  3.9 15.2   92   603    3   MOLECULE: NUCLEAR RECEPTOR SUBFAMILY 2 GROUP C MEMBER 1;             
2750:  rs4l-A  3.9 22.1  185   848    5   MOLECULE: CROOKED NECK-LIKE PROTEIN 1;                               
2751:  jqo7-A  3.9 17.2  124   507   10   MOLECULE: SOLUTE CARRIER FAMILY 2, FACILITATED GLUCOSE TRAN          
2752:  zru8-A  3.9 15.5  100  1912    7   MOLECULE: CHROMODOMAIN-HELICASE-DNA-BINDING PROTEIN 4;               
2753:  tht8-A  3.9 14.5  104   234    8   MOLECULE: STARD3 N-TERMINAL-LIKE PROTEIN;                            
2754:  xp6u-A  3.9  9.6   83   249    7   MOLECULE: INHIBITOR OF GROWTH PROTEIN 4;                             
2755:  ihp2-A  3.9  3.7   50   176    8   MOLECULE: PRION-LIKE PROTEIN DOPPEL;                                 
2756:  vc8y-A  3.9 23.8  174   760    6   MOLECULE: TRANSMEMBRANE CHANNEL-LIKE PROTEIN 1;                      
2757:  ywu0-A  3.9 20.2   84  1317    7   MOLECULE: CENTROSOME-ASSOCIATED PROTEIN 350;                         
2758:  zh6v-A  3.9 14.5   85  1047    7   MOLECULE: PROBABLE PHOSPHOLIPID-TRANSPORTING ATPASE IIA;             
2759:  u1mh-A  3.9 21.6  104  1352    3   MOLECULE: PIEZO-TYPE MECHANOSENSITIVE ION CHANNEL COMPONENT          
2760:  mfb5-A  3.9 11.3  112  1400    4   MOLECULE: DYNEIN HEAVY CHAIN 7, AXONEMAL;                            
2761:  iwb1-A  3.9 27.8  158  1400    8   MOLECULE: A-KINASE ANCHOR PROTEIN 9;                                 
2762:  m0pf-A  3.9 12.8  118   589    2   MOLECULE: TRANSMEMBRANE 9 SUPERFAMILY MEMBER 3;                      
2763:  pu5z-A  3.9 12.6   94  1001   10   MOLECULE: SARCOPLASMIC/ENDOPLASMIC RETICULUM CALCIUM ATPASE          
2764:  o7fp-A  3.9 19.4   83   230   10   MOLECULE: PUTATIVE UNCHARACTERIZED PROTEIN C8ORF49;                  
2765:  xw6f-A  3.9 18.3  106   233    6   MOLECULE: LYSOSOMAL-ASSOCIATED TRANSMEMBRANE PROTEIN 4A;             
2766:  na2l-A  3.9 19.9  153  1400   12   MOLECULE: FIBROUS SHEATH-INTERACTING PROTEIN 2;                      
2767:  pyk9-A  3.9 21.1  132   293    4   MOLECULE: CEP170-LIKE PROTEIN;                                       
2768:  hp9p-A  3.9 11.2  120  1838    8   MOLECULE: PLEXIN-B2;                                                 
2769:  m6tj-A  3.9 23.8  140  1400    6   MOLECULE: ATP-BINDING CASSETTE SUB-FAMILY A MEMBER 13;               
2770:  sjv5-A  3.9 15.8   63    83   14   MOLECULE: UNCHARACTERIZED PROTEIN;                                   
2771:  byd1-A  3.9 18.3  120   269    7   MOLECULE: TROPONIN T, FAST SKELETAL MUSCLE;                          
2772:  d6jd-A  3.9 14.0  135   836    5   MOLECULE: PROTEIN O-MANNOSYL-TRANSFERASE TMTC2;                      
2773:  wi4c-A  3.9 25.9  130   630    5   MOLECULE: POTASSIUM VOLTAGE-GATED CHANNEL SUBFAMILY D MEMBE          
2774:  gf3p-A  3.9 17.7   97  1437    6   MOLECULE: MYOMESIN-3;                                                
2775:  ag5g-A  3.9 29.8  130  1400    7   MOLECULE: APOLIPOPROTEIN B-100;                                      
2776:  n2us-A  3.9 16.7  125   565    6   MOLECULE: FRIZZLED-2;                                                
2777:  y8my-A  3.9 18.9  118   301    7   MOLECULE: TLR ADAPTER INTERACTING WITH SLC15A4 ON THE LYSOS          
2778:  oy3b-A  3.9 36.4  134   627    9   MOLECULE: UNCHARACTERIZED PROTEIN ZSWIM9;                            
2779:  l7gb-A  3.9 24.3  139   248    5   MOLECULE: CKLF-LIKE MARVEL TRANSMEMBRANE DOMAIN-CONTAINING           
2780:  v4he-A  3.9  4.8   91   163   11   MOLECULE: VITAMIN K EPOXIDE REDUCTASE COMPLEX SUBUNIT 1;             
2781:  x8us-A  3.9 14.4  117   686    9   MOLECULE: XK-RELATED PROTEIN 5;                                      
2782:  bik5-A  3.9 17.9  139   448    5   MOLECULE: PUTATIVE ZINC FINGER PROTEIN 487;                          
2783:  ma5d-A  3.9 30.8  132  1400    8   MOLECULE: VERY LARGE A-KINASE ANCHOR PROTEIN;                        
2784:  vwl4-A  3.9  3.9   98   591    7   MOLECULE: GUANYLATE-BINDING PROTEIN 2;                               
2785:  t1ii-A  3.9 13.7   96   650    8   MOLECULE: TRNA-DIHYDROURIDINE(47) SYNTHASE [NAD(P)(+)]-LIKE          
2786:  zr9i-A  3.9  2.1   60   155    5   MOLECULE: V-TYPE PROTON ATPASE 16 KDA PROTEOLIPID SUBUNIT;           
2787:  o3hg-A  3.9 15.0   77  1400    4   MOLECULE: DNA-DEPENDENT PROTEIN KINASE CATALYTIC SUBUNIT;            
2788:  yie4-A  3.9 15.8   83   251   13   MOLECULE: BRI3-BINDING PROTEIN;                                      
2789:  gu1y-A  3.9 21.8   73   175   14   MOLECULE: HOMEOBOX PROTEIN DLX-6;                                    
2790:  q1ys-A  3.9 16.7  133   244    6   MOLECULE: HIGH AFFINITY IMMUNOGLOBULIN EPSILON RECEPTOR SUB          
2791:  p1cy-A  3.9  6.2   78  1220    6   MOLECULE: VON WILLEBRAND FACTOR A DOMAIN-CONTAINING PROTEIN          
2792:  cvc1-A  3.9 26.8  122  1133    7   MOLECULE: DNA-DIRECTED RNA POLYMERASE III SUBUNIT RPC2;              
2793:  xcd2-A  3.9 17.4   90  1749    7   MOLECULE: INTRAFLAGELLAR TRANSPORT PROTEIN 172 HOMOLOG;              
2794:  m3qs-A  3.9 17.6   97   402    9   MOLECULE: LIM HOMEOBOX TRANSCRIPTION FACTOR 1-BETA;                  
2795:  yv5m-A  3.9 27.9  223  1400    7   MOLECULE: INOSITOL 1,4,5-TRISPHOSPHATE RECEPTOR TYPE 2;              
2796:  yz5t-A  3.9  5.2   62   101   10   MOLECULE: TRANSCRIPTION AND MRNA EXPORT FACTOR ENY2;                 
2797:  xm7e-A  3.9 20.8  185  1400    4   MOLECULE: CHROMODOMAIN-HELICASE-DNA-BINDING PROTEIN 9;               
2798:  s3vk-A  3.9  9.0  158   402    3   MOLECULE: PROTEIN PRENYLTRANSFERASE ALPHA SUBUNIT REPEAT-CO          
2799:  x8qw-A  3.9 19.5  128   764    5   MOLECULE: TRANSIENT RECEPTOR POTENTIAL CATION CHANNEL SUBFA          
2800:  dx2o-A  3.9 13.6   94   439    7   MOLECULE: SODIUM-DEPENDENT PHOSPHATE TRANSPORT PROTEIN 3;            
2801:  k4xn-A  3.9 20.9   82   904    7   MOLECULE: DNA REPLICATION LICENSING FACTOR MCM2;                     
2802:  jl2e-A  3.9 18.5  108   564    6   MOLECULE: TRIPARTITE MOTIF-CONTAINING PROTEIN 16;                    
2803:  pn7o-A  3.9 25.7  159  1400    7   MOLECULE: E3 UBIQUITIN-PROTEIN LIGASE HERC2;                         
2804:  wj4q-A  3.9 20.8  130  1400   10   MOLECULE: NEUROBEACHIN;                                              
2805:  mt2h-A  3.9 19.5  142  1037    8   MOLECULE: IMPORTIN-8;                                                
2806:  epc0-A  3.9 26.8  149   791    5   MOLECULE: SOLUTE CARRIER FAMILY 26 MEMBER 9;                         
2807:  sup6-A  3.9 29.7  123  1484   10   MOLECULE: GLUTAMATE RECEPTOR IONOTROPIC, NMDA 2B;                    
2808:  rtg8-A  3.9 18.0  122   374    7   MOLECULE: TRANSLOCATING CHAIN-ASSOCIATED MEMBRANE PROTEIN 1          
2809:  u9wm-A  3.9 23.6  132  1400    5   MOLECULE: BACULOVIRAL IAP REPEAT-CONTAINING PROTEIN 6;               
2810:  dav8-A  3.9 13.8   78   184    9   MOLECULE: PUTATIVE UNCHARACTERIZED PROTEIN CELF2-AS1;                
2811:  dr5y-A  3.9 10.9   86   424    5   MOLECULE: ATP-SENSITIVE INWARD RECTIFIER POTASSIUM CHANNEL           
2812:  sd3g-A  3.9 18.8  106   171    4   MOLECULE: PUTATIVE CHARGED MULTIVESICULAR BODY PROTEIN 4B-L          
2813:  qzb4-A  3.9 11.5   82  2215    7   MOLECULE: UNCONVENTIONAL MYOSIN-VIIA;                                
2814:  zd3u-A  3.9 24.1  120  1400    5   MOLECULE: E3 UBIQUITIN-PROTEIN LIGASE RNF213;                        
2815:  hi9v-A  3.9 14.8  176  1400    6   MOLECULE: THYROGLOBULIN;                                             
2816:  vhp7-A  3.9  4.3   54   153    6   MOLECULE: PUTATIVE UNCHARACTERIZED PROTEIN ENCODED BY LINC0          
2817:  cu1l-A  3.9 40.8  190   708    6   MOLECULE: RUN AND FYVE DOMAIN-CONTAINING PROTEIN 1;                  
2818:  yxa7-A  3.9 30.4  134   268    7   MOLECULE: CENTROMERE PROTEIN Q;                                      
2819:  n7sq-A  3.9 37.0  118  1400    8   MOLECULE: ADENOMATOUS POLYPOSIS COLI PROTEIN;                        
2820:  hn9w-A  3.9 15.6  174  1498    4   MOLECULE: CONDENSIN-2 COMPLEX SUBUNIT D3;                            
2821:  u1hc-A  3.9 21.2  129  1400   10   MOLECULE: CENTROSOME-ASSOCIATED PROTEIN 350;                         
2822:  lg2g-A  3.9 18.2  124   605    5   MOLECULE: FORMIN-BINDING PROTEIN 1-LIKE;                             
2823:  twp3-A  3.9 30.0  125   407    6   MOLECULE: E3 UBIQUITIN-PROTEIN LIGASE TRIM13;                        
2824:  ms2c-A  3.9 14.3  153  1400    6   MOLECULE: SERINE/THREONINE-PROTEIN KINASE SMG1;                      
2825:  l5tk-A  3.9 17.7  104   555    8   MOLECULE: TRANSMEMBRANE PROTEIN 87B;                                 
2826:  a5qo-A  3.9 35.8  120  1390    9   MOLECULE: DNA-DIRECTED RNA POLYMERASE III SUBUNIT RPC1;              
2827:  av9s-A  3.9 27.0  137   765    5   MOLECULE: NADPH OXIDASE 5;                                           
2828:  w3ry-A  3.9 12.8   89   744    7   MOLECULE: TRIPARTITE MOTIF-CONTAINING PROTEIN 3;                     
2829:  yg6g-A  3.9 13.4   76   667    3   MOLECULE: E3 UBIQUITIN-PROTEIN LIGASE MIDLINE-1;                     
2830:  e4je-A  3.9  9.3  115  1837    5   MOLECULE: ZINC FINGER SWIM DOMAIN-CONTAINING PROTEIN 8;              
2831:  mp3i-A  3.9 15.6  128   726    5   MOLECULE: NHL REPEAT-CONTAINING PROTEIN 2;                           
2832:  ebk6-A  3.9 22.1  161   634   11   MOLECULE: NUCLEOLAR GTP-BINDING PROTEIN 1;                           
2833:  s6qu-A  3.9  9.5  143   776    5   MOLECULE: RHO GUANINE NUCLEOTIDE EXCHANGE FACTOR 6;                  
2834:  hpd1-A  3.9 14.0  108   765    2   MOLECULE: ZINC TRANSPORTER 5;                                        
2835:  rop9-A  3.9 12.3  149   766    9   MOLECULE: PROTEIN ZER-1 HOMOLOG;                                     
2836:  ltv4-A  3.9 15.4   78   261    6   MOLECULE: CALCIUM-BINDING PROTEIN 8;                                 
2837:  sx5v-A  3.9 18.3  113   641    8   MOLECULE: HEAT SHOCK 70 KDA PROTEIN 1-LIKE;                          
2838:  t0dj-A  3.9 31.5  125   520    6   MOLECULE: CILIA- AND FLAGELLA-ASSOCIATED PROTEIN 157;                
2839:  g5wk-A  3.9 43.9  126   620    7   MOLECULE: MEMBRALIN;                                                 
2840:  g0cv-A  3.9 17.4  177   449   13   MOLECULE: UNCHARACTERIZED PROTEIN C7ORF26;                           
2841:  pd3l-A  3.9 16.4  146   318    9   MOLECULE: UBIQUINONE BIOSYNTHESIS PROTEIN COQ9, MITOCHONDRI          
2842:  v6di-A  3.9 19.9   71  1400    4   MOLECULE: SACSIN;                                                    
2843:  fp0h-A  3.9 12.5  108  1400    7   MOLECULE: TRANSFORMATION/TRANSCRIPTION DOMAIN-ASSOCIATED PR          
2844:  fq0j-A  3.9 18.6  119   450    8   MOLECULE: REPULSIVE GUIDANCE MOLECULE A;                             
2845:  e9bu-A  3.9 32.2  123   436    8   MOLECULE: AMSH-LIKE PROTEASE;                                        
2846:  w0kj-A  3.9 17.3  109   555    6   MOLECULE: FELINE LEUKEMIA VIRUS SUBGROUP C RECEPTOR-RELATED          
2847:  m8xt-A  3.9 18.7   91   621    5   MOLECULE: RNA POLYMERASE II ELONGATION FACTOR ELL;                   
2848:  q8ou-A  3.9 13.0  149  1230    9   MOLECULE: CULLIN-ASSOCIATED NEDD8-DISSOCIATED PROTEIN 1;             
2849:  e0xu-A  3.9  7.1  124   298    4   MOLECULE: BETA-SOLUBLE NSF ATTACHMENT PROTEIN;                       
2850:  ucu2-A  3.9 17.0   96   438    6   MOLECULE: GLUTARYL-COA DEHYDROGENASE, MITOCHONDRIAL;                 
2851:  o2yp-A  3.9 13.2  134  1400    7   MOLECULE: E3 UBIQUITIN-PROTEIN LIGASE HERC2;                         
2852:  jia4-A  3.9 18.3  161   520    7   MOLECULE: ALPHA-1B ADRENERGIC RECEPTOR;                              
2853:  cr2x-A  3.9 24.6  115   689    4   MOLECULE: SP110 NUCLEAR BODY PROTEIN;                                
2854:  hxy4-A  3.9 14.9   81  1400   11   MOLECULE: WD REPEAT- AND FYVE DOMAIN-CONTAINING PROTEIN 4;           
2855:  m3sw-A  3.9 26.5  110   432    5   MOLECULE: HOMEOBOX PROTEIN HOX-D3;                                   
2856:  h5qj-A  3.9 26.0  145   759    4   MOLECULE: SOLUTE CARRIER FAMILY 26 MEMBER 6;                         
2857:  hr1a-A  3.9 26.5  144   543    8   MOLECULE: GAP JUNCTION ALPHA-10 PROTEIN;                             
2858:  p9nq-A  3.9 21.4  137  1104   10   MOLECULE: ANKYRIN REPEAT AND BTB/POZ DOMAIN-CONTAINING PROT          
2859:  s8bj-A  3.9 16.5  213   673    9   MOLECULE: ARMADILLO REPEAT-CONTAINING PROTEIN 8;                     
2860:  y7sd-A  3.9 10.5  202  1400    8   MOLECULE: PROBABLE E3 UBIQUITIN-PROTEIN LIGASE HECTD4;               
2861:  q1kf-A  3.9 16.7  109   533    4   MOLECULE: GLUCOSE-6-PHOSPHATE EXCHANGER SLC37A1;                     
2862:  eo4w-A  3.9 16.2   99   806    6   MOLECULE: 85/88 KDA CALCIUM-INDEPENDENT PHOSPHOLIPASE A2;            
2863:  sey1-A  3.9 34.5  124   506    6   MOLECULE: CDK5 REGULATORY SUBUNIT-ASSOCIATED PROTEIN 3;              
2864:  vd3m-A  3.9 16.2  178   931   10   MOLECULE: GPI ETHANOLAMINE PHOSPHATE TRANSFERASE 1;                  
2865:  lsz3-A  3.9 31.8  134  1400    7   MOLECULE: HISTONE-LYSINE N-METHYLTRANSFERASE 2B;                     
2866:  k6se-A  3.9 16.6  124   670   10   MOLECULE: RHOPHILIN-1;                                               
2867:  tz3w-A  3.9  6.4   82    92   12   MOLECULE: DOLICHOL-PHOSPHATE MANNOSYLTRANSFERASE SUBUNIT 3;          
2868:  a4de-A  3.9 19.5  130   797    6   MOLECULE: SHORT TRANSIENT RECEPTOR POTENTIAL CHANNEL 4-ASSO          
2869:  xs3t-A  3.9 14.4  116   707    8   MOLECULE: LIPASE MATURATION FACTOR 2;                                
2870:  jb7y-A  3.9 15.5   95   138    4   MOLECULE: CENTROMERE PROTEIN S;                                      
2871:  ere3-A  3.9  8.5  133   745    8   MOLECULE: JUNCTION PLAKOGLOBIN;                                      
2872:  i7bv-A  3.9 18.4   71  1400   14   MOLECULE: SACSIN;                                                    
2873:  yde8-A  3.9  7.2   86   224    3   MOLECULE: CYSTEINE-RICH HYDROPHOBIC DOMAIN-CONTAINING PROTE          
2874:  la5m-A  3.9 32.4  165  1980    5   MOLECULE: SODIUM CHANNEL PROTEIN TYPE 8 SUBUNIT ALPHA;               
2875:  gf8e-A  3.9 37.2   88  1400   13   MOLECULE: CADHERIN EGF LAG SEVEN-PASS G-TYPE RECEPTOR 3;             
2876:  ios1-A  3.9 16.3   72   189   11   MOLECULE: UNCHARACTERIZED PROTEIN C20ORF204;                         
2877:  pon2-A  3.9  6.4   96   101    3   MOLECULE: GAMMA-SECRETASE SUBUNIT PEN-2;                             
2878:  gnb7-A  3.9 20.4  102   506    6   MOLECULE: HISTIDINE--TRNA LIGASE, MITOCHONDRIAL;                     
2879:  v2xr-A  3.9 14.6  112   592    4   MOLECULE: SYNTAXIN-BINDING PROTEIN 3;                                
2880:  w2hy-A  3.9 21.3  159   534    5   MOLECULE: ZINC FINGER PROTEIN 397;                                   
2881:  k5ra-A  3.9 16.0  148   520    8   MOLECULE: SYNEMBRYN-B;                                               
2882:  axy5-A  3.9  9.3   90   167    4   MOLECULE: CLAUDIN DOMAIN-CONTAINING PROTEIN 2;                       
2883:  l2gb-A  3.9 10.1   86   316    5   MOLECULE: LYS-63-SPECIFIC DEUBIQUITINASE BRCC36;                     
2884:  dx0w-A  3.9  8.4  131   295    5   MOLECULE: ALPHA-SOLUBLE NSF ATTACHMENT PROTEIN;                      
2885:  u4ja-A  3.9 17.2   99   202   10   MOLECULE: LEUKEMIA INHIBITORY FACTOR;                                
2886:  ikr8-A  3.9 17.7  117   466    4   MOLECULE: GASTRIC INHIBITORY POLYPEPTIDE RECEPTOR;                   
2887:  ss9z-A  3.9 13.8   90  1400    6   MOLECULE: E3 UBIQUITIN-PROTEIN LIGASE MYCBP2;                        
2888:  li5y-A  3.9 16.1  120  1400    6   MOLECULE: UBIQUITIN CARBOXYL-TERMINAL HYDROLASE 34;                  
2889:  t3ml-A  3.9 15.3  107   443    8   MOLECULE: PROTOHEME IX FARNESYLTRANSFERASE, MITOCHONDRIAL;           
2890:  i5kf-A  3.9  2.5   66   204    9   MOLECULE: TETRASPANIN-13;                                            
2891:  tx9m-A  3.9 13.6   81   342    2   MOLECULE: SORTING NEXIN-15;                                          
2892:  b3ss-A  3.9 23.4   90   397   14   MOLECULE: LIM/HOMEOBOX PROTEIN LHX9;                                 
2893:  crh4-A  3.9 19.1  125   523    8   MOLECULE: ASC-TYPE AMINO ACID TRANSPORTER 1;                         
2894:  py2c-A  3.9 15.5   64  1325    2   MOLECULE: ZINC FINGER MYM-TYPE PROTEIN 6;                            
2895:  ao7n-A  3.9 12.0  104   823   10   MOLECULE: ADHESION G PROTEIN-COUPLED RECEPTOR E2;                    
2896:  ze1y-A  3.9 13.9  164   989    8   MOLECULE: MEDIATOR OF RNA POLYMERASE II TRANSCRIPTION SUBUN          
2897:  r7qy-A  3.9 23.8  189   687    4   MOLECULE: PROTEIN SDA1 HOMOLOG;                                      
2898:  oe0z-A  3.9 17.5   66   207   11   MOLECULE: GRANULOCYTE COLONY-STIMULATING FACTOR;                     
2899:  hyo2-A  3.9 38.0  193   578    7   MOLECULE: GRAM DOMAIN-CONTAINING PROTEIN 4;                          
2900:  vm8v-A  3.9 13.5   83   307    7   MOLECULE: VACUOLAR PROTEIN SORTING-ASSOCIATED PROTEIN VTA1           
2901:  f5qo-A  3.9 19.9   94   320    6   MOLECULE: PYRROLINE-5-CARBOXYLATE REDUCTASE 2;                       
2902:  c2sw-A  3.9 43.7  169   746    9   MOLECULE: STROMAL INTERACTION MOLECULE 2;                            
2903:  n6bx-A  3.9 21.3   80  1336    6   MOLECULE: SH3 DOMAIN AND TETRATRICOPEPTIDE REPEAT-CONTAININ          
2904:  ob6i-A  3.9 29.1  106   476    8   MOLECULE: HOMEOBOX EVEN-SKIPPED HOMOLOG PROTEIN 2;                   
2905:  k2rb-A  3.9 12.7  124   504   10   MOLECULE: PHOSPHATIDYLINOSITOL-GLYCAN BIOSYNTHESIS CLASS W           
2906:  px9v-A  3.9 22.0  165  1400    9   MOLECULE: E3 SUMO-PROTEIN LIGASE RANBP2;                             
2907:  zdy1-A  3.9  3.5   81   221    4   MOLECULE: NEDD4 FAMILY-INTERACTING PROTEIN 1;                        
2908:  p5jx-A  3.9  9.4  170   727    5   MOLECULE: ENGULFMENT AND CELL MOTILITY PROTEIN 1;                    
2909:  udf2-A  3.9 11.8  123   659    7   MOLECULE: TYROSINE-PROTEIN KINASE BTK;                               
2910:  fz0h-A  3.9 20.6  116  1585    9   MOLECULE: ADHESION G PROTEIN-COUPLED RECEPTOR B2;                    
2911:  be4o-A  3.9 14.9  113   445    5   MOLECULE: TUBULIN BETA-2B CHAIN;                                     
2912:  or2a-A  3.9 19.4   94   197   10   MOLECULE: PROTEIN LIN-7 HOMOLOG C;                                   
2913:  ec1c-A  3.9 21.6  112  1445    8   MOLECULE: PHOSPHATIDYLINOSITOL 4-PHOSPHATE 3-KINASE C2 DOMA          
2914:  p5hd-A  3.9 23.6  123   515    7   MOLECULE: FATTY ACYL-COA REDUCTASE 1;                                
2915:  t4lo-A  3.9 17.2  198  1378    6   MOLECULE: TONSOKU-LIKE PROTEIN;                                      
2916:  ndx2-A  3.9 31.5  161  1400    6   MOLECULE: SERINE/THREONINE-PROTEIN KINASE SMG1;                      
2917:  ml6y-A  3.9 11.0  126   323    6   MOLECULE: SPHINGOLIPID DELTA(4)-DESATURASE DES1;                     
2918:  d6po-A  3.9 17.8  118   524    6   MOLECULE: CYTOCHROME P450 4F12;                                      
2919:  tys8-A  3.9  4.1   77   283    5   MOLECULE: TETRASPANIN-33;                                            
2920:  kv6q-A  3.9 59.4  216  1400    6   MOLECULE: UTROPHIN;                                                  
2921:  o0vz-A  3.9 17.1  128   471    6   MOLECULE: MIXED LINEAGE KINASE DOMAIN-LIKE PROTEIN;                  
2922:  xa6s-A  3.9 24.9  204  1400    7   MOLECULE: MIDASIN;                                                   
2923:  n5vr-A  3.9 18.1   92  1007   10   MOLECULE: RNA-BINDING PROTEIN 26;                                    
2924:  d9fa-A  3.9 21.5  107   189    2   MOLECULE: RECEPTOR EXPRESSION-ENHANCING PROTEIN 5;                   
2925:  m3tn-A  3.8 27.3  113   492    7   MOLECULE: GAMMA-AMINOBUTYRIC ACID RECEPTOR SUBUNIT ALPHA-3;          
2926:  eea9-A  3.8 45.2  133  1400    6   MOLECULE: WD REPEAT-CONTAINING PROTEIN 87;                           
2927:  tu2t-A  3.8 14.8  145  1400    2   MOLECULE: UBIQUITIN CARBOXYL-TERMINAL HYDROLASE 34;                  
2928:  i4bw-A  3.8  6.2   82   590    2   MOLECULE: SUPRABASIN;                                                
2929:  e7xk-A  3.8 15.1   77   765   12   MOLECULE: DNA TOPOISOMERASE 1;                                       
2930:  e9mk-A  3.8 24.8  137  1400    7   MOLECULE: DYSTONIN;                                                  
2931:  u6pg-A  3.8 30.4  264  1400    9   MOLECULE: INOSITOL 1,4,5-TRISPHOSPHATE RECEPTOR TYPE 2;              
2932:  f2rb-A  3.8 20.7  128   664    5   MOLECULE: SUCCINATE DEHYDROGENASE [UBIQUINONE] FLAVOPROTEIN          
2933:  tza3-A  3.8 11.0   88   152    6   MOLECULE: PROTEIN C19ORF12;                                          
2934:  cut0-A  3.8 14.1  110   171    6   MOLECULE: PROTEIN FAM209A;                                           
2935:  zbt8-A  3.8 13.1   89   347    9   MOLECULE: LRP2-BINDING PROTEIN;                                      
2936:  o0sz-A  3.8 11.2   53   131   19   MOLECULE: UNCHARACTERIZED PROTEIN;                                   
2937:  ab6y-A  3.8 23.4  223  2671    8   MOLECULE: INOSITOL 1,4,5-TRISPHOSPHATE RECEPTOR TYPE 3;              
2938:  ntf4-A  3.8 20.1   88  1400    5   MOLECULE: BACULOVIRAL IAP REPEAT-CONTAINING PROTEIN 6;               
2939:  jz5m-A  3.8 19.3  108   950    9   MOLECULE: PUTATIVE ATP-DEPENDENT RNA HELICASE DDX12;                 
2940:  d7ne-A  3.8 21.8  132   402    5   MOLECULE: APOLIPOPROTEIN L3;                                         
2941:  der2-A  3.8 27.4  126   808    5   MOLECULE: ANTIGEN PEPTIDE TRANSPORTER 1;                             
2942:  i4al-A  3.8 13.1   70   165   10   MOLECULE: TRANSMEMBRANE PROTEIN 128;                                 
2943:  pe3m-A  3.8 21.9  172   852    6   MOLECULE: ZINC FINGER AND SCAN DOMAIN-CONTAINING PROTEIN 29          
2944:  o4qq-A  3.8 27.9  146  1220    7   MOLECULE: PLASMA MEMBRANE CALCIUM-TRANSPORTING ATPASE 1;             
2945:  zdg3-A  3.8 14.4   85   297    8   MOLECULE: TRANSLATIONAL ACTIVATOR OF CYTOCHROME C OXIDASE 1          
2946:  z0wg-A  3.8 35.6  111  1701    9   MOLECULE: COILED-COIL DOMAIN-CONTAINING PROTEIN 180;                 
2947:  ue2x-A  3.8 18.2  125  1822    2   MOLECULE: SPERM FLAGELLAR PROTEIN 2;                                 
2948:  q6ln-A  3.8 16.8  168  1400    7   MOLECULE: DYNEIN HEAVY CHAIN 12, AXONEMAL;                           
2949:  n9ti-A  3.8 20.8  110   291    9   MOLECULE: T-CELL LEUKEMIA HOMEOBOX PROTEIN 3;                        
2950:  z8yx-A  3.8  9.6  135  1400   10   MOLECULE: DYNEIN HEAVY CHAIN DOMAIN-CONTAINING PROTEIN 1;            
2951:  k4ds-A  3.8 23.4   74  1801    5   MOLECULE: INAD-LIKE PROTEIN;                                         
2952:  st7r-A  3.8 17.8  154  1400    8   MOLECULE: CENTROMERE-ASSOCIATED PROTEIN E;                           
2953:  i6ve-A  3.8 19.7  104   314    7   MOLECULE: TESTIS-SPECIFIC Y-ENCODED PROTEIN 4;                       
2954:  y0vf-A  3.8 55.8  215  2472    3   MOLECULE: TELOMERE-ASSOCIATED PROTEIN RIF1;                          
2955:  f6jt-A  3.8 20.1  111   519   11   MOLECULE: PROTEIN BANP;                                              
2956:  fft9-A  3.8 13.5   75   690    9   MOLECULE: F-BAR AND DOUBLE SH3 DOMAINS PROTEIN 1;                    
2957:  h6pu-A  3.8 18.2  136   578    4   MOLECULE: TRANSMEMBRANE PROTEIN 121B;                                
2958:  e8ad-A  3.8 13.1   99   999    8   MOLECULE: SARCOPLASMIC/ENDOPLASMIC RETICULUM CALCIUM ATPASE          
2959:  ww5z-A  3.8  4.7  134  1400   10   MOLECULE: E3 SUMO-PROTEIN LIGASE RANBP2;                             
2960:  ppi6-A  3.8 18.7  115  1400    6   MOLECULE: DYNEIN HEAVY CHAIN 7, AXONEMAL;                            
2961:  h0wr-A  3.8 21.2  108   531    8   MOLECULE: ACID-SENSING ION CHANNEL 3;                                
2962:  q1bd-A  3.8 25.1  137  1400    4   MOLECULE: APOLIPOPROTEIN B-100;                                      
2963:  um5l-A  3.8 29.3  133   350    7   MOLECULE: NUCLEAR PORE COMPLEX-INTERACTING PROTEIN FAMILY M          
2964:  vc6x-A  3.8 31.6  151   473    9   MOLECULE: RUN DOMAIN-CONTAINING PROTEIN 3B;                          
2965:  i3ck-A  3.8 19.2   97   887    5   MOLECULE: TUBULIN POLYGLUTAMYLASE TTLL7;                             
2966:  u8dx-A  3.8 16.9  216   955    7   MOLECULE: ANOCTAMIN-4;                                               
2967:  a3os-A  3.8 32.1  114   549    5   MOLECULE: ADHESION G PROTEIN-COUPLED RECEPTOR G3;                    
2968:  nsb8-A  3.8 20.7  112   306    6   MOLECULE: PROTEIN YIPF1;                                             
2969:  bu2r-A  3.8 12.7  116  2342    6   MOLECULE: KINETOCHORE SCAFFOLD 1;                                    
2970:  pb2k-A  3.8 24.3  134   567    7   MOLECULE: PROTEIN PHOSPHATASE 1 REGULATORY INHIBITOR SUBUNI          
2971:  xpm3-A  3.8  7.5   83   512    8   MOLECULE: ACID-SENSING ION CHANNEL 2;                                
2972:  a4oj-A  3.8  3.3   66   174    6   MOLECULE: GUIDED ENTRY OF TAIL-ANCHORED PROTEINS FACTOR 1;           
2973:  lu0r-A  3.8 12.8   72   894    3   MOLECULE: GLUTAMATE RECEPTOR 3;                                      
2974:  f7bu-A  3.8 37.0  141   778    7   MOLECULE: TASTIN;                                                    
2975:  kn7c-A  3.8 40.2  163  1400    4   MOLECULE: CENTROSOME-ASSOCIATED PROTEIN 350;                         
2976:  e9ar-A  3.8 18.4   94   577   10   MOLECULE: MOESIN;                                                    
2977:  fem3-A  3.8 16.5   86   599    5   MOLECULE: INSULIN-LIKE GROWTH FACTOR 2 MRNA-BINDING PROTEIN          
2978:  zys8-A  3.8 20.5  138  1400    8   MOLECULE: DYNEIN HEAVY CHAIN 2, AXONEMAL;                            
2979:  qj5w-A  3.8 26.5  116  1400    3   MOLECULE: DYNEIN HEAVY CHAIN 7, AXONEMAL;                            
2980:  v8xy-A  3.8 20.3  136  1400    7   MOLECULE: DYNEIN HEAVY CHAIN DOMAIN-CONTAINING PROTEIN 1;            
2981:  qu8m-A  3.8 21.4  101   218    8   MOLECULE: TRANSMEMBRANE PROTEIN LOC653160;                           
2982:  zpp5-A  3.8  3.1   62   260   15   MOLECULE: COILED-COIL DOMAIN-CONTAINING PROTEIN 127;                 
2983:  nq3t-A  3.8 12.9  102   456    7   MOLECULE: EQUILIBRATIVE NUCLEOSIDE TRANSPORTER 2;                    
2984:  tks7-A  3.8 20.7   89   967   15   MOLECULE: KINESIN-LIKE PROTEIN KIF28P;                               
2985:  j1cf-A  3.8 14.7  106   783    9   MOLECULE: TRIPARTITE MOTIF-CONTAINING PROTEIN 67;                    
2986:  v4ne-A  3.8 21.4  101   494    6   MOLECULE: SYNTAPHILIN;                                               
2987:  mi1m-A  3.8 15.2  130   941   13   MOLECULE: VACUOLAR PROTEIN SORTING-ASSOCIATED PROTEIN 11 HO          
2988:  c3op-A  3.8 24.9  118   859    7   MOLECULE: FANCONI ANEMIA GROUP B PROTEIN;                            
2989:  dwe2-A  3.8 23.0   85   264    7   MOLECULE: TRANSCRIPTION INITIATION FACTOR TFIID SUBUNIT 9;           
2990:  f4pn-A  3.8 15.3  144  1173    7   MOLECULE: RNA POLYMERASE-ASSOCIATED PROTEIN CTR9 HOMOLOG;            
2991:  e0xr-A  3.8 10.5  164  1385   13   MOLECULE: SMALL SUBUNIT PROCESSOME COMPONENT 20 HOMOLOG;             
2992:  jj1m-A  3.8 10.0   82   676   10   MOLECULE: UROCANATE HYDRATASE;                                       
2993:  iq5y-A  3.8 18.6  100  1400    6   MOLECULE: BACULOVIRAL IAP REPEAT-CONTAINING PROTEIN 6;               
2994:  n8nd-A  3.8 24.4  108   236    6   MOLECULE: PROTEIN YIPF6;                                             
2995:  gbv6-A  3.8 35.6  152  2024    6   MOLECULE: PERICENTRIOLAR MATERIAL 1 PROTEIN;                         
2996:  ku4q-A  3.8 13.3   75   223    7   MOLECULE: DNA REPLICATION COMPLEX GINS PROTEIN SLD5;                 
2997:  rwm6-A  3.8 14.0  106   667    8   MOLECULE: INTERLEUKIN-17 RECEPTOR E;                                 
2998:  fds7-A  3.8 37.1  143   982    9   MOLECULE: E3 UBIQUITIN-PROTEIN LIGASE CBL-B;                         
2999:  rfv0-A  3.8 26.4  113   289    6   MOLECULE: PROTEIN FAM92A;                                            
3000:  b3ga-A  3.8 19.3  157  1261    4   MOLECULE: RHO GTPASE-ACTIVATING PROTEIN 29;                          
3001:  d4bc-A  3.8  8.8   90   181    4   MOLECULE: TRANSMEMBRANE PROTEIN 47;                                  
3002:  nh7k-A  3.8 11.6   86   672    5   MOLECULE: DIACYLGLYCEROL LIPASE-BETA;                                
3003:  zs1j-A  3.8  8.5   88   828    1   MOLECULE: PROTEIN ELFN1;                                             
3004:  koc8-A  3.8 23.3  100  1265    5   MOLECULE: PROTEIN FAM193A;                                           
3005:  v5df-A  3.8 25.4   98   757    4   MOLECULE: MITOFUSIN-2;                                               
3006:  se4t-A  3.8 23.0  120   839    7   MOLECULE: TASTE RECEPTOR TYPE 1 MEMBER 2;                            
3007:  u7za-A  3.8 32.7  195  1400    7   MOLECULE: RYANODINE RECEPTOR 2;                                      
3008:  dwl5-A  3.8 18.3  178  1551    7   MOLECULE: DUAL OXIDASE 1;                                            
3009:  u5xp-A  3.8 33.3  102   469    7   MOLECULE: E3 UBIQUITIN-PROTEIN LIGASE TRAIP;                         
3010:  gkn7-A  3.8 19.1  110   460   12   MOLECULE: CENTROSOMAL PROTEIN CEP57L1;                               
3011:  akl6-A  3.8  7.3   79   343    9   MOLECULE: OLFACTORY RECEPTOR 1E3;                                    
3012:  o4rp-A  3.8  7.0   89   102   11   MOLECULE: ALPHA-HEMOGLOBIN-STABILIZING PROTEIN;                      
3013:  pdz4-A  3.8  6.7  118   538    4   MOLECULE: SOLUTE CARRIER FAMILY 22 MEMBER 17;                        
3014:  qkz5-A  3.8 33.9   96  1071    6   MOLECULE: SLIT-ROBO RHO GTPASE-ACTIVATING PROTEIN 2;                 
3015:  o9zo-A  3.8 10.8   99   662    6   MOLECULE: A-KINASE ANCHOR PROTEIN 10, MITOCHONDRIAL;                 
3016:  rl9r-A  3.8 15.5  103   796    7   MOLECULE: YY1-ASSOCIATED PROTEIN 1;                                  
3017:  swz1-A  3.8  7.0   96   602   11   MOLECULE: SOLUTE CARRIER FAMILY 13 MEMBER 3;                         
3018:  tu4h-A  3.8  7.3   82   715    6   MOLECULE: BARDET-BIEDL SYNDROME 7 PROTEIN;                           
3019:  okx3-A  3.8 16.4  148  1321    6   MOLECULE: BILE SALT EXPORT PUMP;                                     
3020:  qq0a-A  3.8 23.7  126   677   14   MOLECULE: WD REPEAT-CONTAINING PROTEIN 43;                           
3021:  p6kd-A  3.8  3.6   48    82    2   MOLECULE: MITOTIC-SPINDLE ORGANIZING PROTEIN 1;                      
3022:  hyk5-A  3.8 26.5  138  1960    9   MOLECULE: MYOSIN-9;                                                  
3023:  kba8-A  3.8 10.8  115   761    6   MOLECULE: BMP/RETINOIC ACID-INDUCIBLE NEURAL-SPECIFIC PROTE          
3024:  n3qs-A  3.8 30.5  236   821    8   MOLECULE: BRCA1-ASSOCIATED ATM ACTIVATOR 1;                          
3025:  zke7-A  3.8 11.4  110  1400    6   MOLECULE: DMX-LIKE PROTEIN 2;                                        
3026:  iso9-A  3.8 17.0   96   173    5   MOLECULE: TRANSMEMBRANE PROTEIN 240;                                 
3027:  fq8r-A  3.8 13.0  105   351    3   MOLECULE: ROD OUTER SEGMENT MEMBRANE PROTEIN 1;                      
3028:  nk2z-A  3.8 32.4  130  1400    7   MOLECULE: E1A-BINDING PROTEIN P400;                                  
3029:  c5bj-A  3.8 18.8  282  1400    6   MOLECULE: RYANODINE RECEPTOR 1;                                      
3030:  z3yh-A  3.8 15.5  109  1023    7   MOLECULE: 2-OXOGLUTARATE DEHYDROGENASE, MITOCHONDRIAL;               
3031:  gn9x-A  3.8 34.0  206  1053    5   MOLECULE: EMILIN-2;                                                  
3032:  j5pj-A  3.8 18.4   99   328    4   MOLECULE: RING FINGER PROTEIN 175;                                   
3033:  zw3k-A  3.8 17.6  118   663    5   MOLECULE: RHO GTPASE-ACTIVATING PROTEIN 18;                          
3034:  uvh9-A  3.8 12.6   95   498    8   MOLECULE: POTE ANKYRIN DOMAIN FAMILY MEMBER A;                       
3035:  uza0-A  3.8 28.1  103   560   11   MOLECULE: IQ MOTIF AND ANKYRIN REPEAT DOMAIN-CONTAINING PRO          
3036:  ffb4-A  3.8 16.5  147  1400    8   MOLECULE: CENTROMERE-ASSOCIATED PROTEIN E;                           
3037:  fra8-A  3.8  6.8   61    83    3   MOLECULE: MITOCHONDRIAL IMPORT INNER MEMBRANE TRANSLOCASE S          
3038:  zu4n-A  3.8  4.2  121   665    9   MOLECULE: RNA POLYMERASE II-ASSOCIATED PROTEIN 3;                    
3039:  nt0m-A  3.8 21.4  168   630    8   MOLECULE: MANNOSYL-OLIGOSACCHARIDE 1,2-ALPHA-MANNOSIDASE IC          
3040:  c2io-A  3.8 32.3  197  1400    9   MOLECULE: BACULOVIRAL IAP REPEAT-CONTAINING PROTEIN 6;               
3041:  lbl5-A  3.8 11.9   97   526    8   MOLECULE: TBC1 DOMAIN FAMILY MEMBER 19;                              
3042:  haq9-A  3.8 21.8  177   784    5   MOLECULE: TRANSCRIPTION FACTOR E4F1;                                 
3043:  t8kn-A  3.8 18.9  125  2677    6   MOLECULE: PROBABLE HELICASE SENATAXIN;                               
3044:  wmy6-A  3.8 26.9  210  1946    5   MOLECULE: MYOSIN-15;                                                 
3045:  p4og-A  3.8 23.5  109   268    6   MOLECULE: ACYL-COA-BINDING DOMAIN-CONTAINING PROTEIN 4;              
3046:  vq0g-A  3.8 24.0  143  1213    5   MOLECULE: PROTEIN FURRY HOMOLOG;                                     
3047:  mc2y-A  3.8 40.3  224  1712    8   MOLECULE: PROBABLE ATP-DEPENDENT RNA HELICASE DDX60;                 
3048:  swc6-A  3.8 21.8  187  1393    6   MOLECULE: RNA POLYMERASE II-ASSOCIATED PROTEIN 1;                    
3049:  q4pw-A  3.8 18.1  118   351    8   MOLECULE: TRANSCRIPTION ELONGATION FACTOR A N-TERMINAL AND           
3050:  j8fm-A  3.8 12.7   99   167    8   MOLECULE: TRANSMEMBRANE PROTEIN 35A;                                 
3051:  hiv4-A  3.8 12.2  131   521    8   MOLECULE: IMPORTIN SUBUNIT ALPHA-3;                                  
3052:  sah2-A  3.8 14.6  252  1538    8   MOLECULE: CLIP-ASSOCIATING PROTEIN 1;                                
3053:  ieb8-A  3.8 19.6  185   589   10   MOLECULE: KELCH-LIKE PROTEIN 25;                                     
3054:  i8xd-A  3.8 17.0  165   494    5   MOLECULE: NEURONAL ACETYLCHOLINE RECEPTOR SUBUNIT ALPHA-6;           
3055:  vgs1-A  3.8 17.2   79   680   11   MOLECULE: SERINE/THREONINE KINASE-LIKE DOMAIN-CONTAINING PR          
3056:  z5kg-A  3.8 18.6  138   658    3   MOLECULE: CATIONIC AMINO ACID TRANSPORTER 2;                         
3057:  bcw5-A  3.8 30.4  161  1239    6   MOLECULE: NEUROFIBROMIN;                                             
3058:  qz3u-A  3.8 10.8  158   675    8   MOLECULE: G-PROTEIN-SIGNALING MODULATOR 1;                           
3059:  l6vk-A  3.8 14.1   79  1400    8   MOLECULE: PROBABLE E3 UBIQUITIN-PROTEIN LIGASE HECTD4;               
3060:  xwc3-A  3.8 15.2  135   542    5   MOLECULE: SOLUTE CARRIER FAMILY 22 MEMBER 8;                         
3061:  m5cv-A  3.8  8.9  109   662    6   MOLECULE: POLYUNSATURATED FATTY ACID LIPOXYGENASE ALOX15;            
3062:  mwz6-A  3.8  8.4   76  1400    9   MOLECULE: CADHERIN EGF LAG SEVEN-PASS G-TYPE RECEPTOR 1;             
3063:  t5ot-A  3.8  6.6   77   128    3   MOLECULE: TRANSMEMBRANE PROTEIN 244;                                 
3064:  e3xl-A  3.8  9.3  200   966    9   MOLECULE: SERINE/THREONINE-PROTEIN PHOSPHATASE 6 REGULATORY          
3065:  zjm3-A  3.8 15.4  128   708    9   MOLECULE: KELCH-LIKE PROTEIN 11;                                     
3066:  key4-A  3.8 35.2   86   385    6   MOLECULE: TRANSMEMBRANE PROTEIN 271;                                 
3067:  gl1j-A  3.8  9.7   94   249    5   MOLECULE: TRANSMEMBRANE PROTEIN 150C;                                
3068:  n0pd-A  3.8 16.4  136   715    5   MOLECULE: EPIDERMAL GROWTH FACTOR RECEPTOR KINASE SUBSTRATE          
3069:  i1ri-A  3.8 23.6  126   491   10   MOLECULE: LETM1 DOMAIN-CONTAINING PROTEIN LETM2, MITOCHONDR          
3070:  e6aw-A  3.8 18.5  166   776    4   MOLECULE: PROBABLE E3 UBIQUITIN-PROTEIN LIGASE HECTD2;               
3071:  k9cv-A  3.8 26.0  118   639    5   MOLECULE: SPLICING FACTOR 1;                                         
3072:  v8af-A  3.8 17.1  137   753    9   MOLECULE: ELONGIN-A2;                                                
3073:  w3fv-A  3.8 18.7  125   452    7   MOLECULE: GLYCINE RECEPTOR SUBUNIT ALPHA-2;                          
3074:  swt6-A  3.8 16.0  120   681    3   MOLECULE: PEROXISOMAL ACYL-COENZYME A OXIDASE 2;                     
3075:  yof6-A  3.8 16.1  215  1400    9   MOLECULE: ZINC FINGER ZZ-TYPE AND EF-HAND DOMAIN-CONTAINING          
3076:  kii9-A  3.8  8.9  101   208   10   MOLECULE: INTERFERON EPSILON;                                        
3077:  l0cb-A  3.8 16.8   85   281    8   MOLECULE: KINETOCHORE-ASSOCIATED PROTEIN NSL1 HOMOLOG;               
3078:  uyr6-A  3.8 23.9  104  1236    8   MOLECULE: CALCIUM-ACTIVATED POTASSIUM CHANNEL SUBUNIT ALPHA          
3079:  pl1v-A  3.8 10.3   86   113    5   MOLECULE: PROTEIN FMC1 HOMOLOG;                                      
3080:  svm3-A  3.8 27.7   91   322    8   MOLECULE: TRANSCRIPTIONAL ACTIVATOR PROTEIN PUR-ALPHA;               
3081:  o2hw-A  3.8 15.9  168  1400    6   MOLECULE: TRANSFORMATION/TRANSCRIPTION DOMAIN-ASSOCIATED PR          
3082:  nmu1-A  3.8 12.4   73   315    8   MOLECULE: EUKARYOTIC TRANSLATION INITIATION FACTOR 2 SUBUNI          
3083:  cp0j-A  3.8 15.7  139   406    6   MOLECULE: VACUOLE MEMBRANE PROTEIN 1;                                
3084:  z0py-A  3.8 22.2  150   818    6   MOLECULE: LISH DOMAIN-CONTAINING PROTEIN ARMC9;                      
3085:  vp8j-A  3.8 30.4  162  1178   10   MOLECULE: ZINC FINGER CCHC DOMAIN-CONTAINING PROTEIN 2;              
3086:  xd7b-A  3.8 45.8  153   473    7   MOLECULE: GAMMA-AMINOBUTYRIC ACID RECEPTOR SUBUNIT BETA-3;           
3087:  tbr2-A  3.8 26.0  128   513    5   MOLECULE: ABL INTERACTOR 2;                                          
3088:  gs3p-A  3.8 13.3  105  1400    5   MOLECULE: ZINC FINGER HOMEOBOX PROTEIN 3;                            
3089:  ijh3-A  3.8 14.2  111   644    7   MOLECULE: SODIUM/POTASSIUM/CALCIUM EXCHANGER 3;                      
3090:  h6gv-A  3.8 20.5  168  1400    6   MOLECULE: CILIA- AND FLAGELLA-ASSOCIATED PROTEIN 46;                 
3091:  ib8n-A  3.8  9.2   92   508    5   MOLECULE: GASDERMIN-C;                                               
3092:  pwu7-A  3.8 13.3  179  1306    8   MOLECULE: ADHESION G-PROTEIN COUPLED RECEPTOR V1;                    
3093:  qpq8-A  3.8 29.7  103   339    5   MOLECULE: METALLOREDUCTASE STEAP1;                                   
3094:  aqp3-A  3.8 24.3  155  1400    6   MOLECULE: SACSIN;                                                    
3095:  f3vx-A  3.8 28.8  118   649   13   MOLECULE: AMILORIDE-SENSITIVE SODIUM CHANNEL SUBUNIT GAMMA;          
3096:  aie1-A  3.8 18.5  109   583   11   MOLECULE: MITOCHONDRIAL RIBONUCLEASE P CATALYTIC SUBUNIT;            
3097:  o8ex-A  3.8 30.5  143   639   10   MOLECULE: ADP-RIBOSYLATION FACTOR-BINDING PROTEIN GGA1;              
3098:  vv8g-A  3.8  4.9   92   465    4   MOLECULE: GAMMA-AMINOBUTYRIC ACID RECEPTOR SUBUNIT GAMMA-1;          
3099:  ks6u-A  3.8 16.4  131   541    9   MOLECULE: TETRATRICOPEPTIDE REPEAT PROTEIN 8;                        
3100:  eow7-A  3.8 22.4  145   271    3   MOLECULE: TRANSMEMBRANE PROTEIN 192;                                 
3101:  r4al-A  3.8 15.4  101   676    4   MOLECULE: POLYUNSATURATED FATTY ACID LIPOXYGENASE ALOX15B;           
3102:  nvx5-A  3.8 14.1  109   601   12   MOLECULE: SERINE/THREONINE-PROTEIN PHOSPHATASE 2A 65 KDA RE          
3103:  yn4l-A  3.8 24.1  166  1186   10   MOLECULE: DNA REPAIR PROTEIN COMPLEMENTING XP-G CELLS;               
3104:  hgo1-A  3.8 10.2   99   273    5   MOLECULE: DNAJ HOMOLOG SUBFAMILY C MEMBER 27;                        
3105:  aij0-A  3.8 19.1  128   790    4   MOLECULE: ZINC FINGER PROTEIN 560;                                   
3106:  am9f-A  3.8 22.1  108   454    9   MOLECULE: NOELIN-2;                                                  
3107:  vxq3-A  3.8 15.4   98  1400    8   MOLECULE: CADHERIN EGF LAG SEVEN-PASS G-TYPE RECEPTOR 1;             
3108:  ch8r-A  3.8 12.0  132   516   11   MOLECULE: NUCLEOLAR COMPLEX PROTEIN 4 HOMOLOG;                       
3109:  ndo4-A  3.8 32.1  119   802    4   MOLECULE: RHO GUANINE NUCLEOTIDE EXCHANGE FACTOR 19;                 
3110:  bbp7-A  3.8 12.6  137   782    8   MOLECULE: PROTEIN VAC14 HOMOLOG;                                     
3111:  ci0g-A  3.8  9.1  139   468    4   MOLECULE: PROBABLE E3 UBIQUITIN-PROTEIN LIGASE TRIML1;               
3112:  n4jt-A  3.8 12.7  172  1400    9   MOLECULE: RYANODINE RECEPTOR 2;                                      
3113:  rxy1-A  3.8  7.4  120   547    8   MOLECULE: MEIOTIC RECOMBINATION PROTEIN REC8 HOMOLOG;                
3114:  p6bk-A  3.8 24.5   86  1257    3   MOLECULE: BACULOVIRAL IAP REPEAT-CONTAINING PROTEIN 6;               
3115:  rk6k-A  3.8  1.9   63   223    3   MOLECULE: TRANSMEMBRANE PROTEIN 114;                                 
3116:  wz4u-A  3.8 26.7  125   388    8   MOLECULE: PALMITOYLTRANSFERASE ZDHHC18;                              
3117:  jv8m-A  3.8 31.8  146  1360    7   MOLECULE: DNA MISMATCH REPAIR PROTEIN MSH6;                          
3118:  zlv9-A  3.7 17.6  153  1400    8   MOLECULE: PROTEIN FURRY HOMOLOG;                                     
3119:  f5zd-A  3.7 12.4  240  1400    6   MOLECULE: SERINE-PROTEIN KINASE ATM;                                 
3120:  wwk9-A  3.7  5.9   87  1400    6   MOLECULE: CYTOPLASMIC DYNEIN 1 HEAVY CHAIN 1;                        
3121:  w5rl-A  3.7 10.2   90   733    7   MOLECULE: HYPERMETHYLATED IN CANCER 1 PROTEIN;                       
3122:  km2g-A  3.7 21.0  127   371    4   MOLECULE: PUTATIVE RNA-BINDING PROTEIN LUC7-LIKE 1;                  
3123:  r0po-A  3.7 13.0   88   563    6   MOLECULE: PROTEIN NOXP20;                                            
3124:  z9nn-A  3.7 14.1  101   218   11   MOLECULE: EUKARYOTIC TRANSLATION INITIATION FACTOR 3 SUBUNI          
3125:  kkp1-A  3.7 23.7  122   777    9   MOLECULE: HEPATOCYTE GROWTH FACTOR-REGULATED TYROSINE KINAS          
3126:  vab6-A  3.7  5.9  149  1011   11   MOLECULE: RAP GUANINE NUCLEOTIDE EXCHANGE FACTOR 4;                  
3127:  ehh7-A  3.7 17.3  123  1400    6   MOLECULE: DYNEIN HEAVY CHAIN 9, AXONEMAL;                            
3128:  inu7-A  3.7 14.8  116   431    6   MOLECULE: SH2 DOMAIN-CONTAINING PROTEIN 4B;                          
3129:  x3oe-A  3.7 25.8  248  1400    8   MOLECULE: DYNEIN HEAVY CHAIN 8, AXONEMAL;                            
3130:  s0xi-A  3.7 24.2  133  1235   10   MOLECULE: BROMODOMAIN-CONTAINING PROTEIN 8;                          
3131:  duk7-A  3.7 22.0  234  1225    8   MOLECULE: COHESIN SUBUNIT SA-3;                                      
3132:  j0qj-A  3.7 28.3  189  1400    5   MOLECULE: TRANSFORMATION/TRANSCRIPTION DOMAIN-ASSOCIATED PR          
3133:  vbq1-A  3.7 19.5   79   273   10   MOLECULE: HOMEOBOX PROTEIN NKX-2.2;                                  
3134:  gyt4-A  3.7 27.2  159   697    5   MOLECULE: ZINC FINGER AND BTB DOMAIN-CONTAINING PROTEIN 24;          
3135:  q7bi-A  3.7 17.5  102   871   10   MOLECULE: COATOMER SUBUNIT GAMMA-2;                                  
3136:  r0az-A  3.7 18.0   96   335    5   MOLECULE: TRANSCRIPTIONAL ADAPTER 1;                                 
3137:  lqr6-A  3.7 18.9  121  1400    8   MOLECULE: DMX-LIKE PROTEIN 2;                                        
3138:  hs0e-A  3.7 16.8   92  1369    7   MOLECULE: RHO GUANINE NUCLEOTIDE EXCHANGE FACTOR 10;                 
3139:  iqe6-A  3.7 21.3  109   732    5   MOLECULE: KELL BLOOD GROUP GLYCOPROTEIN;                             
3140:  io2s-A  3.7 21.8  141   444    6   MOLECULE: NUCLEAR ENVELOPE INTEGRAL MEMBRANE PROTEIN 1;              
3141:  nyj4-A  3.7  8.2   67   109    9   MOLECULE: PROTEIN REPRIMO;                                           
3142:  lh7y-A  3.7  8.2   75   919    7   MOLECULE: GLUTAMATE RECEPTOR IONOTROPIC, KAINATE 3;                  
3143:  vnk1-A  3.7 23.8  163   858    9   MOLECULE: HEAT SHOCK PROTEIN 105 KDA;                                
3144:  kas4-A  3.7 13.8  171   895    8   MOLECULE: RAS AND RAB INTERACTOR 2;                                  
3145:  op1w-A  3.7 27.4  106   852    7   MOLECULE: LON PROTEASE HOMOLOG 2, PEROXISOMAL;                       
3146:  i5gc-A  3.7 11.2  128   374   10   MOLECULE: FANCONI ANEMIA GROUP F PROTEIN;                            
3147:  xww9-A  3.7 10.1   80   188    9   MOLECULE: UNCHARACTERIZED PROTEIN IDI2-AS1;                          
3148:  slp9-A  3.7 14.2  104   874    9   MOLECULE: DYNEIN REGULATORY COMPLEX SUBUNIT 7;                       
3149:  q3le-A  3.7 17.6   82   620    7   MOLECULE: RAN-BINDING PROTEIN 10;                                    
3150:  scw6-A  3.7 10.6  100   241    8   MOLECULE: CELL DIVISION CYCLE-ASSOCIATED PROTEIN 4;                  
3151:  r3yt-A  3.7 33.5  111   643    3   MOLECULE: ECTO-NOX DISULFIDE-THIOL EXCHANGER 1;                      
3152:  gj3h-A  3.7 42.3  135   706    6   MOLECULE: GAMMA-ADDUCIN;                                             
3153:  g2kc-A  3.7 34.3  117  1076    6   MOLECULE: HORMONE-SENSITIVE LIPASE;                                  
3154:  qaw7-A  3.7 21.1   94   461    5   MOLECULE: SOLUTE CARRIER FAMILY 46 MEMBER 3;                         
3155:  bq3m-A  3.7 17.6  105   664    9   MOLECULE: MACOILIN;                                                  
3156:  urn0-A  3.7  2.8   48   197    8   MOLECULE: PROTEIN HIKESHI;                                           
3157:  uiz7-A  3.7 20.9  188  2595    5   MOLECULE: ATP-BINDING CASSETTE SUB-FAMILY A MEMBER 12;               
3158:  hb5h-A  3.7  6.4   83   541    7   MOLECULE: PROTEIN WNTLESS HOMOLOG;                                   
3159:  rm8k-A  3.7 15.5  101  1216   11   MOLECULE: RAB11-BINDING PROTEIN RELCH;                               
3160:  og6r-A  3.7 33.1  122   240    4   MOLECULE: PROTEIN FAM246C;                                           
3161:  pzq5-A  3.7 36.7  130   573    8   MOLECULE: GLUCOCORTICOID MODULATORY ELEMENT-BINDING PROTEIN          
3162:  ev2x-A  3.7 20.2  121   501   12   MOLECULE: IROQUOIS-CLASS HOMEODOMAIN PROTEIN IRX-3;                  
3163:  nk7y-A  3.7 43.9   98  1419    8   MOLECULE: FORMIN-1;                                                  
3164:  hd5y-A  3.7 30.6  148   656    5   MOLECULE: ANION EXCHANGE TRANSPORTER;                                
3165:  i6vu-A  3.7 24.3  109   450    1   MOLECULE: PROTEIN FAM189A2;                                          
3166:  f2sm-A  3.7 26.2  143  1400    6   MOLECULE: BACULOVIRAL IAP REPEAT-CONTAINING PROTEIN 6;               
3167:  sr2i-A  3.7 14.6  113   433    5   MOLECULE: LEGUMAIN;                                                  
3168:  ej1f-A  3.7 14.6   82   580    7   MOLECULE: HIGH AFFINITY CHOLINE TRANSPORTER 1;                       
3169:  v4ob-A  3.7 12.9  157   599    8   MOLECULE: ANAPHASE-PROMOTING COMPLEX SUBUNIT 7;                      
3170:  v5wu-A  3.7 17.0  134   603    3   MOLECULE: HAUS AUGMIN-LIKE COMPLEX SUBUNIT 3;                        
3171:  jw3b-A  3.7 21.0  104  1954    5   MOLECULE: CHROMODOMAIN-HELICASE-DNA-BINDING PROTEIN 5;               
3172:  e1rd-A  3.7 12.9  137  1400    6   MOLECULE: DYNEIN HEAVY CHAIN 10, AXONEMAL;                           
3173:  ly9k-A  3.7 10.5  114   553    3   MOLECULE: SOLUTE CARRIER FAMILY 22 MEMBER 12;                        
3174:  ouy3-A  3.7 13.4  140  1400   16   MOLECULE: NEUROBEACHIN-LIKE PROTEIN 2;                               
3175:  n5qg-A  3.7 19.8  148  1400    7   MOLECULE: E3 UBIQUITIN-PROTEIN LIGASE RNF213;                        
3176:  q1lp-A  3.7 32.7  117   615    5   MOLECULE: HYPERMETHYLATED IN CANCER 2 PROTEIN;                       
3177:  txj1-A  3.7  5.0   65   140    5   MOLECULE: TRANSMEMBRANE PROTEIN 107;                                 
3178:  xn7j-A  3.7 23.0  159  1400   10   MOLECULE: UBIQUITIN CARBOXYL-TERMINAL HYDROLASE 34;                  
3179:  j0qq-A  3.7 12.6  118   230    6   MOLECULE: DEHYDROGENASE/REDUCTASE SDR FAMILY MEMBER 4-LIKE           
3180:  kjh1-A  3.7 36.2  136   566    4   MOLECULE: OSTEOCLAST STIMULATORY TRANSMEMBRANE PROTEIN;              
3181:  g4ih-A  3.7 20.8   82   721    9   MOLECULE: BARDET-BIEDL SYNDROME 2 PROTEIN;                           
3182:  ce7b-A  3.7 26.2  108   771    5   MOLECULE: PH AND SEC7 DOMAIN-CONTAINING PROTEIN 2;                   
3183:  zrm4-A  3.7 13.6  115   773    5   MOLECULE: DC-STAMP DOMAIN-CONTAINING PROTEIN 2;                      
3184:  cn3b-A  3.7 29.7  177   913    7   MOLECULE: EUKARYOTIC TRANSLATION INITIATION FACTOR 3 SUBUNI          
3185:  rx7t-A  3.7 14.8   97   426    6   MOLECULE: NEUROMEDIN-U RECEPTOR 1;                                   
3186:  mh8a-A  3.7 14.9  114   394    4   MOLECULE: SUPPRESSOR APC DOMAIN-CONTAINING PROTEIN 2;                
3187:  u7ci-A  3.7 33.2  108   956    5   MOLECULE: GLUTAMATE RECEPTOR IONOTROPIC, KAINATE 4;                  
3188:  w3nc-A  3.7 16.5  126  1208   10   MOLECULE: E3 UBIQUITIN-PROTEIN LIGASE DZIP3;                         
3189:  ja9u-A  3.7 42.8  123  1400    4   MOLECULE: LIPOPOLYSACCHARIDE-RESPONSIVE AND BEIGE-LIKE ANCH          
3190:  yh5b-A  3.7 22.3  133  1544   11   MOLECULE: LYSINE-SPECIFIC DEMETHYLASE 5B;                            
3191:  rl1z-A  3.7 19.1  110   515    7   MOLECULE: ZINC FINGER PROTEIN 695;                                   
3192:  yfh3-A  3.7 18.8  110  1400    3   MOLECULE: FIBROUS SHEATH-INTERACTING PROTEIN 2;                      
3193:  y7el-A  3.7 37.9  122  1235    7   MOLECULE: STRUCTURAL MAINTENANCE OF CHROMOSOMES PROTEIN 1B;          
3194:  ss3z-A  3.7  5.6  102   330    7   MOLECULE: CYCLIN N-TERMINAL DOMAIN-CONTAINING PROTEIN 1;             
3195:  erp6-A  3.7 28.1  200  1400    7   MOLECULE: E3 UBIQUITIN-PROTEIN LIGASE HERC2;                         
3196:  s3ay-A  3.7  6.7   79   449    6   MOLECULE: TRIPARTITE MOTIF-CONTAINING PROTEIN 64;                    
3197:  g8ph-A  3.7 13.2   88   251    7   MOLECULE: UNCHARACTERIZED PROTEIN C22ORF42;                          
3198:  h8bj-A  3.7 14.7   82   194    9   MOLECULE: UNCHARACTERIZED PROTEIN C7ORF50;                           
3199:  mpn8-A  3.7 40.0   95   450    5   MOLECULE: TRIPARTITE MOTIF-CONTAINING PROTEIN 77;                    
3200:  e4cb-A  3.7 20.1  119   527    3   MOLECULE: UDP-GLUCURONOSYLTRANSFERASE 2A1;                           
3201:  qx3r-A  3.7  4.1  110   678    9   MOLECULE: ATP-BINDING CASSETTE SUB-FAMILY G MEMBER 1;                
3202:  yiy5-A  3.7  4.3   88   267    8   MOLECULE: CD82 ANTIGEN;                                              
3203:  mr9b-A  3.7 16.1  131   586    6   MOLECULE: TRANSCRIPTION ELONGATION REGULATOR 1-LIKE PROTEIN          
3204:  dl6e-A  3.7 26.6  117   610    7   MOLECULE: SYNAPTOTAGMIN-LIKE PROTEIN 3;                              
3205:  gpe8-A  3.7 20.7  166  2479    7   MOLECULE: CENTROSOMAL PROTEIN OF 290 KDA;                            
3206:  i9yw-A  3.7 23.2  126   712    8   MOLECULE: TIR DOMAIN-CONTAINING ADAPTER MOLECULE 1;                  
3207:  ivk0-A  3.7 10.9  133  1400    7   MOLECULE: MIDASIN;                                                   
3208:  mjo1-A  3.7 11.3   82   519    6   MOLECULE: MEMBRANE-BOUND TRANSCRIPTION FACTOR SITE-2 PROTEA          
3209:  fdl0-A  3.7 16.3  114   374    4   MOLECULE: COILED-COIL DOMAIN-CONTAINING PROTEIN 89;                  
3210:  um4x-A  3.7 11.3  101  1400    5   MOLECULE: DYNEIN HEAVY CHAIN 3, AXONEMAL;                            
3211:  c0lq-A  3.7  3.8   44   285    5   MOLECULE: V-SET AND TRANSMEMBRANE DOMAIN-CONTAINING PROTEIN          
3212:  rmd7-A  3.7 19.8  113   910    5   MOLECULE: E3 UBIQUITIN-PROTEIN LIGASE MARCHF6;                       
3213:  cbz1-A  3.7  3.8   74   433    7   MOLECULE: TUBULIN EPSILON AND DELTA COMPLEX PROTEIN 2;               
3214:  q3os-A  3.7 21.1  145   889    4   MOLECULE: F-BAR DOMAIN ONLY PROTEIN 1;                               
3215:  n3xp-A  3.7 23.8  115   530    8   MOLECULE: UDP-GLUCURONOSYLTRANSFERASE 2B15;                          
3216:  u2iy-A  3.7 14.0   81   153    7   MOLECULE: PROLINE-RICH MEMBRANE ANCHOR 1;                            
3217:  sqj2-A  3.7 27.6  171  1601   11   MOLECULE: RAP GUANINE NUCLEOTIDE EXCHANGE FACTOR 6;                  
3218:  iq0h-A  3.7 22.9  112   529    7   MOLECULE: UDP-GLUCURONOSYLTRANSFERASE 2B11;                          
3219:  yi6b-A  3.7 12.4  119   211   10   MOLECULE: BAG FAMILY MOLECULAR CHAPERONE REGULATOR 2;                
3220:  ef2s-A  3.7  3.6   56    71    4   MOLECULE: PHOSPHATIDYLINOSITOL N-ACETYLGLUCOSAMINYLTRANSFER          
3221:  ckj1-A  3.7 22.6  102   911    7   MOLECULE: INTER-ALPHA-TRYPSIN INHIBITOR HEAVY CHAIN H1;              
3222:  wvn0-A  3.7 31.0  194  1400    5   MOLECULE: RYANODINE RECEPTOR 3;                                      
3223:  j4ir-A  3.7 10.2   88   303    2   MOLECULE: VESICLE-TRAFFICKING PROTEIN SEC22C;                        
3224:  z2ud-A  3.7 25.7  104   379   11   MOLECULE: ANOMALOUS HOMEOBOX PROTEIN;                                
3225:  ixo7-A  3.7 14.5  232  1400    8   MOLECULE: SMALL SUBUNIT PROCESSOME COMPONENT 20 HOMOLOG;             
3226:  f6zq-A  3.7  3.8   58   109    7   MOLECULE: TRANSCRIPTION INITIATION FACTOR IIA SUBUNIT 2;             
3227:  rgp8-A  3.7 27.6  139   469    4   MOLECULE: UNCHARACTERIZED PROTEIN C6ORF118;                          
3228:  ywm0-A  3.7 27.8  123   538    7   MOLECULE: POTASSIUM CHANNEL SUBFAMILY K MEMBER 10;                   
3229:  vj2n-A  3.7 27.7  127  1137    6   MOLECULE: ELECTROGENIC SODIUM BICARBONATE COTRANSPORTER 4;           
3230:  fvq9-A  3.7 21.8   81   395   11   MOLECULE: 28S RIBOSOMAL PROTEIN S31, MITOCHONDRIAL;                  
3231:  zdb2-A  3.7 21.4  109   538    4   MOLECULE: CLEFT LIP AND PALATE TRANSMEMBRANE PROTEIN 1-LIKE          
3232:  fyy6-A  3.7 11.2   79    88    5   MOLECULE: LYR MOTIF-CONTAINING PROTEIN 2;                            
3233:  ekf8-A  3.7 17.3  142  1400    6   MOLECULE: APOLIPOPROTEIN B-100;                                      
3234:  br1w-A  3.7 13.9  118   547    9   MOLECULE: INOSITOL 1,4,5-TRISPHOSPHATE RECEPTOR-INTERACTING          
3235:  mh0b-A  3.7 14.3  117   219    8   MOLECULE: RPA-INTERACTING PROTEIN;                                   
3236:  p2cd-A  3.7  5.4  101   307    7   MOLECULE: POTASSIUM CHANNEL SUBFAMILY K MEMBER 7;                    
3237:  rt8r-A  3.7 11.9   92   204   11   MOLECULE: BMERB DOMAIN-CONTAINING PROTEIN 1;                         
3238:  fg7f-A  3.7 13.2  130   394    5   MOLECULE: CERAMIDE SYNTHASE 4;                                       
3239:  w2db-A  3.7 16.2  180   723   11   MOLECULE: PROBABLE C-MANNOSYLTRANSFERASE DPY19L4;                    
3240:  ph7j-A  3.7 26.3  162  1400    8   MOLECULE: DYNEIN HEAVY CHAIN 9, AXONEMAL;                            
3241:  vp7h-A  3.7  8.0   79   145    5   MOLECULE: MITOCHONDRIAL IMPORT RECEPTOR SUBUNIT TOM20 HOMOL          
3242:  w5no-A  3.7 20.5  180   807    9   MOLECULE: AP-5 COMPLEX SUBUNIT ZETA-1;                               
3243:  nhs6-A  3.7 19.2  103   337    7   MOLECULE: HSP90 CO-CHAPERONE CDC37-LIKE 1;                           
3244:  hhu2-A  3.7 17.6  106   840    7   MOLECULE: HEAT SHOCK 70 KDA PROTEIN 4;                               
3245:  y1sx-A  3.7  6.9   73   562    7   MOLECULE: ARYLSULFATASE H;                                           
3246:  hx5f-A  3.7 23.6  114   308   10   MOLECULE: TESTIS-SPECIFIC Y-ENCODED PROTEIN 3;                       
3247:  m0np-A  3.7  4.0  104   646    7   MOLECULE: ATP-BINDING CASSETTE SUB-FAMILY G MEMBER 4;                
3248:  ot3o-A  3.7 13.7  112   622   14   MOLECULE: UNCHARACTERIZED PROTEIN C12ORF56;                          
3249:  so8x-A  3.7  3.7   70   287   10   MOLECULE: PROTEIN ROGDI HOMOLOG;                                     
3250:  ft5d-A  3.7 22.8  189  1400   10   MOLECULE: PROTEIN FURRY HOMOLOG-LIKE;                                
3251:  npb1-A  3.7 21.6  169  1499    9   MOLECULE: RAP GUANINE NUCLEOTIDE EXCHANGE FACTOR 2;                  
3252:  vq9a-A  3.7 29.0  159  1068    6   MOLECULE: RETINOBLASTOMA-LIKE PROTEIN 1;                             
3253:  ckc3-A  3.7 20.3  113  1686    8   MOLECULE: PHOSPHATIDYLINOSITOL 4-PHOSPHATE 3-KINASE C2 DOMA          
3254:  x0nw-A  3.7 25.3  127   898    9   MOLECULE: KINESIN-LIKE PROTEIN KIF18A;                               
3255:  vr5v-A  3.7 23.7  109   505    7   MOLECULE: PROTEIN FAM114A2;                                          
3256:  yf5s-A  3.7 13.3  109   700   10   MOLECULE: HERMANSKY-PUDLAK SYNDROME 1 PROTEIN;                       
3257:  o3aw-A  3.7  9.8  151  1400    7   MOLECULE: NEUROBEACHIN;                                              
3258:  owf7-A  3.7 21.0  171   697    5   MOLECULE: PROTEIN NIBAN 3;                                           
3259:  lw3f-A  3.7 17.3  138   925    7   MOLECULE: ANTIVIRAL INNATE IMMUNE RESPONSE RECEPTOR RIG-I;           
3260:  d1jq-A  3.7 11.5   91   368    4   MOLECULE: NUCLEASE EXOG, MITOCHONDRIAL;                              
3261:  l3nk-A  3.7 21.9   88   956    9   MOLECULE: ZINC FINGERS AND HOMEOBOXES PROTEIN 3;                     
3262:  b5mk-A  3.7 17.4  159  1701    9   MOLECULE: T-LYMPHOMA INVASION AND METASTASIS-INDUCING PROTE          
3263:  yb0u-A  3.7 19.3  110   263    9   MOLECULE: DORSAL ROOT GANGLIA HOMEOBOX PROTEIN;                      
3264:  mil3-A  3.7  8.3   70   272   11   MOLECULE: HOMEOBOX PROTEIN HOX-A9;                                   
3265:  lfh8-A  3.7 24.6  168  1462    6   MOLECULE: DNA POLYMERASE ALPHA CATALYTIC SUBUNIT;                    
3266:  dbq5-A  3.7 25.4  119  1302    6   MOLECULE: UBIQUITIN CONJUGATION FACTOR E4 B;                         
3267:  q3vi-A  3.7 10.8   76   471    9   MOLECULE: TRYPTOPHAN--TRNA LIGASE, CYTOPLASMIC;                      
3268:  ijn1-A  3.7 33.7  147  1622   10   MOLECULE: WD REPEAT-CONTAINING PROTEIN 97;                           
3269:  gyq7-A  3.7 16.6   87  1400   10   MOLECULE: ATP-BINDING CASSETTE SUB-FAMILY A MEMBER 13;               
3270:  ed1b-A  3.7 16.6  106   854    9   MOLECULE: SELENOCYSTEINE INSERTION SEQUENCE-BINDING PROTEIN          
3271:  x9ye-A  3.7 20.0  103   544    7   MOLECULE: PROLYL 4-HYDROXYLASE SUBUNIT ALPHA-3;                      
3272:  vqs9-A  3.7  8.3  137   401    9   MOLECULE: CARTILAGE-ASSOCIATED PROTEIN;                              
3273:  oet0-A  3.7 12.0  120   205    6   MOLECULE: PUTATIVE STAG3-LIKE PROTEIN 1;                             
3274:  d0hy-A  3.7 22.0  128   311    5   MOLECULE: SOLUTE CARRIER FAMILY 25 MEMBER 36;                        
3275:  c9oz-A  3.7 11.2   94   165    3   MOLECULE: PROTEIN NKG7;                                              
3276:  kmw6-A  3.7 13.5  119   340    4   MOLECULE: ORGANIC SOLUTE TRANSPORTER SUBUNIT ALPHA;                  
3277:  vw4d-A  3.7 20.7  168  1400   11   MOLECULE: FIBROUS SHEATH-INTERACTING PROTEIN 2;                      
3278:  x1aa-A  3.7 18.5  156  1400    6   MOLECULE: UNCHARACTERIZED PROTEIN;                                   
3279:  gz2a-A  3.7 23.0  105   344    8   MOLECULE: TRIPARTITE MOTIF-CONTAINING PROTEIN 44;                    
3280:  u9pw-A  3.7  7.1  106   706    8   MOLECULE: CHOLINE TRANSPORTER-LIKE PROTEIN 2;                        
3281:  gb2x-A  3.7 26.4  101   710    6   MOLECULE: SOLUTE CARRIER ORGANIC ANION TRANSPORTER FAMILY M          
3282:  q6ky-A  3.7 25.1  151   404    9   MOLECULE: SAC3 DOMAIN-CONTAINING PROTEIN 1;                          
3283:  kv6j-A  3.7 25.2  108  1980    3   MOLECULE: GERMINAL-CENTER ASSOCIATED NUCLEAR PROTEIN;                
3284:  daf6-A  3.7 22.4  111  1400   14   MOLECULE: ZINC FINGER HOMEOBOX PROTEIN 3;                            
3285:  oq6r-A  3.7 21.5  168  1400    7   MOLECULE: ADHESION G-PROTEIN COUPLED RECEPTOR V1;                    
3286:  bt0a-A  3.7 11.8  133   354    8   MOLECULE: UBIQUITIN-CONJUGATING ENZYME E2 Z;                         
3287:  lf3n-A  3.7 19.7  114   738   11   MOLECULE: ZINC FINGER PROTEIN 235;                                   
3288:  e4nv-A  3.7 16.2  139   921    7   MOLECULE: TRPM8 CHANNEL-ASSOCIATED FACTOR 1;                         
3289:  rl9n-A  3.7 12.5   92   635    8   MOLECULE: POTASSIUM VOLTAGE-GATED CHANNEL SUBFAMILY C MEMBE          
3290:  we5u-A  3.7 18.6   93   421    4   MOLECULE: MEDIUM-CHAIN SPECIFIC ACYL-COA DEHYDROGENASE,              
3291:  uff5-A  3.7 74.8  280  2390    6   MOLECULE: SPECTRIN BETA CHAIN, NON-ERYTHROCYTIC 2;                   
3292:  xvm9-A  3.7 11.5  123  1435    7   MOLECULE: TRAFFICKING PROTEIN PARTICLE COMPLEX SUBUNIT 8;            
3293:  eos6-A  3.7 14.9  107   675    8   MOLECULE: TRANSMEMBRANE PROTEIN C17ORF113;                           
3294:  lj8p-A  3.7 41.8  134   841    7   MOLECULE: NEUROBLASTOMA BREAKPOINT FAMILY MEMBER 10;                 
3295:  gi6y-A  3.7 10.9  132   267    5   MOLECULE: MEMBRANE-SPANNING 4-DOMAINS SUBFAMILY A MEMBER 10          
3296:  cd4g-A  3.7  8.7   79   458    6   MOLECULE: NUCLEAR TRANSCRIPTION FACTOR Y SUBUNIT GAMMA;              
3297:  vrw1-A  3.7  6.7   67  1137    6   MOLECULE: AP-4 COMPLEX SUBUNIT EPSILON-1;                            
3298:  bqc4-A  3.7 19.7  168   723    7   MOLECULE: EPIDERMAL GROWTH FACTOR RECEPTOR KINASE SUBSTRATE          
3299:  go6j-A  3.7 16.4  105   598   10   MOLECULE: NUCLEAR RECEPTOR SUBFAMILY 4 GROUP A MEMBER 1;             
3300:  m6cc-A  3.7 23.2  151  1006    8   MOLECULE: E3 UBIQUITIN-PROTEIN LIGASE MIB1;                          
3301:  m0gb-A  3.7 17.0  196  2012    8   MOLECULE: NUCLEAR PORE COMPLEX PROTEIN NUP205;                       
3302:  ea4t-A  3.7  8.2   72  2070    4   MOLECULE: MULTIPLE PDZ DOMAIN PROTEIN;                               
3303:  am6n-A  3.7 11.9  100   837    5   MOLECULE: TELOMERE LENGTH REGULATION PROTEIN TEL2 HOMOLOG;           
3304:  g5kc-A  3.7 19.8  137  1400    6   MOLECULE: TPR AND ANKYRIN REPEAT-CONTAINING PROTEIN 1;               
3305:  zw0u-A  3.7 11.9   87   164    6   MOLECULE: TRANSMEMBRANE PROTEIN 234;                                 
3306:  qsi1-A  3.7 23.1  109  1400    8   MOLECULE: WD REPEAT- AND FYVE DOMAIN-CONTAINING PROTEIN 4;           
3307:  hb7w-A  3.7 24.5  170  1400   10   MOLECULE: A-KINASE ANCHOR PROTEIN 13;                                
3308:  h7wi-A  3.7 18.6   82   145    2   MOLECULE: DNAJ HOMOLOG SUBFAMILY B MEMBER 3;                         
3309:  y3dp-A  3.7 20.3   59   693   12   MOLECULE: ZINC FINGER BED DOMAIN-CONTAINING PROTEIN 5;               
3310:  m7zh-A  3.7  9.7   79   691    8   MOLECULE: POU DOMAIN, CLASS 6, TRANSCRIPTION FACTOR 2;               
3311:  gaa8-A  3.7  9.3  143   247    8   MOLECULE: 14-3-3 PROTEIN GAMMA;                                      
3312:  vgo2-A  3.7 29.1   91   283   10   MOLECULE: PANCREAS/DUODENUM HOMEOBOX PROTEIN 1;                      
3313:  yp2j-A  3.7 16.4  171   374   11   MOLECULE: EUKARYOTIC TRANSLATION INITIATION FACTOR 3 SUBUNI          
3314:  xy4k-A  3.7 16.2  111   535   13   MOLECULE: EH DOMAIN-CONTAINING PROTEIN 3;                            
3315:  c9br-A  3.7 18.9  183   657    6   MOLECULE: ER DEGRADATION-ENHANCING ALPHA-MANNOSIDASE-LIKE P          
3316:  k6rn-A  3.7 10.9  189  1342   12   MOLECULE: WD REPEAT-CONTAINING PROTEIN 19;                           
3317:  ja2f-A  3.7 16.1  128   513    5   MOLECULE: SOLUTE CARRIER FAMILY 41 MEMBER 1;                         
3318:  bfs0-A  3.7  9.0   89   162    7   MOLECULE: TRANSMEMBRANE PROTEIN 138;                                 
3319:  qrq3-A  3.7 17.2   67   217    6   MOLECULE: CHORIONIC SOMATOMAMMOTROPIN HORMONE 1;                     
3320:  uy1e-A  3.7 13.7  143   608    8   MOLECULE: MITOCHONDRIAL IMPORT RECEPTOR SUBUNIT TOM70;               
3321:  rqm5-A  3.7  9.7  156   370    6   MOLECULE: PEPTIDYL-PROLYL CIS-TRANS ISOMERASE D;                     
3322:  c8ix-A  3.7 14.6   89  1400   16   MOLECULE: E3 UBIQUITIN-PROTEIN LIGASE UBR5;                          
3323:  vkw5-A  3.7 36.7  138   578    5   MOLECULE: PARANEOPLASTIC ANTIGEN MA6F;                               
3324:  h0od-A  3.7 34.4  109   535   11   MOLECULE: ENDOGENOUS RETROVIRUS GROUP V MEMBER 2 ENV POLYPR          
3325:  a9qi-A  3.7 11.7   58  1220    7   MOLECULE: PROTEIN TRANSPORT PROTEIN SEC31A;                          
3326:  kag1-A  3.7 14.1  114   520    9   MOLECULE: SOLUTE CARRIER FAMILY 2, FACILITATED GLUCOSE TRAN          
3327:  q5to-A  3.7  9.6  105   218    3   MOLECULE: GLUTATHIONE S-TRANSFERASE MU 4;                            
3328:  s5ya-A  3.7  6.7  136   653    6   MOLECULE: MANNOSYL-OLIGOSACCHARIDE 1,2-ALPHA-MANNOSIDASE IA          
3329:  tv9z-A  3.7 28.3  110   562    9   MOLECULE: HOMEOBOX PROTEIN ARX;                                      
3330:  htv3-A  3.7 14.3   91   170    1   MOLECULE: TRANSMEMBRANE PROTEIN 217;                                 
3331:  na5a-A  3.7  8.8  155  1400    6   MOLECULE: PROTEIN FURRY HOMOLOG;                                     
3332:  n9ae-A  3.7 13.6  109   259    8   MOLECULE: PEROXISOMAL MEMBRANE PROTEIN 11B;                          
3333:  n0cd-A  3.7 23.1   83   243   13   MOLECULE: HOMEOBOX PROTEIN HOX-B8;                                   
3334:  v9jw-A  3.7 10.2  134   494    5   MOLECULE: ZINC FINGER AND SCAN DOMAIN-CONTAINING PROTEIN 30          
3335:  z9gl-A  3.7  9.0   87   163    7   MOLECULE: EPITHELIAL MEMBRANE PROTEIN 3;                             
3336:  qz5l-A  3.7 28.3  134   782    4   MOLECULE: CLEAVAGE AND POLYADENYLATION SPECIFICITY FACTOR S          
3337:  sic2-A  3.7 19.2  148  1492    6   MOLECULE: ATP-BINDING CASSETTE SUB-FAMILY C MEMBER 10;               
3338:  r8yp-A  3.7 37.4  160   668    4   MOLECULE: PROTEIN FAM189B;                                           
3339:  pz5r-A  3.7 16.7   78  1181   10   MOLECULE: WD REPEAT-CONTAINING PROTEIN 35;                           
3340:  btp1-A  3.7 13.2  189   589   11   MOLECULE: SERINE/THREONINE-PROTEIN PHOSPHATASE 2A 65 KDA RE          
3341:  ujw7-A  3.7  6.7   90   595    7   MOLECULE: P2X PURINOCEPTOR 7;                                        
3342:  sxo0-A  3.7 43.7  154  1400   10   MOLECULE: ZINC FINGER HOMEOBOX PROTEIN 3;                            
3343:  jd8s-A  3.7 22.6  115   546   10   MOLECULE: ELONGIN-A3 MEMBER D;                                       
3344:  wwi1-A  3.7  3.9  106   236    7   MOLECULE: CHLORIDE INTRACELLULAR CHANNEL PROTEIN 3;                  
3345:  e8il-A  3.7 14.1  123   732    6   MOLECULE: LANOSTEROL SYNTHASE;                                       
3346:  j5lk-A  3.7 38.7  116  1129   10   MOLECULE: ARF-GAP WITH SH3 DOMAIN, ANK REPEAT AND PH DOMAIN          
3347:  ky0t-A  3.7  8.2   87   149   10   MOLECULE: DNAJ HOMOLOG SUBFAMILY C MEMBER 24;                        
3348:  d3dz-A  3.7  9.5   93  1400    9   MOLECULE: HUNTINGTIN;                                                
3349:  u7yc-A  3.7 12.0   76   619    7   MOLECULE: KINESIN LIGHT CHAIN 4;                                     
3350:  g0cs-A  3.7 22.1  143  1400    9   MOLECULE: RYANODINE RECEPTOR 3;                                      
3351:  l9ie-A  3.7 23.5  164  1400    7   MOLECULE: BACULOVIRAL IAP REPEAT-CONTAINING PROTEIN 6;               
3352:  e9xp-A  3.7 10.0  135   621    3   MOLECULE: KIF-BINDING PROTEIN;                                       
3353:  zyh4-A  3.6 16.6   91   423    5   MOLECULE: TORSIN-4A;                                                 
3354:  nb3i-A  3.6 17.9  246  1400    8   MOLECULE: RYANODINE RECEPTOR 2;                                      
3355:  o3nl-A  3.6 17.9   96   378    4   MOLECULE: ZINC FINGER PROTEIN 684;                                   
3356:  ar8c-A  3.6 21.2  140   391    5   MOLECULE: TERMINAL NUCLEOTIDYLTRANSFERASE 5C;                        
3357:  od7g-A  3.6  6.2   82   297    6   MOLECULE: ER MEMBRANE PROTEIN COMPLEX SUBUNIT 2;                     
3358:  r3ft-A  3.6 20.6  113   322    3   MOLECULE: SIDEROFLEXIN-1;                                            
3359:  bt8a-A  3.6  5.1   71   227    6   MOLECULE: CYTOCHROME C OXIDASE SUBUNIT 2;                            
3360:  afb1-A  3.6 21.5  171   870    7   MOLECULE: INTEGRAL MEMBRANE PROTEIN GPR155;                          
3361:  vg4s-A  3.6 10.9  137  1584    9   MOLECULE: STERILE ALPHA MOTIF DOMAIN-CONTAINING PROTEIN 9-L          
3362:  ksd4-A  3.6 15.5   80   703   11   MOLECULE: USHER SYNDROME TYPE-1C PROTEIN-BINDING PROTEIN 1;          
3363:  mag7-A  3.6 15.4  102   230   11   MOLECULE: ARMADILLO-LIKE HELICAL DOMAIN-CONTAINING PROTEIN           
3364:  jo4j-A  3.6  8.9  105   495   12   MOLECULE: E3 UBIQUITIN-PROTEIN LIGASE RAD18;                         
3365:  bw4u-A  3.6 11.5  152  1275   10   MOLECULE: LINE-1 RETROTRANSPOSABLE ELEMENT ORF2 PROTEIN;             
3366:  xab0-A  3.6 40.1  145  1256    6   MOLECULE: N-ACETYLGLUCOSAMINE-1-PHOSPHOTRANSFERASE SUBUNITS          
3367:  ql1g-A  3.6 26.4  148   848    5   MOLECULE: SOLUTE CARRIER ORGANIC ANION TRANSPORTER FAMILY M          
3368:  t5cd-A  3.6 20.9  191  1873    6   MOLECULE: VOLTAGE-DEPENDENT L-TYPE CALCIUM CHANNEL SUBUNIT           
3369:  yor9-A  3.6  5.4   88   721   10   MOLECULE: TRANSLATION INITIATION FACTOR EIF-2B SUBUNIT EPSI          
3370:  vw1l-A  3.6  3.3   69    94   13   MOLECULE: PUTATIVE UNCHARACTERIZED PROTEIN ENCODED BY LINC0          
3371:  it1x-A  3.6 15.5  128   727    8   MOLECULE: SYNAPTIC VESICLE GLYCOPROTEIN 2C;                          
3372:  re6h-A  3.6 13.9   73   144    1   MOLECULE: TRANSMEMBRANE PROTEIN 170A;                                
3373:  e7jo-A  3.6 15.4   79  1400    9   MOLECULE: DYNEIN HEAVY CHAIN 3, AXONEMAL;                            
3374:  gcf4-A  3.6 18.4  206  1367    7   MOLECULE: RYANODINE RECEPTOR 2;                                      
3375:  j3xu-A  3.6 27.1  124   500    5   MOLECULE: CENTROSOMAL PROTEIN OF 57 KDA;                             
3376:  rs6t-A  3.6  2.8   49   257    6   MOLECULE: TYPE 2 PHOSPHATIDYLINOSITOL 4,5-BISPHOSPHATE 4-PH          
3377:  r0xw-A  3.6  9.1   85   384    4   MOLECULE: POTASSIUM CHANNEL SUBFAMILY K MEMBER 18;                   
3378:  pke6-A  3.6 27.4  188  1081    7   MOLECULE: WD REPEAT-CONTAINING PROTEIN 64;                           
3379:  aa6o-A  3.6 13.8  119  1400    7   MOLECULE: DYNEIN HEAVY CHAIN DOMAIN-CONTAINING PROTEIN 1;            
3380:  h6cx-A  3.6  3.0   56   121    7   MOLECULE: PROTEIN SNORC;                                             
3381:  lj4e-A  3.6 20.8  117   461    6   MOLECULE: NUCLEOBINDIN-1;                                            
3382:  n9zp-A  3.6 21.3  127   819    6   MOLECULE: AMINOPEPTIDASE O;                                          
3383:  hmh8-A  3.6  6.9   89   535    4   MOLECULE: T-COMPLEX PROTEIN 1 SUBUNIT BETA;                          
3384:  sgy5-A  3.6 16.4  143   326    6   MOLECULE: TRANSMEMBRANE PROTEIN 255B;                                
3385:  gdf1-A  3.6 25.5  128   694    9   MOLECULE: E3 SUMO-PROTEIN LIGASE ZBED1;                              
3386:  xr5d-A  3.6 13.3   86   729    7   MOLECULE: RAN-BINDING PROTEIN 9;                                     
3387:  h4hn-A  3.6  6.0   90   185    8   MOLECULE: DNA REPLICATION COMPLEX GINS PROTEIN PSF2;                 
3388:  xh4y-A  3.6 13.8  138  1258    7   MOLECULE: ATP-BINDING CASSETTE SUB-FAMILY A MEMBER 13;               
3389:  f7is-A  3.6 28.8  119  1127    9   MOLECULE: CAPRIN-2;                                                  
3390:  kn5q-A  3.6  7.6  126   770   10   MOLECULE: PROTEIN PAT1 HOMOLOG 1;                                    
3391:  yv3r-A  3.6 21.4   90   210    7   MOLECULE: TRANSMEMBRANE PROTEIN 61;                                  
3392:  k3hh-A  3.6 36.0  142   812   12   MOLECULE: PROBABLE 28S RRNA (CYTOSINE(4447)-C(5))-METHYLTRA          
3393:  ecm7-A  3.6 26.9  153  1400    7   MOLECULE: MIDASIN;                                                   
3394:  noy6-A  3.6  6.8   60  1400   12   MOLECULE: DYNEIN HEAVY CHAIN 8, AXONEMAL;                            
3395:  dti6-A  3.6  4.4   56    78    4   MOLECULE: GLYCOPHORIN-E;                                             
3396:  e9du-A  3.6  8.0   70   464    6   MOLECULE: GLYCINE RECEPTOR SUBUNIT ALPHA-3;                          
3397:  tio3-A  3.6  3.8   66    79    8   MOLECULE: TRANSMEMBRANE PROTEIN 258;                                 
3398:  zh9k-A  3.6 19.8  120   514    5   MOLECULE: MAJOR FACILITATOR SUPERFAMILY DOMAIN-CONTAINING P          
3399:  qt5p-A  3.6 14.5   82   125    2   MOLECULE: CYTOCHROME C OXIDASE ASSEMBLY FACTOR 6 HOMOLOG;            
3400:  rbd4-A  3.6 33.4  150   862    7   MOLECULE: SHORT TRANSIENT RECEPTOR POTENTIAL CHANNEL 7;              
3401:  mim9-A  3.6 30.9  237   657   12   MOLECULE: TRANSMEMBRANE PROTEIN 232;                                 
3402:  c8fy-A  3.6  3.7   71   174    8   MOLECULE: EUKARYOTIC TRANSLATION ELONGATION FACTOR 1 EPSILO          
3403:  dz1i-A  3.6 31.5  117   703    4   MOLECULE: RING FINGER PROTEIN 214;                                   
3404:  d4oy-A  3.6 16.1  121   763   10   MOLECULE: ANKYRIN REPEAT AND FIBRONECTIN TYPE-III DOMAIN-CO          
3405:  dn0p-A  3.6 20.8   89   328   13   MOLECULE: HOMEOBOX PROTEIN DLX-2;                                    
3406:  us3p-A  3.6 13.6   76   124    5   MOLECULE: TRANSCRIPTION INITIATION FACTOR TFIID SUBUNIT 13;          
3407:  ng6s-A  3.6 27.9  103   443    5   MOLECULE: DYNEIN REGULATORY COMPLEX PROTEIN 9;                       
3408:  sms8-A  3.6 16.2  108   351    9   MOLECULE: N-TERMINAL EF-HAND CALCIUM-BINDING PROTEIN 1;              
3409:  kcd2-A  3.6 16.3   82   790    5   MOLECULE: PGC-1 AND ERR-INDUCED REGULATOR IN MUSCLE PROTEIN          
3410:  djg0-A  3.6 29.7  176   459    5   MOLECULE: ZINC FINGER PROTEIN 213;                                   
3411:  lq4i-A  3.6 25.6  122   488    9   MOLECULE: PUTATIVE EP400-LIKE PROTEIN;                               
3412:  yv6p-A  3.6 13.7   79   198    3   MOLECULE: TATA-BOX-BINDING PROTEIN-ASSOCIATED FACTOR 11-LIK          
3413:  rd1b-A  3.6  5.5   75    97    7   MOLECULE: COILED-COIL DOMAIN-CONTAINING PROTEIN 167;                 
3414:  e7lp-A  3.6  2.6   43    59    9   MOLECULE: SMALL INTEGRAL MEMBRANE PROTEIN 30;                        
3415:  x2rw-A  3.6 34.3  113  1795   10   MOLECULE: METHYLCYTOSINE DIOXYGENASE TET3;                           
3416:  mpt1-A  3.6 28.8  110   722    5   MOLECULE: ZINC FINGER PROTEIN 219;                                   
3417:  rz6e-A  3.6 21.9  124  1400    6   MOLECULE: ATP-BINDING CASSETTE SUB-FAMILY A MEMBER 13;               
3418:  wop2-A  3.6 37.7  185  1141    9   MOLECULE: CGMP-INHIBITED 3',5'-CYCLIC PHOSPHODIESTERASE A;           
3419:  civ0-A  3.6 28.4  158  1001    8   MOLECULE: ANKYRIN REPEAT DOMAIN-CONTAINING PROTEIN 35;               
3420:  o0ga-A  3.6  3.2   65   197    5   MOLECULE: SODIUM/POTASSIUM-TRANSPORTING ATPASE SUBUNIT               
3421:  awb3-A  3.6 35.4  163  1241    5   MOLECULE: PLASMA MEMBRANE CALCIUM-TRANSPORTING ATPASE 4;             
3422:  k3tf-A  3.6 18.6  104   547   14   MOLECULE: PROTEIN BHLHB9;                                            
3423:  lg6p-A  3.6 15.4  126   359    6   MOLECULE: HSP70-BINDING PROTEIN 1;                                   
3424:  ghz0-A  3.6  7.4   71   456    4   MOLECULE: 5-HYDROXYTRYPTAMINE RECEPTOR 3E;                           
3425:  ds0g-A  3.6 18.9   95   838    6   MOLECULE: E3 UBIQUITIN-PROTEIN LIGASE RNF19A;                        
3426:  tx3r-A  3.6 11.1  124   331    6   MOLECULE: GERM CELL-SPECIFIC GENE 1-LIKE PROTEIN;                    
3427:  jim0-A  3.6 12.1  110   544    5   MOLECULE: LYSOPHOSPHATIDYLCHOLINE ACYLTRANSFERASE 2;                 
3428:  fsq7-A  3.6 17.9  108   477    3   MOLECULE: TRANSMEMBRANE AND COILED-COIL DOMAIN PROTEIN 3;            
3429:  ola6-A  3.6 12.7   90  1400    7   MOLECULE: PIEZO-TYPE MECHANOSENSITIVE ION CHANNEL COMPONENT          
3430:  xk3z-A  3.6 19.8  181  1400    9   MOLECULE: SMALL SUBUNIT PROCESSOME COMPONENT 20 HOMOLOG;             
3431:  cx6d-A  3.6 20.8   76  1616    5   MOLECULE: PROTEIN SHROOM2;                                           
3432:  z9cr-A  3.6  4.9   73   151    7   MOLECULE: TETRATRICOPEPTIDE REPEAT PROTEIN 32;                       
3433:  efe0-A  3.6 17.7  128   444    9   MOLECULE: MEMBRANE TRANSPORT PROTEIN XK;                             
3434:  lo1a-A  3.6 27.4  122   475    5   MOLECULE: FEZ FAMILY ZINC FINGER PROTEIN 1;                          
3435:  jx0n-A  3.6 13.3   93   343    6   MOLECULE: SINGLE-PASS MEMBRANE AND COILED-COIL DOMAIN-CONTA          
3436:  d6jz-A  3.6 20.5  124   200   10   MOLECULE: MEMBRANE-SPANNING 4-DOMAINS SUBFAMILY A MEMBER 5;          
3437:  fpl2-A  3.6 27.1  110  1705    4   MOLECULE: RHO GUANINE NUCLEOTIDE EXCHANGE FACTOR 28;                 
3438:  faq3-A  3.6 33.7  172   451    7   MOLECULE: OPIOID GROWTH FACTOR RECEPTOR-LIKE PROTEIN 1;              
3439:  bw7p-A  3.6 16.4  124   381    8   MOLECULE: CAMP-DEPENDENT PROTEIN KINASE TYPE I-BETA REGULAT          
3440:  s6pb-A  3.6 21.9  127   553    6   MOLECULE: ZINC FINGER PROTEIN 564;                                   
3441:  i4fv-A  3.6 15.0   94   904    9   MOLECULE: E3 UBIQUITIN-PROTEIN LIGASE ZNF598;                        
3442:  a2sm-A  3.6 17.0  109   822   10   MOLECULE: DYNEIN REGULATORY COMPLEX PROTEIN 11;                      
3443:  nrf2-A  3.6  8.8  185  1400    8   MOLECULE: E3 UBIQUITIN-PROTEIN LIGASE UBR4;                          
3444:  wji9-A  3.6 16.7  106   738    5   MOLECULE: ATP-BINDING CASSETTE SUB-FAMILY B MEMBER 10, MITO          
3445:  cjk6-A  3.6 11.3  105   475   11   MOLECULE: ANKYRIN REPEAT, SAM AND BASIC LEUCINE ZIPPER DOMA          
3446:  ysh4-A  3.6 31.4  104  1400    6   MOLECULE: KALIRIN;                                                   
3447:  ys0x-A  3.6 23.5  167  1594    7   MOLECULE: RB1-INDUCIBLE COILED-COIL PROTEIN 1;                       
3448:  bg6f-A  3.6  7.4   67    91    7   MOLECULE: LYR MOTIF-CONTAINING PROTEIN 4;                            
3449:  xjh6-A  3.6 21.7  113   642   10   MOLECULE: SEC1 FAMILY DOMAIN-CONTAINING PROTEIN 1;                   
3450:  ld1k-A  3.6 39.2  128  1435    5   MOLECULE: CAPPING PROTEIN, ARP2/3 AND MYOSIN-I LINKER PROTE          
3451:  rff6-A  3.6 19.2  114  1017    9   MOLECULE: PHD FINGER PROTEIN 20-LIKE PROTEIN 1;                      
3452:  sd6v-A  3.6 13.8   64    97    6   MOLECULE: MITOCHONDRIAL IMPORT INNER MEMBRANE TRANSLOCASE S          
3453:  gs6q-A  3.6 14.7  132  1400    6   MOLECULE: DYNEIN HEAVY CHAIN 5, AXONEMAL;                            
3454:  fop1-A  3.6 16.0  104   144    6   MOLECULE: ACTIN-ASSOCIATED PROTEIN FAM107A;                          
3455:  t5rl-A  3.6 22.7  154   534    8   MOLECULE: PROLYL 4-HYDROXYLASE SUBUNIT ALPHA-1;                      
3456:  d7nd-A  3.6  8.8   64   102    8   MOLECULE: PROTEIN PAPPAS;                                            
3457:  id0d-A  3.6 39.0   94   446    3   MOLECULE: TRIPARTITE MOTIF-CONTAINING PROTEIN 43;                    
3458:  a0zv-A  3.6 31.7   98  1121   14   MOLECULE: PLECKSTRIN HOMOLOGY DOMAIN-CONTAINING FAMILY A ME          
3459:  mbm0-A  3.6 14.4   95   524    6   MOLECULE: VANG-LIKE PROTEIN 1;                                       
3460:  dsg6-A  3.6 12.3   86   639    6   MOLECULE: POLY(A)-SPECIFIC RIBONUCLEASE PARN;                        
3461:  r8sa-A  3.6 14.0  136   392    7   MOLECULE: PUTATIVE RNA-BINDING PROTEIN LUC7-LIKE 2;                  
3462:  sln9-A  3.6 32.2  135  1905    6   MOLECULE: MICROTUBULE CROSS-LINKING FACTOR 1;                        
3463:  u9or-A  3.6 30.5   98  1367   12   MOLECULE: ZINC FINGER HOMEOBOX PROTEIN 4;                            
3464:  d2rz-A  3.6 13.1  144   437    6   MOLECULE: ELONGATION FACTOR 1-GAMMA;                                 
3465:  lb4r-A  3.6 41.6  171  1400   10   MOLECULE: DYNEIN HEAVY CHAIN DOMAIN-CONTAINING PROTEIN 1;            
3466:  zgp5-A  3.6 45.4  212  1461    9   MOLECULE: REGULATION OF NUCLEAR PRE-MRNA DOMAIN-CONTAINING           
3467:  czv4-A  3.6 33.2  132  1400   11   MOLECULE: PDZ DOMAIN-CONTAINING PROTEIN 2;                           
3468:  rho0-A  3.6 17.6  105  1400    7   MOLECULE: CENTROMERE-ASSOCIATED PROTEIN E;                           
3469:  g4bd-A  3.6 13.9  117   632    8   MOLECULE: MITOGUARDIN 1;                                             
3470:  la2m-A  3.6 20.1  121  1224    7   MOLECULE: DYNEIN HEAVY CHAIN 7, AXONEMAL;                            
3471:  vu6v-A  3.6 32.6  145  1400    6   MOLECULE: SACSIN;                                                    
3472:  a9wa-A  3.6  5.2  224  1400    9   MOLECULE: PROTEIN FURRY HOMOLOG-LIKE;                                
3473:  dcd1-A  3.6 34.1  194   701    8   MOLECULE: SH3 DOMAIN-BINDING PROTEIN 1;                              
3474:  q2wk-A  3.6 21.4   87   169    3   MOLECULE: CKLF-LIKE MARVEL TRANSMEMBRANE DOMAIN-CONTAINING           
3475:  rb7l-A  3.6 27.1  142   647    8   MOLECULE: LEUCINE-RICH REPEAT AND WD REPEAT-CONTAINING PROT          
3476:  v8ob-A  3.6 30.9  119   391    4   MOLECULE: HOMOCYSTEINE-RESPONSIVE ENDOPLASMIC RETICULUM-RES          
3477:  wg2d-A  3.6 42.6  157  1288    8   MOLECULE: PHOTORECEPTOR CILIUM ACTIN REGULATOR;                      
3478:  x7tm-A  3.6  6.5  125  1127   10   MOLECULE: NCK-ASSOCIATED PROTEIN 1-LIKE;                             
3479:  m0hc-A  3.6 18.8   93   418    5   MOLECULE: INHIBITOR OF GROWTH PROTEIN 3;                             
3480:  dk5l-A  3.6 20.1   89   217    4   MOLECULE: 5-DEMETHOXYUBIQUINONE HYDROXYLASE, MITOCHONDRIAL;          
3481:  nm5v-A  3.6 21.1  153   486    6   MOLECULE: ZINC FINGER PROTEIN 561;                                   
3482:  cm8b-A  3.6 21.5  103   622    2   MOLECULE: PALMITOYLTRANSFERASE ZDHHC13;                              
3483:  p3ob-A  3.6 16.5  131   327    6   MOLECULE: COP9 SIGNALOSOME COMPLEX SUBUNIT 6;                        
3484:  y7by-A  3.6 12.2   71   333    3   MOLECULE: DEHYDRODOLICHYL DIPHOSPHATE SYNTHASE COMPLEX SUBU          
3485:  n3xh-A  3.6 40.2   94  1524   10   MOLECULE: PROTEIN DISPATCHED HOMOLOG 1;                              
3486:  tg5u-A  3.6 30.9  108  1235   11   MOLECULE: STE20-LIKE SERINE/THREONINE-PROTEIN KINASE;                
3487:  m5yx-A  3.6 36.6  149  1400    9   MOLECULE: CENTROSOME-ASSOCIATED PROTEIN 350;                         
3488:  qq7x-A  3.6 35.2  156   632   11   MOLECULE: ARMADILLO REPEAT-CONTAINING X-LINKED PROTEIN 2;            
3489:  lw9s-A  3.6 17.2  118  1400    5   MOLECULE: UTROPHIN;                                                  
3490:  izc9-A  3.6  8.9  116   218    8   MOLECULE: GLUTATHIONE S-TRANSFERASE MU 2;                            
3491:  c8cm-A  3.6 14.4  127   248   10   MOLECULE: PROTEIN MAESTRO;                                           
3492:  ncu6-A  3.6 12.0   72   338    8   MOLECULE: POU DOMAIN, CLASS 4, TRANSCRIPTION FACTOR 3;               
3493:  i7yb-A  3.6 26.3  153   593    6   MOLECULE: EPIDERMAL GROWTH FACTOR RECEPTOR KINASE SUBSTRATE          
3494:  l7hv-A  3.6 10.6  124   301    4   MOLECULE: CARDIOLIPIN SYNTHASE (CMP-FORMING);                        
3495:  tg0d-A  3.6 22.9   98   773    3   MOLECULE: CARNITINE O-PALMITOYLTRANSFERASE 1, LIVER ISOFORM          
3496:  h9qe-A  3.6 29.8   78   758    5   MOLECULE: MICOS COMPLEX SUBUNIT MIC60;                               
3497:  kr8p-A  3.6 14.0  164   406    7   MOLECULE: NIPA-LIKE PROTEIN 3;                                       
3498:  tw0w-A  3.6  9.8   99  1017    4   MOLECULE: PROTEIN HIRA;                                              
3499:  qji8-A  3.6 19.1  184  1621    3   MOLECULE: ABC-TYPE ORGANIC ANION TRANSPORTER ABCA8;                  
3500:  v4lv-A  3.6 37.9   69   869    9   MOLECULE: MUSCLE, SKELETAL RECEPTOR TYROSINE-PROTEIN KINASE          
3501:  say4-A  3.6 13.3   93   210   11   MOLECULE: TBC1 DOMAIN FAMILY MEMBER 28;                              
3502:  lp5w-A  3.6 25.3  103   926    8   MOLECULE: PERIPHERAL PLASMA MEMBRANE PROTEIN CASK;                   
3503:  e9wc-A  3.6 16.5  152  1400   11   MOLECULE: NESPRIN-1;                                                 
3504:  w0bn-A  3.6 18.2  140  1400    9   MOLECULE: ADENOMATOUS POLYPOSIS COLI PROTEIN;                        
3505:  knw0-A  3.6 13.0  101   400    3   MOLECULE: D(3) DOPAMINE RECEPTOR;                                    
3506:  mjt6-A  3.6 20.2  119   436    8   MOLECULE: ATP-SENSITIVE INWARD RECTIFIER POTASSIUM CHANNEL           
3507:  lis3-A  3.6  9.2   87   267    9   MOLECULE: PROENKEPHALIN-A;                                           
3508:  o0ph-A  3.6 32.4  158   446    4   MOLECULE: RUN DOMAIN-CONTAINING PROTEIN 3A;                          
3509:  as0z-A  3.6 12.7   83   209    4   MOLECULE: PUTATIVE TRIPARTITE MOTIF-CONTAINING PROTEIN 61;           
3510:  j0zr-A  3.6 21.4  146   519    7   MOLECULE: CYTOCHROME P450 4A22;                                      
3511:  jy3t-A  3.6 20.8  104  1400   10   MOLECULE: ZINC FINGER HOMEOBOX PROTEIN 4;                            
3512:  lxx8-A  3.6  6.2   97   145    5   MOLECULE: TRANSMEMBRANE PROTEIN 216;                                 
3513:  n4ab-A  3.6 17.3  181  1400   10   MOLECULE: E3 UBIQUITIN-PROTEIN LIGASE HERC2;                         
3514:  qoz6-A  3.6 23.0  135   549    7   MOLECULE: TBC1 DOMAIN FAMILY MEMBER 3K;                              
3515:  lt7x-A  3.6 29.8   63  1400    2   MOLECULE: SACSIN;                                                    
3516:  lqv4-A  3.6 18.3  120   573    4   MOLECULE: KINESIN LIGHT CHAIN 1;                                     
3517:  fwl9-A  3.6 12.1  108   358    5   MOLECULE: DNAJ HOMOLOG SUBFAMILY C MEMBER 18;                        
3518:  xk8s-A  3.6 39.4  146  2236    9   MOLECULE: AT-RICH INTERACTIVE DOMAIN-CONTAINING PROTEIN 1B;          
3519:  ycf9-A  3.6  6.9   65   167    3   MOLECULE: EPITHELIAL MEMBRANE PROTEIN 2;                             
3520:  y0xn-A  3.6 15.3  108   786    6   MOLECULE: ATP-DEPENDENT RNA HELICASE SUPV3L1, MITOCHONDRIAL          
3521:  v0ur-A  3.6 12.4  123   305    7   MOLECULE: TETRASPANIN-12;                                            
3522:  swj1-A  3.6 22.0  102   188    8   MOLECULE: PRA1 FAMILY PROTEIN 3;                                     
3523:  yap2-A  3.6 15.7  100   312    5   MOLECULE: MITOCHONDRIAL UNCOUPLING PROTEIN 3;                        
3524:  nxm4-A  3.6 25.5   90   618    6   MOLECULE: GRAINYHEAD-LIKE PROTEIN 1 HOMOLOG;                         
3525:  j6kk-A  3.6 15.7  169   824    9   MOLECULE: CELL DIVISION CYCLE PROTEIN 27 HOMOLOG;                    
3526:  v0lm-A  3.6 16.0   91  1237    4   MOLECULE: RAS-SPECIFIC GUANINE NUCLEOTIDE-RELEASING FACTOR           
3527:  oa4a-A  3.6 24.2  120   350    3   MOLECULE: SOLUTE CARRIER FAMILY 35 MEMBER E4;                        
3528:  bi7o-A  3.6 32.2  172   740    9   MOLECULE: DEATH DOMAIN-ASSOCIATED PROTEIN 6;                         
3529:  cu5a-A  3.6 39.7  183  1771    5   MOLECULE: KINASE D-INTERACTING SUBSTRATE OF 220 KDA;                 
3530:  db6b-A  3.6 26.2  115   845    4   MOLECULE: PROTO-ONCOGENE VAV;                                        
3531:  cmw7-A  3.6 21.1  146   449    6   MOLECULE: CLUSTERIN;                                                 
3532:  vm7f-A  3.6 18.9  138   623    9   MOLECULE: KELCH REPEAT AND BTB DOMAIN-CONTAINING PROTEIN 12          
3533:  o3nv-A  3.6  9.4  103   218    6   MOLECULE: GLUTATHIONE S-TRANSFERASE MU 5;                            
3534:  f5ek-A  3.6  5.9  132   264    8   MOLECULE: TRANSMEMBRANE PROTEIN 41A;                                 
3535:  a9ha-A  3.6  5.0   86   274    6   MOLECULE: S-ADENOSYLMETHIONINE MITOCHONDRIAL CARRIER PROTEI          
3536:  sw1u-A  3.6 11.8  205  2069    6   MOLECULE: DEDICATOR OF CYTOKINESIS PROTEIN 9;                        
3537:  qan8-A  3.6 15.2  144   365    6   MOLECULE: ZINC FINGER MYND DOMAIN-CONTAINING PROTEIN 12;             
3538:  k0wd-A  3.6 27.4  118  1400   11   MOLECULE: LIPOPOLYSACCHARIDE-RESPONSIVE AND BEIGE-LIKE ANCH          
3539:  nia8-A  3.6 26.0  115  1400    9   MOLECULE: KICSTOR COMPLEX PROTEIN SZT2;                              
3540:  ao0i-A  3.6 16.8  124   871    2   MOLECULE: RHO GUANINE NUCLEOTIDE EXCHANGE FACTOR 26;                 
3541:  a9bs-A  3.6  7.7  108  1117    8   MOLECULE: ENDOGENOUS RETROVIRUS GROUP K MEMBER 9 POL PROTEI          
3542:  k7ya-A  3.6 23.2  131  1215    7   MOLECULE: PROBABLE G-PROTEIN COUPLED RECEPTOR 158;                   
3543:  s1ug-A  3.6  9.4  102   218    3   MOLECULE: GLUTATHIONE S-TRANSFERASE MU 1;                            
3544:  cul9-A  3.6  4.9  105   247    9   MOLECULE: CHLORIDE INTRACELLULAR CHANNEL PROTEIN 2;                  
3545:  c1xd-A  3.6  7.3   77   178    6   MOLECULE: PRA1 FAMILY PROTEIN 2;                                     
3546:  c8qn-A  3.6 25.1  159   941   13   MOLECULE: LYSINE-SPECIFIC DEMETHYLASE 7A;                            
3547:  t7bq-A  3.6 18.3   87  2459    7   MOLECULE: POLYCYSTIC KIDNEY DISEASE PROTEIN 1-LIKE 2;                
3548:  nx5e-A  3.6 34.3  131  1400   10   MOLECULE: UNCONVENTIONAL MYOSIN-XV;                                  
3549:  tbz1-A  3.6 14.9   79   201    9   MOLECULE: CARDIOTROPHIN-1;                                           
3550:  xwp3-A  3.6 17.3  129   651    6   MOLECULE: RNA POLYMERASE I-SPECIFIC TRANSCRIPTION INITIATIO          
3551:  j9rv-A  3.6 12.4   73   409   10   MOLECULE: POU DOMAIN, CLASS 4, TRANSCRIPTION FACTOR 2;               
3552:  p3xj-A  3.6 28.4   96   406   13   MOLECULE: LIM/HOMEOBOX PROTEIN LHX2;                                 
3553:  ec9l-A  3.6  9.7  164   797    5   MOLECULE: N-ACETYLNEURAMINATE 9-O-ACETYLTRANSFERASE;                 
3554:  v4ev-A  3.6 12.8  144   478    5   MOLECULE: BTB/POZ DOMAIN-CONTAINING PROTEIN 17;                      
3555:  ajn1-A  3.6 16.3  106  1640    8   MOLECULE: CLATHRIN HEAVY CHAIN 2;                                    
3556:  lt0q-A  3.6 38.8  114  1400    7   MOLECULE: A-KINASE ANCHOR PROTEIN 13;                                
3557:  a0uy-A  3.6 20.1  127   343   11   MOLECULE: ARMADILLO REPEAT-CONTAINING PROTEIN 10;                    
3558:  f6sh-A  3.6 25.6   84  1017   10   MOLECULE: ADHESION G-PROTEIN COUPLED RECEPTOR G2;                    
3559:  g7kg-A  3.6 16.6  115   731   10   MOLECULE: E3 UBIQUITIN-PROTEIN LIGASE COP1;                          
3560:  j9sr-A  3.6 19.0  116   609    5   MOLECULE: ALBUMIN;                                                   
3561:  t2ra-A  3.6 20.1  125   811    9   MOLECULE: ENDOTHELIN-CONVERTING ENZYME 2;                            
3562:  ivx3-A  3.6 26.7  178   817    8   MOLECULE: PROTEIN EFR3 HOMOLOG B;                                    
3563:  y9mr-A  3.6 16.7  100   436    4   MOLECULE: HOMEOBOX PROTEIN PKNOX1;                                   
3564:  mm3s-A  3.6 17.5  182   581    8   MOLECULE: SODIUM/HYDROGEN EXCHANGER 8;                               
3565:  rf5f-A  3.6  5.7  116   666    5   MOLECULE: SPARTIN;                                                   
3566:  nh2d-A  3.6  9.3  114   838   10   MOLECULE: G-PROTEIN COUPLED RECEPTOR-ASSOCIATED SORTING PRO          
3567:  lvb1-A  3.6 35.0  140   709    9   MOLECULE: ATP-BINDING CASSETTE SUB-FAMILY F MEMBER 3;                
3568:  hpg7-A  3.6 23.6   91   183    2   MOLECULE: TRANSMEMBRANE PROTEIN 154;                                 
3569:  gq0k-A  3.6 18.2  125  1400    6   MOLECULE: CADHERIN EGF LAG SEVEN-PASS G-TYPE RECEPTOR 1;             
3570:  g2vd-A  3.6 20.2  116   726    7   MOLECULE: BETA-ADDUCIN;                                              
3571:  o6bu-A  3.6 16.1  105   570   10   MOLECULE: PROTEIN MISATO HOMOLOG 1;                                  
3572:  c2pk-A  3.6  7.6   97   254    6   MOLECULE: PROTEASOME ACTIVATOR COMPLEX SUBUNIT 3;                    
3573:  um9f-A  3.5 15.1  144   312    7   MOLECULE: GAMMA-SOLUBLE NSF ATTACHMENT PROTEIN;                      
3574:  ma9y-A  3.5 17.4  239  1400   10   MOLECULE: E3 UBIQUITIN-PROTEIN LIGASE UBR4;                          
3575:  mwm3-A  3.5 18.0  101   279   12   MOLECULE: HOMEOBOX PROTEIN BARH-LIKE 2;                              
3576:  tx7n-A  3.5 12.4   88   242   14   MOLECULE: COILED-COIL DOMAIN-CONTAINING PROTEIN 103;                 
3577:  t7vn-A  3.5 20.5  126   719    9   MOLECULE: SOLUTE CARRIER ORGANIC ANION TRANSPORTER FAMILY M          
3578:  xd1e-A  3.5 22.1  118   310    7   MOLECULE: RETROTRANSPOSON GAG-LIKE PROTEIN 4;                        
3579:  cxi1-A  3.5 19.3  125  1098    9   MOLECULE: TRANSCRIPTION ELONGATION REGULATOR 1;                      
3580:  uip3-A  3.5 15.4  116   985    9   MOLECULE: RAS AND RAB INTERACTOR 3;                                  
3581:  o3kd-A  3.5 17.8   89   252   12   MOLECULE: HOMEOBOX PROTEIN EMX2;                                     
3582:  a9qq-A  3.5 21.0  114   879    8   MOLECULE: METABOTROPIC GLUTAMATE RECEPTOR 3;                         
3583:  s5gs-A  3.5 26.4  101   294    8   MOLECULE: STORE-OPERATED CALCIUM ENTRY REGULATOR STIMATE;            
3584:  c6nq-A  3.5 19.6  134   718    6   MOLECULE: ZINC FINGER PROTEIN 28;                                    
3585:  gmv0-A  3.5  7.9   94   152   11   MOLECULE: TOMM20-LIKE PROTEIN 1;                                     
3586:  kbi2-A  3.5 29.7  115   561    5   MOLECULE: DOUBLESEX- AND MAB-3-RELATED TRANSCRIPTION FACTOR          
3587:  xs7e-A  3.5 10.6   88   190    5   MOLECULE: COMM DOMAIN-CONTAINING PROTEIN 1;                          
3588:  f7kt-A  3.5 28.8  108   363    8   MOLECULE: LIM/HOMEOBOX PROTEIN LHX6;                                 
3589:  nw2u-A  3.5 15.1   79   539   11   MOLECULE: PROTEIN FAM189A1;                                          
3590:  pi3j-A  3.5  4.8   59   198    8   MOLECULE: ANGIOPOIETIN-LIKE PROTEIN 8;                               
3591:  m4fg-A  3.5 24.7  126   602    9   MOLECULE: ZINC FINGER MYND DOMAIN-CONTAINING PROTEIN 11;             
3592:  dfg5-A  3.5  7.8  119   264    9   MOLECULE: TLC DOMAIN-CONTAINING PROTEIN 2;                           
3593:  ua8r-A  3.5 15.3  104   947    5   MOLECULE: PROTEIN SOGA3;                                             
3594:  y9ji-A  3.5 20.4  134  1400    6   MOLECULE: APOLIPOPROTEIN B-100;                                      
3595:  j7fg-A  3.5 13.6   97  1072   11   MOLECULE: E3 UBIQUITIN-PROTEIN LIGASE RNF31;                         
3596:  n7mc-A  3.5 19.2  225  1054    9   MOLECULE: CCAAT/ENHANCER-BINDING PROTEIN ZETA;                       
3597:  lk4y-A  3.5 10.6   79   195    4   MOLECULE: PEROXISOMAL MEMBRANE PROTEIN 2;                            
3598:  zvf4-A  3.5 13.9  147   369    8   MOLECULE: TRANSLOCATING CHAIN-ASSOCIATED MEMBRANE PROTEIN 1          
3599:  c9qr-A  3.5  4.3   77   122    4   MOLECULE: SERUM AMYLOID A-2 PROTEIN;                                 
3600:  s8ab-A  3.5 14.6  133  1909   13   MOLECULE: PLEXIN-B3;                                                 
3601:  lk7a-A  3.5  9.6   90   132    4   MOLECULE: INTERFERON-INDUCED TRANSMEMBRANE PROTEIN 5;                
3602:  sc2c-A  3.5 24.0  132  1400   13   MOLECULE: PROBABLE E3 UBIQUITIN-PROTEIN LIGASE HECTD4;               
3603:  js2f-A  3.5  9.4  144   662   10   MOLECULE: RAP GUANINE NUCLEOTIDE EXCHANGE FACTOR-LIKE 1;             
3604:  mwv1-A  3.5 13.5  175  1400    6   MOLECULE: DYNEIN HEAVY CHAIN 1, AXONEMAL;                            
3605:  ibj7-A  3.5  6.1   98   201    7   MOLECULE: TRANSMEMBRANE 4 L6 FAMILY MEMBER 18;                       
3606:  un8a-A  3.5 23.9  106   381   12   MOLECULE: CAMP-DEPENDENT PROTEIN KINASE TYPE I-ALPHA REGULA          
3607:  q6ye-A  3.5 27.7   98   535    6   MOLECULE: UNCONVENTIONAL PREFOLDIN RPB5 INTERACTOR 1;                
3608:  y8xz-A  3.5 16.3   79   166    8   MOLECULE: TRANSCRIPTION FACTOR HES-5;                                
3609:  jc0r-A  3.5 18.6   92   507    5   MOLECULE: PROBABLE E3 UBIQUITIN-PROTEIN LIGASE MAKORIN-3;            
3610:  ch2v-A  3.5 13.4   68   290    9   MOLECULE: UNCHARACTERIZED PROTEIN C22ORF31;                          
3611:  zd7p-A  3.5 25.0  134  1102   10   MOLECULE: WD REPEAT-CONTAINING PROTEIN 72;                           
3612:  u5xx-A  3.5 12.8  121   741    5   MOLECULE: PROTEIN O-MANNOSYL-TRANSFERASE TMTC4;                      
3613:  kaa6-A  3.5 17.0  105   512   10   MOLECULE: SOLUTE CARRIER FAMILY 2, FACILITATED GLUCOSE TRAN          
3614:  g2ev-A  3.5 19.9  124   530    6   MOLECULE: UDP-GLUCURONOSYLTRANSFERASE 2B17;                          
3615:  l3vc-A  3.5 32.2  226  1400    8   MOLECULE: MIDASIN;                                                   
3616:  y0yf-A  3.5 20.5  159   424    9   MOLECULE: STAM-BINDING PROTEIN;                                      
3617:  lu9e-A  3.5 32.1  110   837    2   MOLECULE: ZINC FINGERS AND HOMEOBOXES PROTEIN 2;                     
3618:  fa4m-A  3.5  6.5   93   448    9   MOLECULE: SOLUTE CARRIER FAMILY 52, RIBOFLAVIN TRANSPORTER,          
3619:  nb2s-A  3.5 17.6  113   653    7   MOLECULE: CHOLINE TRANSPORTER-LIKE PROTEIN 3;                        
3620:  yi7l-A  3.5 16.6  111  2422    8   MOLECULE: INTERFERON-INDUCED VERY LARGE GTPASE 1;                    
3621:  l7pd-A  3.5 16.2  128  1400    9   MOLECULE: VACUOLAR PROTEIN SORTING-ASSOCIATED PROTEIN 13A;           
3622:  vxw5-A  3.5 21.2  226  1400   11   MOLECULE: E3 UBIQUITIN-PROTEIN LIGASE HERC2;                         
3623:  ei2k-A  3.5  2.9   57   406    5   MOLECULE: HOMOCYSTEINE-RESPONSIVE ENDOPLASMIC RETICULUM-RES          
3624:  i6fx-A  3.5 14.8   64  1180    5   MOLECULE: TUDOR DOMAIN-CONTAINING PROTEIN 1;                         
3625:  bdr3-A  3.5 20.3  116   254   10   MOLECULE: HOMEOBOX PROTEIN BARH-LIKE 1;                              
3626:  hps1-A  3.5 19.7  107   573    7   MOLECULE: PROTEIN FAM200A;                                           
3627:  xxd0-A  3.5 16.7  119   641    7   MOLECULE: HEAT SHOCK 70 KDA PROTEIN 1B;                              
3628:  z5ny-A  3.5 25.1  118   423    8   MOLECULE: COP9 SIGNALOSOME COMPLEX SUBUNIT 3;                        
3629:  rra5-A  3.5 34.1  160  1873    9   MOLECULE: ANKYRIN REPEAT DOMAIN-CONTAINING PROTEIN 31;               
3630:  zs7e-A  3.5 32.7  129  1183    5   MOLECULE: SRC KINASE SIGNALING INHIBITOR 1;                          
3631:  vei2-A  3.5 11.3  104   447    9   MOLECULE: F-BOX ONLY PROTEIN 9;                                      
3632:  hbu7-A  3.5  7.0   55    74    5   MOLECULE: PROTEIN KISH-B;                                            
3633:  ada1-A  3.5 33.4  135   571    3   MOLECULE: PROLINE-RICH PROTEIN 35;                                   
3634:  g8qn-A  3.5 19.4  129   461    7   MOLECULE: ZINC TRANSPORTER 6;                                        
3635:  ic4l-A  3.5 14.0   96   217    5   MOLECULE: HOMOLOGOUS-PAIRING PROTEIN 2 HOMOLOG;                      
3636:  kmb1-A  3.5 13.1  104   627    8   MOLECULE: COILED-COIL DOMAIN-CONTAINING PROTEIN 22;                  
3637:  y3pl-A  3.5 14.8  123  1400    7   MOLECULE: CYTOPLASMIC DYNEIN 1 HEAVY CHAIN 1;                        
3638:  l6rf-A  3.5 19.6  168  1400    8   MOLECULE: DYNEIN HEAVY CHAIN 5, AXONEMAL;                            
3639:  iy4i-A  3.5 30.2  134   871    6   MOLECULE: PRE-MRNA-PROCESSING FACTOR 40 HOMOLOG B;                   
3640:  o5nn-A  3.5 16.4  103   434   10   MOLECULE: PERILIPIN-3;                                               
3641:  vs2s-A  3.5 19.8  139   647    8   MOLECULE: CENTROSOMAL PROTEIN OF 72 KDA;                             
3642:  h0jz-A  3.5 12.6   85   356    7   MOLECULE: REPLICATION FACTOR C SUBUNIT 3;                            
3643:  ak6d-A  3.5 10.5  120  1120    8   MOLECULE: TBC1 DOMAIN FAMILY MEMBER 8B;                              
3644:  dq3n-A  3.5 19.5  141   387    6   MOLECULE: PARALEMMIN-1;                                              
3645:  sbd0-A  3.5 23.0  155  1400    8   MOLECULE: UBIQUITIN CARBOXYL-TERMINAL HYDROLASE 34;                  
3646:  pu8q-A  3.5  8.9   70   160    6   MOLECULE: TRANSMEMBRANE PROTEIN 220;                                 
3647:  oc7z-A  3.5 18.5  112   443    7   MOLECULE: KH DOMAIN-CONTAINING, RNA-BINDING, SIGNAL TRANSDU          
3648:  iwy6-A  3.5 15.7   88   183    7   MOLECULE: SAYSVFN DOMAIN-CONTAINING PROTEIN 1;                       
3649:  h9nj-A  3.5 26.6   74   399    8   MOLECULE: P2X PURINOCEPTOR 1;                                        
3650:  i8oc-A  3.5 15.4   87   496   10   MOLECULE: FIBRONECTIN TYPE III AND SPRY DOMAIN-CONTAINING P          
3651:  p6fg-A  3.5  3.6   82   167   11   MOLECULE: MODULATOR OF SMOOTHENED PROTEIN;                           
3652:  dz6r-A  3.5 24.7  110   243   13   MOLECULE: PRE-MRNA-SPLICING FACTOR SYF2;                             
3653:  oqy4-A  3.5 25.6  119   556    8   MOLECULE: PUTATIVE SOLUTE CARRIER FAMILY 22 MEMBER 31;               
3654:  bh9o-A  3.5 11.1  116   349    6   MOLECULE: GERM CELL-SPECIFIC GENE 1 PROTEIN;                         
3655:  xn2p-A  3.5 23.2   71  1400   13   MOLECULE: DYSTONIN;                                                  
3656:  bk5l-A  3.5  2.7   55   113    9   MOLECULE: KITA-KYUSHU LUNG CANCER ANTIGEN 1;                         
3657:  ww6c-A  3.5 22.0  106  1400    6   MOLECULE: VERY LARGE A-KINASE ANCHOR PROTEIN;                        
3658:  a5cr-A  3.5 20.6  114   653    6   MOLECULE: TRANSMEMBRANE AND COILED-COIL DOMAINS PROTEIN 1;           
3659:  xe2l-A  3.5  6.6   66   225   12   MOLECULE: GRPE PROTEIN HOMOLOG 2, MITOCHONDRIAL;                     
3660:  fke3-A  3.5  4.5   82   137    7   MOLECULE: RESPIRASOME COMPLEX ASSEMBLY FACTOR 1;                     
3661:  ezp9-A  3.5 22.8  106  1400    8   MOLECULE: CYTOPLASMIC DYNEIN 1 HEAVY CHAIN 1;                        
3662:  p5uu-A  3.5  3.0   51   862    6   MOLECULE: RAB GTPASE-BINDING EFFECTOR PROTEIN 1;                     
3663:  pmt0-A  3.5 23.6  108  1153   10   MOLECULE: AP-3 COMPLEX SUBUNIT DELTA-1;                              
3664:  i2dv-A  3.5 16.8   81   263    9   MOLECULE: PROTEASOME SUBUNIT ALPHA TYPE-1;                           
3665:  cc6f-A  3.5  3.4   50   227    6   MOLECULE: MICOS COMPLEX SUBUNIT MIC19;                               
3666:  yxo8-A  3.5 29.3  158  1183    6   MOLECULE: M-PHASE PHOSPHOPROTEIN 9;                                  
3667:  ifp1-A  3.5 24.3  169  1082    7   MOLECULE: AP-3 COMPLEX SUBUNIT BETA-2;                               
3668:  m0ni-A  3.5 13.0  120  2341    8   MOLECULE: PECANEX-LIKE PROTEIN 1;                                    
3669:  yh9v-A  3.5 16.7   93  1406    2   MOLECULE: INACTIVE TYROSINE-PROTEIN KINASE PRAG1;                    
3670:  lhl9-A  3.5 23.8  145   832    3   MOLECULE: HISTONE ACETYLTRANSFERASE KAT2B;                           
3671:  pz5n-A  3.5 21.7  111   472    6   MOLECULE: HOMEOBOX PROTEIN PKNOX2;                                   
3672:  f2ys-A  3.5 15.2   86   297    8   MOLECULE: MITOCHONDRIAL NICOTINAMIDE ADENINE DINUCLEOTIDE T          
3673:  deq4-A  3.5 23.9  135  1400    7   MOLECULE: DYNEIN HEAVY CHAIN 17, AXONEMAL;                           
3674:  ak2z-A  3.5  4.4   78   478    4   MOLECULE: TFIIA-ALPHA AND BETA-LIKE FACTOR;                          
3675:  k6pk-A  3.5 26.7  117  1400   10   MOLECULE: TESTIS-EXPRESSED PROTEIN 15;                               
3676:  k1fi-A  3.5 18.9  148  1400    8   MOLECULE: DYNEIN HEAVY CHAIN 6, AXONEMAL;                            
3677:  y9rv-A  3.5  4.0   66   159    6   MOLECULE: VESICLE TRANSPORT PROTEIN SFT2A;                           
3678:  z7op-A  3.5 27.2   98  1048    6   MOLECULE: HISTONE DEACETYLASE COMPLEX SUBUNIT SAP130;                
3679:  uet2-A  3.5 24.1   99   901    7   MOLECULE: ALPHA-ACTININ-3;                                           
3680:  cg3c-A  3.5 33.9  153  1400    5   MOLECULE: TESTIS-EXPRESSED PROTEIN 15;                               
3681:  xtu9-A  3.5 19.4   89  1216    4   MOLECULE: 1-PHOSPHATIDYLINOSITOL 4,5-BISPHOSPHATE PHOSPHODI          
3682:  moa4-A  3.5 10.9   93   202    5   MOLECULE: TRANSMEMBRANE PROTEIN 223;                                 
3683:  etc7-A  3.5 16.1   98  1609    8   MOLECULE: LAMININ SUBUNIT GAMMA-1;                                   
3684:  t0pn-A  3.5 23.4  162   800   12   MOLECULE: NUCLEOLAR COMPLEX PROTEIN 3 HOMOLOG;                       
3685:  zn5t-A  3.5 14.9  124   732    8   MOLECULE: X-RAY REPAIR CROSS-COMPLEMENTING PROTEIN 5;                
3686:  jp3a-A  3.5 18.8   89   177    6   MOLECULE: TRANSMEMBRANE PROTEIN 190;                                 
3687:  h7lb-A  3.5 19.7   98   507    6   MOLECULE: DOLICHYL PYROPHOSPHATE MAN9GLCNAC2                         
3688:  o3xa-A  3.5  2.8   68   189    4   MOLECULE: INTERFERON ALPHA-7;                                        
3689:  y0nw-A  3.5 23.9  105   567    8   MOLECULE: SRSF PROTEIN KINASE 3;                                     
3690:  ma8p-A  3.5 20.4   96  1400    8   MOLECULE: CHROMODOMAIN-HELICASE-DNA-BINDING PROTEIN 7;               
3691:  oek8-A  3.5 15.5   93  1009   10   MOLECULE: PROTEIN-TYROSINE KINASE 2-BETA;                            
3692:  m3sj-A  3.5 29.8   99   256    5   MOLECULE: UNCHARACTERIZED PROTEIN FAM120AOS;                         
3693:  wlz1-A  3.5 20.1   93   723    9   MOLECULE: TRIPARTITE MOTIF-CONTAINING PROTEIN 42;                    
3694:  dy8m-A  3.5 24.1  112   316    5   MOLECULE: PROTEIN YIPF2;                                             
3695:  v8ke-A  3.5 10.9   98   547    4   MOLECULE: SOLUTE CARRIER FAMILY 22 MEMBER 25;                        
3696:  mpl3-A  3.5  5.6  122  1077   11   MOLECULE: UBIQUITIN CARBOXYL-TERMINAL HYDROLASE 28;                  
3697:  bx6z-A  3.5 17.5  121   334    5   MOLECULE: OSTEOPETROSIS-ASSOCIATED TRANSMEMBRANE PROTEIN 1;          
3698:  dwc9-A  3.5 17.6  103   224    5   MOLECULE: ZINC FINGER C4H2 DOMAIN-CONTAINING PROTEIN;                
3699:  b2kb-A  3.5 16.5  183  1026    8   MOLECULE: HEAT REPEAT-CONTAINING PROTEIN 4;                          
3700:  jn8d-A  3.5 31.4  160  1050    8   MOLECULE: MITOTIC CHECKPOINT SERINE/THREONINE-PROTEIN KINAS          
3701:  fg3n-A  3.5  4.6  114   499    9   MOLECULE: COILED-COIL DOMAIN-CONTAINING PROTEIN 105;                 
3702:  kq7d-A  3.5 27.6  119   534    5   MOLECULE: ACYL-COA-BINDING DOMAIN-CONTAINING PROTEIN 5;              
3703:  i7ye-A  3.5 23.3  114   529    8   MOLECULE: UDP-GLUCURONOSYLTRANSFERASE 2B7;                           
3704:  fyb8-A  3.5  4.2   75   122    4   MOLECULE: SERUM AMYLOID A-1 PROTEIN;                                 
3705:  n6lj-A  3.5 18.6  110   394    6   MOLECULE: ZINC FINGER AND SCAN DOMAIN-CONTAINING PROTEIN 9;          
3706:  ky5d-A  3.5  3.3   61   149    2   MOLECULE: OLIGOSACCHARYLTRANSFERASE COMPLEX SUBUNIT OSTC;            
3707:  a1zd-A  3.5 27.7   97   422    5   MOLECULE: ZINC FINGER AND BTB DOMAIN-CONTAINING PROTEIN 42;          
3708:  nl3n-A  3.5 24.5  139  1262    8   MOLECULE: DYNEIN HEAVY CHAIN 17, AXONEMAL;                           
3709:  p6co-A  3.5 23.0  148  1400    6   MOLECULE: CHROMODOMAIN-HELICASE-DNA-BINDING PROTEIN 7;               
3710:  p2ls-A  3.5 16.6  101   501    5   MOLECULE: GLUCOSE-6-PHOSPHATE EXCHANGER SLC37A2;                     
3711:  u6to-A  3.5 10.0  118   351    3   MOLECULE: TRANSMEMBRANE PROTEIN 236;                                 
3712:  zm0n-A  3.5 23.2  107   414    7   MOLECULE: STAGA COMPLEX 65 SUBUNIT GAMMA;                            
3713:  bc0l-A  3.5  4.3   88   153    7   MOLECULE: D-AMINO ACID OXIDASE ACTIVATOR;                            
3714:  sfu2-A  3.5 16.6  184   726    7   MOLECULE: TRANSMEMBRANE CHANNEL-LIKE PROTEIN 8;                      
3715:  ibe6-A  3.5  7.5  101   611    4   MOLECULE: LEUKOTRIENE A-4 HYDROLASE;                                 
3716:  o8zo-A  3.5 12.1   82   529    6   MOLECULE: POTASSIUM VOLTAGE-GATED CHANNEL SUBFAMILY A MEMBE          
3717:  ta1z-A  3.5 11.3   89   104    4   MOLECULE: COMPLEX III ASSEMBLY FACTOR LYRM7;                         
3718:  nk5n-A  3.5  8.4  101   557    9   MOLECULE: PUTATIVE T-COMPLEX PROTEIN 1 SUBUNIT THETA-LIKE 1          
3719:  yu3v-A  3.5  4.4   54   346    9   MOLECULE: ENKURIN DOMAIN-CONTAINING PROTEIN 1;                       
3720:  uz3n-A  3.5 26.9  172  1400    5   MOLECULE: RYANODINE RECEPTOR 3;                                      
3721:  pi7r-A  3.5 26.6   87   300    7   MOLECULE: PLECKSTRIN HOMOLOGY DOMAIN-CONTAINING FAMILY A ME          
3722:  s4jh-A  3.5 11.1   63    87    2   MOLECULE: FXYD DOMAIN-CONTAINING ION TRANSPORT REGULATOR 3;          
3723:  po5p-A  3.5 13.8  111   706    6   MOLECULE: E3 UBIQUITIN-PROTEIN LIGASE DCST1;                         
3724:  kda9-A  3.5  6.4   67   129    6   MOLECULE: TUMOR NECROSIS FACTOR RECEPTOR SUPERFAMILY MEMBER          
3725:  h4xd-A  3.5 13.6  101   852    5   MOLECULE: LYSINE-SPECIFIC HISTONE DEMETHYLASE 1A;                    
3726:  o6ns-A  3.5 26.0   99   610    4   MOLECULE: ECTO-NOX DISULFIDE-THIOL EXCHANGER 2;                      
3727:  wj4a-A  3.5  9.1   88   548    9   MOLECULE: T-COMPLEX PROTEIN 1 SUBUNIT THETA;                         
3728:  ip0a-A  3.5 21.1  109   660    6   MOLECULE: PROTEIN NEDD1;                                             
3729:  g1yc-A  3.5 14.7  124   392    6   MOLECULE: CERAMIDE SYNTHASE 5;                                       
3730:  ma5m-A  3.5 23.0  131  1093    6   MOLECULE: ELECTRONEUTRAL SODIUM BICARBONATE EXCHANGER 1;             
3731:  lkm7-A  3.5  4.9  146   403    8   MOLECULE: INDOLEAMINE 2,3-DIOXYGENASE 1;                             
3732:  nj8t-A  3.5 20.9  107   941    5   MOLECULE: PRE-MRNA-PROCESSING FACTOR 6;                              
3733:  r0fq-A  3.5 13.1  142   731    6   MOLECULE: PROBABLE G-PROTEIN COUPLED RECEPTOR 149;                   
3734:  rg6l-A  3.5 10.5   85  1094    9   MOLECULE: PROTEIN TRANSPORT PROTEIN SEC24C;                          
3735:  nr6w-A  3.5 12.8   94   429    5   MOLECULE: GLUCOSE-6-PHOSPHATE EXCHANGER SLC37A4;                     
3736:  weq5-A  3.5 18.0  145  1169    6   MOLECULE: ZINC FINGER PROTEIN 862;                                   
3737:  vp6t-A  3.5 14.1   94   919    3   MOLECULE: DNA LIGASE 1;                                              
3738:  en1i-A  3.5 18.9  121  1226    9   MOLECULE: PROBABLE CATION-TRANSPORTING ATPASE 13A3;                  
3739:  okr4-A  3.5 20.4  125  1060    6   MOLECULE: DNA REPLICATION ATP-DEPENDENT HELICASE/NUCLEASE D          
3740:  vm8g-A  3.5  7.8   98   261    9   MOLECULE: ESTRADIOL 17-BETA-DEHYDROGENASE 8;                         
3741:  dlq1-A  3.5  3.4   91   185    8   MOLECULE: TRANSMEMBRANE PROTEIN 140;                                 
3742:  kbm7-A  3.5 12.3  195   705    7   MOLECULE: TETRATRICOPEPTIDE REPEAT PROTEIN 12;                       
3743:  qqa9-A  3.5 20.2   72   416    6   MOLECULE: SERINE/THREONINE-PROTEIN KINASE 26;                        
3744:  r6nm-A  3.5 33.6   70   979    4   MOLECULE: RECEPTOR-TYPE TYROSINE-PROTEIN PHOSPHATASE-LIKE N          
3745:  il5x-A  3.5 22.2  117  1087    5   MOLECULE: 2'-5'-OLIGOADENYLATE SYNTHASE 3;                           
3746:  se9b-A  3.5 13.3  123   808   13   MOLECULE: TRANSDUCIN BETA-LIKE PROTEIN 3;                            
3747:  jyt6-A  3.5  6.8  118   570    3   MOLECULE: CYTOCHROME B-245 HEAVY CHAIN;                              
3748:  hsb2-A  3.5 15.7  121  1400    8   MOLECULE: UNCHARACTERIZED PROTEIN;                                   
3749:  h2rp-A  3.5 15.6  109   621    5   MOLECULE: MYOTUBULARIN-RELATED PROTEIN 6;                            
3750:  c6hd-A  3.5  4.9  110   439    4   MOLECULE: RHO GTPASE-ACTIVATING PROTEIN 1;                           
3751:  na1y-A  3.5 18.3   68  1400   12   MOLECULE: ZINC FINGER HOMEOBOX PROTEIN 4;                            
3752:  z0mm-A  3.5  4.7   83   187   12   MOLECULE: INTERFERON BETA;                                           
3753:  zkj9-A  3.5 14.0  141   389    6   MOLECULE: 26S PROTEASOME NON-ATPASE REGULATORY SUBUNIT 6;            
3754:  cmh3-A  3.5 11.9  149   489    4   MOLECULE: PROTEIN LMBR1L;                                            
3755:  fyy3-A  3.5 19.2  114  1400   16   MOLECULE: NEUROBEACHIN-LIKE PROTEIN 2;                               
3756:  ssr6-A  3.5 26.5  156  1400   10   MOLECULE: FIBROUS SHEATH-INTERACTING PROTEIN 2;                      
3757:  hnk7-A  3.5 24.0  117   530    6   MOLECULE: EQUILIBRATIVE NUCLEOSIDE TRANSPORTER 4;                    
3758:  wc2m-A  3.5 16.6  142  1400   12   MOLECULE: LYSOSOMAL-TRAFFICKING REGULATOR;                           
3759:  hx1u-A  3.5  8.1  120   233    8   MOLECULE: TRANSMEMBRANE PROTEIN 179;                                 
3760:  c2ex-A  3.5  7.4   66   170   12   MOLECULE: DOUBLE HOMEOBOX PROTEIN 1;                                 
3761:  uaq5-A  3.5 21.8  136  1400   10   MOLECULE: FIBROUS SHEATH-INTERACTING PROTEIN 2;                      
3762:  c8jj-A  3.5 23.1  129   442    6   MOLECULE: F-BOX ONLY PROTEIN 39;                                     
3763:  f5fz-A  3.5  5.5  122   487    5   MOLECULE: LYSOPHOSPHOLIPID ACYLTRANSFERASE 5;                        
3764:  i8jv-A  3.5 15.6  126   340    6   MOLECULE: ARMADILLO REPEAT-CONTAINING PROTEIN 12;                    
3765:  j6aw-A  3.5 25.2  158   699    8   MOLECULE: ENDOPLASMIC RETICULUM MANNOSYL-OLIGOSACCHARIDE 1,          
3766:  u4sp-A  3.5 25.2  198  1400    7   MOLECULE: E3 UBIQUITIN-PROTEIN LIGASE HERC2;                         
3767:  gx0s-A  3.5 18.6   96   487    7   MOLECULE: PHOSPHATIDYLSERINE SYNTHASE 2;                             
3768:  cu4g-A  3.5  3.6   86   146    5   MOLECULE: HEME TRANSPORTER HRG1;                                     
3769:  rb1o-A  3.5 19.5   76   639    9   MOLECULE: CREB3 REGULATORY FACTOR;                                   
3770:  js8z-A  3.5 19.2  142   608    6   MOLECULE: KELCH-LIKE PROTEIN 10;                                     
3771:  ax6i-A  3.5 32.1  175  1400    7   MOLECULE: FIBROUS SHEATH-INTERACTING PROTEIN 2;                      
3772:  z7tp-A  3.5 18.5   85   500    6   MOLECULE: POU DOMAIN, CLASS 3, TRANSCRIPTION FACTOR 3;               
3773:  od0o-A  3.5 11.2   96   128    4   MOLECULE: NADH DEHYDROGENASE [UBIQUINONE] 1 ALPHA SUBCOMPLE          
3774:  i9hv-A  3.5  4.1   74   201    9   MOLECULE: PUTATIVE FERRITIN HEAVY POLYPEPTIDE-LIKE 19;               
3775:  e4xb-A  3.5  5.1   67    80    7   MOLECULE: PROTEIN CEBPZOS;                                           
3776:  uqc2-A  3.5 29.5  286  1400    7   MOLECULE: RYANODINE RECEPTOR 1;                                      
3777:  y1jg-A  3.5 14.9  112   477    9   MOLECULE: BETA-1 ADRENERGIC RECEPTOR;                                
3778:  jx7i-A  3.5 24.2  130   651    5   MOLECULE: ATP-BINDING CASSETTE SUB-FAMILY G MEMBER 5;                
3779:  sr6z-A  3.5 17.0  114   504    9   MOLECULE: PROTEIN-CYSTEINE N-PALMITOYLTRANSFERASE HHAT-LIKE          
3780:  g1sn-A  3.5 41.5  186  1400    8   MOLECULE: DYNEIN HEAVY CHAIN 6, AXONEMAL;                            
3781:  myu5-A  3.5  9.2  131   897    5   MOLECULE: TRANSPORTIN-2;                                             
3782:  tb8b-A  3.5 20.5  120   375    6   MOLECULE: DNAJ HOMOLOG SUBFAMILY B MEMBER 12;                        
3783:  uyb5-A  3.5 10.8  131   664    7   MOLECULE: DCC-INTERACTING PROTEIN 13-BETA;                           
3784:  um8n-A  3.5 19.3   72   937    8   MOLECULE: INACTIVE TYROSINE-PROTEIN KINASE TRANSMEMBRANE RE          
3785:  pkg2-A  3.5 13.5   91  1873    5   MOLECULE: RAL GTPASE-ACTIVATING PROTEIN SUBUNIT ALPHA-2;             
3786:  zv8j-A  3.5 10.2   81   197   10   MOLECULE: DOUBLE HOMEOBOX PROTEIN 5;                                 
3787:  io0t-A  3.5  5.9   88   530    5   MOLECULE: AARF DOMAIN-CONTAINING PROTEIN KINASE 1;                   
3788:  bl6y-A  3.5 13.1  115   640    6   MOLECULE: PHOSPHOENOLPYRUVATE CARBOXYKINASE [GTP], MITOCHON          
3789:  dyx1-A  3.5 32.2  199  1400    7   MOLECULE: ADENOMATOUS POLYPOSIS COLI PROTEIN;                        
3790:  jz1e-A  3.5 15.5  115   366   13   MOLECULE: 5-HYDROXYTRYPTAMINE RECEPTOR 1F;                           
3791:  wxi4-A  3.5 12.1  111   516    5   MOLECULE: MONOCARBOXYLATE TRANSPORTER 12;                            
3792:  hiw1-A  3.5 22.7  214   494    7   MOLECULE: DNAJ HOMOLOG SUBFAMILY C MEMBER 7;                         
3793:  g4ld-A  3.5 17.9   91    99    8   MOLECULE: UNCHARACTERIZED PROTEIN KIAA0040;                          
3794:  s4yb-A  3.5 26.7  127   629    4   MOLECULE: HIGH AFFINITY CATIONIC AMINO ACID TRANSPORTER 1;           
3795:  dvd6-A  3.5 20.9  130   616    4   MOLECULE: SPASTIN;                                                   
3796:  k6ag-A  3.5 18.5  109  1274    6   MOLECULE: MYOSIN-BINDING PROTEIN C, CARDIAC-TYPE;                    
3797:  ht9w-A  3.5 15.0   88   795    7   MOLECULE: PHOSPHOLIPASE A-2-ACTIVATING PROTEIN;                      
3798:  k9sa-A  3.5 14.5  129   552    5   MOLECULE: STEROID TRANSMEMBRANE TRANSPORTER SLC22A24;                
3799:  yzp2-A  3.5 16.8  167   558    4   MOLECULE: GLYPICAN-1;                                                
3800:  rg1u-A  3.5 18.3  123   371   11   MOLECULE: VASOPRESSIN V2 RECEPTOR;                                   
3801:  d3en-A  3.5 19.8   92   352    7   MOLECULE: HOMEOBOX PROTEIN MOHAWK;                                   
3802:  du9u-A  3.5 13.3  121   842    9   MOLECULE: ATP-BINDING CASSETTE SUB-FAMILY B MEMBER 6, MITOC          
3803:  bdp8-A  3.5 16.6   84   839    6   MOLECULE: VACUOLAR PROTEIN SORTING-ASSOCIATED PROTEIN 16 HO          
3804:  szv6-A  3.5 13.2   82   531    5   MOLECULE: STEROL 26-HYDROXYLASE, MITOCHONDRIAL;                      
3805:  ljc5-A  3.5 10.9  103   375    7   MOLECULE: HOMEOBOX PROTEIN MEIS3;                                    
3806:  qcd3-A  3.5 21.5  119   576    6   MOLECULE: MAGUK P55 SUBFAMILY MEMBER 2;                              
3807:  fm4f-A  3.5  9.2  120   485   10   MOLECULE: BCL-2-LIKE PROTEIN 13;                                     
3808:  qrm3-A  3.5  9.9   84   552    6   MOLECULE: HARMONIN;                                                  
3809:  cc1d-A  3.5 19.3  103   203    7   MOLECULE: TRANSLATION MACHINERY-ASSOCIATED PROTEIN 16;               
3810:  ns1d-A  3.5 10.1   89   207   11   MOLECULE: PROTEIN LIN-7 HOMOLOG B;                                   
3811:  a3pj-A  3.5 22.5  184  1400    9   MOLECULE: UNCONVENTIONAL MYOSIN-XV;                                  
3812:  lb2v-A  3.5 14.9   82   150    9   MOLECULE: DNAJ HOMOLOG SUBFAMILY C MEMBER 15;                        
3813:  xvi7-A  3.5  9.6   90   314    8   MOLECULE: OLFACTORY RECEPTOR 1C1;                                    
3814:  aa8t-A  3.5 23.2  124   509   10   MOLECULE: BESTROPHIN-2;                                              
3815:  pjd4-A  3.5 18.1  151   908    5   MOLECULE: 26S PROTEASOME NON-ATPASE REGULATORY SUBUNIT 2;            
3816:  sv4p-A  3.5 16.3  132  1052    6   MOLECULE: F-BOX/WD REPEAT-CONTAINING PROTEIN 10;                     
3817:  i2oo-A  3.5 14.0  178  1400    7   MOLECULE: WD REPEAT AND FYVE DOMAIN-CONTAINING PROTEIN 3;            
3818:  y5ho-A  3.5 28.3  184  2039    3   MOLECULE: PHD FINGER PROTEIN 3;                                      
3819:  eex8-A  3.5 12.7   99   222    9   MOLECULE: CHORIONIC SOMATOMAMMOTROPIN HORMONE-LIKE 1;                
3820:  zv0g-A  3.5 11.6  119   765    8   MOLECULE: ANKYRIN REPEAT AND PROTEIN KINASE DOMAIN-CONTAINI          
3821:  r7nd-A  3.5 19.5  134   491   10   MOLECULE: COP9 SIGNALOSOME COMPLEX SUBUNIT 1;                        
3822:  ddl6-A  3.5 32.1  197  1019    7   MOLECULE: TOG ARRAY REGULATOR OF AXONEMAL MICROTUBULES PROT          
3823:  g6uy-A  3.5 28.1  102   325    8   MOLECULE: HOMEOBOX PROTEIN ORTHOPEDIA;                               
3824:  l6do-A  3.5 24.1   98   796    6   MOLECULE: NUCLEAR GTPASE SLIP-GC;                                    
3825:  de8y-A  3.5  6.5   69   222    9   MOLECULE: HOMEOBOX PROTEIN HOX-C5;                                   
3826:  d3iq-A  3.5 40.0  143   457    7   MOLECULE: GLYCINE RECEPTOR SUBUNIT ALPHA-1;                          
3827:  ofg8-A  3.5 16.0   81  1100    7   MOLECULE: TRANSMEMBRANE CHANNEL-LIKE PROTEIN 3;                      
3828:  m7cr-A  3.4 13.3  163  1332    6   MOLECULE: SON OF SEVENLESS HOMOLOG 2;                                
3829:  tb2n-A  3.4 31.7  193  1400    8   MOLECULE: DESMOPLAKIN;                                               
3830:  ndg1-A  3.4 19.1   88   531    6   MOLECULE: ZINC FINGER CCCH-TYPE WITH G PATCH DOMAIN-CONTAIN          
3831:  cwy8-A  3.4 16.3  132   605    8   MOLECULE: CONDENSIN-2 COMPLEX SUBUNIT H2;                            
3832:  v6gc-A  3.4 29.3   90   519    8   MOLECULE: CELL DIVISION CYCLE PROTEIN 20 HOMOLOG B;                  
3833:  zbx4-A  3.4 18.0  112   724    8   MOLECULE: SOLUTE CARRIER ORGANIC ANION TRANSPORTER FAMILY M          
3834:  oh4g-A  3.4  6.2   61   324   10   MOLECULE: TRANSMEMBRANE PROTEIN 68;                                  
3835:  w5kk-A  3.4 40.7  184  2346    7   MOLECULE: MYOMEGALIN;                                                
3836:  uw8c-A  3.4 11.5  156  1223    9   MOLECULE: PHOSPHORYLASE B KINASE REGULATORY SUBUNIT ALPHA,           
3837:  xo1h-A  3.4 37.0  167  1259    3   MOLECULE: TRANSFORMATION/TRANSCRIPTION DOMAIN-ASSOCIATED PR          
3838:  alw1-A  3.4 15.2  110  1982   10   MOLECULE: CASP8-ASSOCIATED PROTEIN 2;                                
3839:  g1dj-A  3.4 25.1  155  2567    8   MOLECULE: UNCONVENTIONAL MYOSIN-XVIIIB;                              
3840:  e6az-A  3.4 15.4  106   323    6   MOLECULE: ANKYRIN REPEAT AND SOCS BOX PROTEIN 11;                    
3841:  s9wb-A  3.4 17.9   78   213    5   MOLECULE: CHARGED MULTIVESICULAR BODY PROTEIN 2B;                    
3842:  ku6h-A  3.4 21.6  132   750    8   MOLECULE: NEPRILYSIN;                                                
3843:  get6-A  3.4 21.7   92   351   11   MOLECULE: PROTEIN TBATA;                                             
3844:  d4kp-A  3.4 23.6  125   524    6   MOLECULE: LYSOPHOSPHOLIPID ACYLTRANSFERASE LPCAT4;                   
3845:  wa4w-A  3.4 21.5  100  1400    5   MOLECULE: NIPPED-B-LIKE PROTEIN;                                     
3846:  jt0f-A  3.4 59.8  199  1400    7   MOLECULE: DESMOPLAKIN;                                               
3847:  qv9e-A  3.4 16.6  114   452   10   MOLECULE: TRIPARTITE MOTIF-CONTAINING PROTEIN 51;                    
3848:  uoa1-A  3.4  9.6  148  1400   12   MOLECULE: SERINE/THREONINE-PROTEIN KINASE SMG1;                      
3849:  dlx4-A  3.4 22.3  118  1608   12   MOLECULE: PROTEIN CAPICUA HOMOLOG;                                   
3850:  q8tq-A  3.4 17.9  108  1009    8   MOLECULE: DNA LIGASE 3;                                              
3851:  uf8x-A  3.4 13.9  139   766    7   MOLECULE: BMP/RETINOIC ACID-INDUCIBLE NEURAL-SPECIFIC PROTE          
3852:  bod9-A  3.4 16.5   95   113    9   MOLECULE: TYRO PROTEIN TYROSINE KINASE-BINDING PROTEIN;              
3853:  y6rp-A  3.4 12.9   88   574   11   MOLECULE: SQUALENE MONOOXYGENASE;                                    
3854:  fkn8-A  3.4 17.7  168  1006    5   MOLECULE: PLECKSTRIN HOMOLOGY DOMAIN-CONTAINING FAMILY G ME          
3855:  gen6-A  3.4 31.7  108   907   10   MOLECULE: CLATHRIN COAT ASSEMBLY PROTEIN AP180;                      
3856:  r6oh-A  3.4 10.2   88   545    8   MOLECULE: T-COMPLEX PROTEIN 1 SUBUNIT GAMMA;                         
3857:  ezs4-A  3.4  9.9   98   617   12   MOLECULE: V-TYPE PROTON ATPASE CATALYTIC SUBUNIT A;                  
3858:  sdm5-A  3.4 10.7   79   755   10   MOLECULE: ANAPHASE-PROMOTING COMPLEX SUBUNIT 5;                      
3859:  rn7v-A  3.4 21.2  113   856    4   MOLECULE: V-TYPE PROTON ATPASE 116 KDA SUBUNIT A2;                   
3860:  l7dy-A  3.4 14.1  111   476    7   MOLECULE: PROTEIN TRANSPORT PROTEIN SEC61 SUBUNIT ALPHA ISO          
3861:  rb1n-A  3.4 27.1  148  1400    6   MOLECULE: FIBROUS SHEATH-INTERACTING PROTEIN 2;                      
3862:  hml8-A  3.4 16.9   90   875    4   MOLECULE: GATOR COMPLEX PROTEIN MIOS;                                
3863:  gai1-A  3.4 28.5  118   911    3   MOLECULE: POTASSIUM VOLTAGE-GATED CHANNEL SUBFAMILY B MEMBE          
3864:  e4xx-A  3.4 15.7  103   176   10   MOLECULE: PROTEIN DR1;                                               
3865:  edr3-A  3.4 21.8   90   596   12   MOLECULE: VACUOLAR PROTEIN SORTING-ASSOCIATED PROTEIN 33A;           
3866:  s7yt-A  3.4 37.7  135   717    5   MOLECULE: PININ;                                                     
3867:  mvj3-A  3.4 11.9  105   387    7   MOLECULE: 17-BETA-HYDROXYSTEROID DEHYDROGENASE TYPE 2;               
3868:  e9la-A  3.4 21.6  129  1400    7   MOLECULE: CHROMODOMAIN-HELICASE-DNA-BINDING PROTEIN 7;               
3869:  pl2q-A  3.4 24.8  153   406    4   MOLECULE: ZINC FINGER AND SCAN DOMAIN-CONTAINING PROTEIN 31          
3870:  vr1o-A  3.4  7.7   79   222    9   MOLECULE: THAP DOMAIN-CONTAINING PROTEIN 6;                          
3871:  yhv3-A  3.4 15.2   85   190    6   MOLECULE: MEMBRANE PROTEIN FAM174A;                                  
3872:  w7cz-A  3.4 24.3  132  1132    6   MOLECULE: LARGE PROLINE-RICH PROTEIN BAG6;                           
3873:  b6bk-A  3.4 10.9   73   452    8   MOLECULE: PUTATIVE TRIPARTITE MOTIF-CONTAINING PROTEIN 49B;          
3874:  lz7x-A  3.4 15.7  159   785    9   MOLECULE: AP-1 COMPLEX SUBUNIT GAMMA-LIKE 2;                         
3875:  ik9i-A  3.4 16.3  144  1400    6   MOLECULE: HISTONE-LYSINE N-METHYLTRANSFERASE 2A;                     
3876:  pfm2-A  3.4 18.2  152  1163    5   MOLECULE: AF4/FMR2 FAMILY MEMBER 4;                                  
3877:  cl8t-A  3.4  7.4  105   377    7   MOLECULE: PROSTAGLANDIN E SYNTHASE 2;                                
3878:  opn9-A  3.4 20.7   94  1634    1   MOLECULE: PHOSPHATIDYLINOSITOL 4-PHOSPHATE 3-KINASE C2 DOMA          
3879:  ubk3-A  3.4 17.5  101   396    8   MOLECULE: UDP-GALACTOSE TRANSLOCATOR;                                
3880:  t8ta-A  3.4 11.5   74   765    7   MOLECULE: PROTEIN TRANSPORT PROTEIN SEC23A;                          
3881:  qrs6-A  3.4 12.6  116   201    8   MOLECULE: CHARGED MULTIVESICULAR BODY PROTEIN 6;                     
3882:  s7qt-A  3.4 17.1   99   159    8   MOLECULE: UNCHARACTERIZED PROTEIN C5ORF52;                           
3883:  nj8s-A  3.4 22.1  114  2098    4   MOLECULE: 1-PHOSPHATIDYLINOSITOL 3-PHOSPHATE 5-KINASE;               
3884:  b5zu-A  3.4 18.1   84   261   11   MOLECULE: ENDOPLASMIC RETICULUM RESIDENT PROTEIN 29;                 
3885:  opj2-A  3.4 21.4  229  1812    9   MOLECULE: PROTEIN VIRILIZER HOMOLOG;                                 
3886:  oe5l-A  3.4 18.3   99   215    9   MOLECULE: VESICLE TRANSPORT PROTEIN SFT2C;                           
3887:  yck8-A  3.4  3.3   56   187   13   MOLECULE: CENPB DNA-BINDING DOMAIN-CONTAINING PROTEIN 1;             
3888:  gdf9-A  3.4 25.1  131   735    3   MOLECULE: MITOCHONDRIAL POTASSIUM CHANNEL ATP-BINDING SUBUN          
3889:  ivu5-A  3.4  9.1  134   578    7   MOLECULE: HYALURONAN SYNTHASE 1;                                     
3890:  v9es-A  3.4 25.2  110   708   11   MOLECULE: RETROTRANSPOSON-DERIVED PROTEIN PEG10;                     
3891:  voa3-A  3.4 13.6   78   224    8   MOLECULE: TRANSCRIPTION COFACTOR HES-6;                              
3892:  s2fc-A  3.4 21.3  128   490    5   MOLECULE: CYTOCHROME P450 2W1;                                       
3893:  n6im-A  3.4 29.3   88   424    7   MOLECULE: PROTEIN SHISA-9;                                           
3894:  o5rb-A  3.4 13.0  128  1228    9   MOLECULE: MULTIMERIN-1;                                              
3895:  cp7l-A  3.4 25.8  181  1172   14   MOLECULE: SERINE/THREONINE-PROTEIN KINASE NEK10;                     
3896:  n7ij-A  3.4 20.5  150   585    2   MOLECULE: FRIZZLED-5;                                                
3897:  m0xe-A  3.4 32.2  172  1359    8   MOLECULE: ATP-BINDING CASSETTE SUB-FAMILY C MEMBER 12;               
3898:  opl8-A  3.4 19.2   65   252   12   MOLECULE: C4B-BINDING PROTEIN BETA CHAIN;                            
3899:  z0vn-A  3.4 25.1  158  1400    8   MOLECULE: LAMININ SUBUNIT ALPHA-1;                                   
3900:  l4tf-A  3.4 34.1  113   495    7   MOLECULE: SCAVENGER RECEPTOR CLASS A MEMBER 5;                       
3901:  ouh7-A  3.4 14.3  105   365    6   MOLECULE: ENDOPHILIN-B1;                                             
3902:  aw1s-A  3.4 20.0  104   714    5   MOLECULE: PROTEIN SPIRE HOMOLOG 2;                                   
3903:  mdx2-A  3.4 36.2  145  2442    8   MOLECULE: CREB-BINDING PROTEIN;                                      
3904:  fs1c-A  3.4 26.1  125  1307    6   MOLECULE: CYTOPLASMIC DYNEIN 2 HEAVY CHAIN 1;                        
3905:  tdi4-A  3.4 15.4   86   379   14   MOLECULE: PROTEIN FARNESYLTRANSFERASE/GERANYLGERANYLTRANSFE          
3906:  jc4e-A  3.4 17.7   99   357    4   MOLECULE: EUKARYOTIC TRANSLATION INITIATION FACTOR 3 SUBUNI          
3907:  dhy1-A  3.4 13.0   88   790   13   MOLECULE: NUCLEAR CAP-BINDING PROTEIN SUBUNIT 1;                     
3908:  gi8r-A  3.4 11.9   90  1400    3   MOLECULE: LAMININ SUBUNIT ALPHA-5;                                   
3909:  rky7-A  3.4 25.3  117   859    9   MOLECULE: RAB EFFECTOR MYRIP;                                        
3910:  mw1a-A  3.4  3.1   74  1400   11   MOLECULE: RYANODINE RECEPTOR 3;                                      
3911:  ncy3-A  3.4 24.1  188  1192   10   MOLECULE: PLAKOPHILIN-4;                                             
3912:  rqn2-A  3.4  2.3   61   205    2   MOLECULE: V-TYPE PROTON ATPASE 21 KDA PROTEOLIPID SUBUNIT;           
3913:  g0ln-A  3.4 28.3  124  1400    6   MOLECULE: CENTROSOME-ASSOCIATED PROTEIN 350;                         
3914:  to0g-A  3.4 10.1  125  1213   10   MOLECULE: PROTEIN FURRY HOMOLOG-LIKE;                                
3915:  wzl9-A  3.4 21.4  131  1400    9   MOLECULE: HISTONE-LYSINE N-METHYLTRANSFERASE 2C;                     
3916:  gqm2-A  3.4 23.0  123  1400    7   MOLECULE: DYNEIN HEAVY CHAIN 7, AXONEMAL;                            
3917:  ve1a-A  3.4 31.3  121   633    9   MOLECULE: NEUROBLASTOMA BREAKPOINT FAMILY MEMBER 3;                  
3918:  il0t-A  3.4 10.6  119   473    7   MOLECULE: SERINE INCORPORATOR 3;                                     
3919:  jf5t-A  3.4 40.2  143  1400    6   MOLECULE: TITIN;                                                     
3920:  b8du-A  3.4 30.4  138  1400    7   MOLECULE: DYNEIN HEAVY CHAIN 1, AXONEMAL;                            
3921:  x1ms-A  3.4 21.5  118   266    8   MOLECULE: ANKYRIN REPEAT DOMAIN-CONTAINING PROTEIN 45;               
3922:  xah5-A  3.4  4.2   49    79   10   MOLECULE: SUPPRESSOR OF TUMORIGENICITY 20 PROTEIN;                   
3923:  x0cx-A  3.4 15.6   83   512    8   MOLECULE: TIGGER TRANSPOSABLE ELEMENT-DERIVED PROTEIN 4;             
3924:  b3ah-A  3.4 26.8  126   282    9   MOLECULE: RRP15-LIKE PROTEIN;                                        
3925:  eir6-A  3.4 69.5  189   752    5   MOLECULE: COILED-COIL DOMAIN-CONTAINING PROTEIN 157;                 
3926:  w2hf-A  3.4 11.9   80   744    5   MOLECULE: TRIPARTITE MOTIF-CONTAINING PROTEIN 2;                     
3927:  vom9-A  3.4 28.6  121  1400    7   MOLECULE: HISTONE-LYSINE N-METHYLTRANSFERASE 2A;                     
3928:  gi6e-A  3.4 10.0   91   213    7   MOLECULE: TRANSMEMBRANE PROTEIN 186;                                 
3929:  tsb7-A  3.4  9.8   74   146    8   MOLECULE: PROTEIN JTB;                                               
3930:  uez6-A  3.4 37.3  113   543    5   MOLECULE: RETICULOPHAGY REGULATOR 2;                                 
3931:  hv5t-A  3.4 17.1  101   919    9   MOLECULE: PROBABLE 2-OXOGLUTARATE DEHYDROGENASE E1 COMPONEN          
3932:  up0o-A  3.4 17.3  102   537    7   MOLECULE: [PYRUVATE DEHYDROGENASE [ACETYL-TRANSFERRING]]-PH          
3933:  mb2g-A  3.4 16.9   81   234   14   MOLECULE: HOMEOBOX PROTEIN NKX-3.1;                                  
3934:  rbl2-A  3.4 18.1  125   915    6   MOLECULE: METABOTROPIC GLUTAMATE RECEPTOR 7;                         
3935:  q4yj-A  3.4  4.1   55   510    2   MOLECULE: ECTONUCLEOSIDE TRIPHOSPHATE DIPHOSPHOHYDROLASE 1;          
3936:  b0bw-A  3.4 21.4  103  1935   11   MOLECULE: MYOSIN-7;                                                  
3937:  hd2p-A  3.4 15.0   66   185    6   MOLECULE: PRORELAXIN H1;                                             
3938:  pp1n-A  3.4  7.5   91   251    8   MOLECULE: TRANSMEMBRANE ASCORBATE-DEPENDENT REDUCTASE CYB56          
3939:  ms6w-A  3.4 32.3  170  1690    6   MOLECULE: TRINUCLEOTIDE REPEAT-CONTAINING GENE 6C PROTEIN;           
3940:  onf1-A  3.4 14.8  100  1400    7   MOLECULE: CHROMODOMAIN-HELICASE-DNA-BINDING PROTEIN 7;               
3941:  rfe1-A  3.4  6.0  104   888    7   MOLECULE: 3-HYDROXY-3-METHYLGLUTARYL-COENZYME A REDUCTASE;           
3942:  f1du-A  3.4 30.3  169  1029    5   MOLECULE: U2 SNRNP-ASSOCIATED SURP MOTIF-CONTAINING PROTEIN          
3943:  gi5j-A  3.4 26.8  170   923    9   MOLECULE: RAP GUANINE NUCLEOTIDE EXCHANGE FACTOR 3;                  
3944:  zk6f-A  3.4 26.3  138  1400    6   MOLECULE: TRINUCLEOTIDE REPEAT-CONTAINING GENE 18 PROTEIN;           
3945:  lr2g-A  3.4 24.2  163   695    4   MOLECULE: AMPHIPHYSIN;                                               
3946:  js6o-A  3.4 29.7  110  1400    8   MOLECULE: DYNEIN HEAVY CHAIN 3, AXONEMAL;                            
3947:  k1cu-A  3.4 17.3   92   228    7   MOLECULE: ANKYRIN REPEAT DOMAIN-CONTAINING PROTEIN 46;               
3948:  f2si-A  3.4 11.3  131   822    5   MOLECULE: TYROSINE-PROTEIN KINASE FER;                               
3949:  z7nd-A  3.4 18.3  124   229    3   MOLECULE: SYNAPTOGYRIN-3;                                            
3950:  n9wn-A  3.4  5.9   91   242    5   MOLECULE: CYTOCHROME B ASCORBATE-DEPENDENT PROTEIN 3;                
3951:  lwu4-A  3.4 27.4  115   514   10   MOLECULE: SERINE--TRNA LIGASE, CYTOPLASMIC;                          
3952:  ju8q-A  3.4 15.2   72   227   10   MOLECULE: E3 UBIQUITIN-PROTEIN LIGASE RNF186;                        
3953:  st8o-A  3.4 14.1  110   531    6   MOLECULE: SWI/SNF-RELATED MATRIX-ASSOCIATED ACTIN-DEPENDENT          
3954:  ch2c-A  3.4 21.4  112   198    9   MOLECULE: TRANSCRIPTION FACTOR LBX2;                                 
3955:  z6me-A  3.4  7.1   80   713    3   MOLECULE: ZINC FINGER AND BTB DOMAIN-CONTAINING PROTEIN 1;           
3956:  ntz3-A  3.4 31.7  128  1405    9   MOLECULE: CENTLEIN;                                                  
3957:  x6hk-A  3.4 10.4  100  1523    6   MOLECULE: EH DOMAIN-BINDING PROTEIN 1-LIKE PROTEIN 1;                
3958:  va8c-A  3.4 18.6   97   212   11   MOLECULE: BCL-2-RELATED OVARIAN KILLER PROTEIN;                      
3959:  cdq9-A  3.4 15.5   77   329    9   MOLECULE: GTPASE IMAP FAMILY MEMBER 4;                               
3960:  dg0z-A  3.4 14.9   87   307    6   MOLECULE: VESICLE-TRAFFICKING PROTEIN SEC22A;                        
3961:  t6vw-A  3.4 18.0   87   308    6   MOLECULE: TESTIS-SPECIFIC Y-ENCODED PROTEIN 10;                      
3962:  xjq7-A  3.4  8.4   69   171    7   MOLECULE: KRAB DOMAIN-CONTAINING PROTEIN 4;                          
3963:  lvg3-A  3.4 23.3  106   364    4   MOLECULE: PARANEOPLASTIC ANTIGEN MA2;                                
3964:  ho4e-A  3.4 19.2  130   430    8   MOLECULE: ZINC FINGER PROTEIN 713;                                   
3965:  ayr4-A  3.4 21.7  183   754    3   MOLECULE: ZINC FINGER PROTEIN WITH KRAB AND SCAN DOMAINS 7;          
3966:  rs5c-A  3.4  6.6   67   226    7   MOLECULE: PROTEIN YAE1 HOMOLOG;                                      
3967:  nez6-A  3.4  4.2   98   193    7   MOLECULE: P53 APOPTOSIS EFFECTOR RELATED TO PMP-22;                  
3968:  mvf4-A  3.4 25.6  176  1907    7   MOLECULE: TRANSPORT AND GOLGI ORGANIZATION PROTEIN 1 HOMOLO          
3969:  c0rw-A  3.4 21.0  125  2335   10   MOLECULE: PRE-MRNA-PROCESSING-SPLICING FACTOR 8;                     
3970:  to4p-A  3.4 21.7  114   222    6   MOLECULE: CHARGED MULTIVESICULAR BODY PROTEIN 2A;                    
3971:  z9cx-A  3.4 13.4   83   440    5   MOLECULE: SET DOMAIN-CONTAINING PROTEIN 4;                           
3972:  c7ns-A  3.4 30.2  109   942    9   MOLECULE: INTER-ALPHA-TRYPSIN INHIBITOR HEAVY CHAIN H5;              
3973:  zj7c-A  3.4 14.9  110   425    5   MOLECULE: E3 UBIQUITIN-PROTEIN LIGASE TRIM31;                        
3974:  w9wy-A  3.4 24.4  135   506    3   MOLECULE: HIPPOCAMPUS ABUNDANT TRANSCRIPT-LIKE PROTEIN 1;            
3975:  v4ha-A  3.4 23.2   92   297    1   MOLECULE: TRANSMEMBRANE PROTEIN 169;                                 
3976:  ct8h-A  3.4  7.9  103   138    4   MOLECULE: PUTATIVE UNCHARACTERIZED PROTEIN ENCODED BY LINC0          
3977:  c1iz-A  3.4 14.4  107   357   15   MOLECULE: RNA-BINDING PROTEIN 43;                                    
3978:  vr1s-A  3.4 28.7  176  1085    4   MOLECULE: MITOTIC CHECKPOINT SERINE/THREONINE-PROTEIN KINAS          
3979:  h3jc-A  3.4 18.4  161  1147    5   MOLECULE: SR-RELATED AND CTD-ASSOCIATED FACTOR 4;                    
3980:  j3dh-A  3.4 10.9   71   546   11   MOLECULE: ELONGIN-A3;                                                
3981:  w4lg-A  3.4 18.6  115  1153    9   MOLECULE: NITRIC OXIDE SYNTHASE, INDUCIBLE;                          
3982:  x7jo-A  3.4 18.8  123   399    5   MOLECULE: ALL TRANS-POLYPRENYL-DIPHOSPHATE SYNTHASE PDSS2;           
3983:  lbl2-A  3.4 34.3  155   788    7   MOLECULE: MEDIATOR OF RNA POLYMERASE II TRANSCRIPTION SUBUN          
3984:  un3i-A  3.4 33.8   97   324   10   MOLECULE: HOMEOBOX PROTEIN NKX-2.5;                                  
3985:  rl9z-A  3.4 23.2   96   433    6   MOLECULE: E3 UBIQUITIN-PROTEIN LIGASE RNF26;                         
3986:  pdw2-A  3.4 15.7   93  1400    5   MOLECULE: APOLIPOPROTEIN B-100;                                      
3987:  jj6g-A  3.4 18.4   72   504    4   MOLECULE: TRANSCRIPTIONAL COACTIVATOR YAP1;                          
3988:  bo7w-A  3.4 13.8  161  1925    7   MOLECULE: PLEXIN-D1;                                                 
3989:  nwm5-A  3.4 13.9   98  1321    7   MOLECULE: C-JUN-AMINO-TERMINAL KINASE-INTERACTING PROTEIN 4          
3990:  bu9r-A  3.4 20.3   65   852    2   MOLECULE: CARBOHYDRATE-RESPONSIVE ELEMENT-BINDING PROTEIN;           
3991:  k7li-A  3.4 33.5  131   774    9   MOLECULE: POTASSIUM/SODIUM HYPERPOLARIZATION-ACTIVATED CYCL          
3992:  yy8k-A  3.4 18.1   96   710    4   MOLECULE: E3 UBIQUITIN-PROTEIN LIGASE TRIM9;                         
3993:  dd0o-A  3.4 16.8   97   515    6   MOLECULE: FATTY ACYL-COA REDUCTASE 2;                                
3994:  v4da-A  3.4 23.1  122   514    8   MOLECULE: 1,25-DIHYDROXYVITAMIN D(3) 24-HYDROXYLASE, MITOCH          
3995:  haw9-A  3.4 21.0  106   828   10   MOLECULE: DEUBIQUITINASE MYSM1;                                      
3996:  n8qc-A  3.4 31.2  139   847    6   MOLECULE: MITOGEN-ACTIVATED PROTEIN KINASE KINASE KINASE 11          
3997:  vr0t-A  3.4 15.9   78   178    9   MOLECULE: NUCLEOLAR PROTEIN 16;                                      
3998:  e1zy-A  3.4  4.7  105   359    8   MOLECULE: PEROXISOME ASSEMBLY PROTEIN 12;                            
3999:  i7tn-A  3.4  7.2  104   242    8   MOLECULE: FERRITIN, MITOCHONDRIAL;                                   
4000:  s4xb-A  3.4 19.8  242  1400    7   MOLECULE: E3 UBIQUITIN-PROTEIN LIGASE UBR4;                          
4001:  vq7i-A  3.4  5.5   89   140    4   MOLECULE: ERGOSTEROL BIOSYNTHETIC PROTEIN 28 HOMOLOG;                
4002:  nky9-A  3.4 34.4  161   674    6   MOLECULE: FIDGETIN-LIKE PROTEIN 1;                                   
4003:  e2ir-A  3.4 16.0  124   536    5   MOLECULE: HYDROXYPROLINE DEHYDROGENASE;                              
4004:  my4y-A  3.4 18.5   87   217    7   MOLECULE: CHORIONIC SOMATOMAMMOTROPIN HORMONE 2;                     
4005:  glf4-A  3.4 19.1   96  1297    5   MOLECULE: RRP12-LIKE PROTEIN;                                        
4006:  x2at-A  3.4  6.3   91  1400    7   MOLECULE: RYANODINE RECEPTOR 3;                                      
4007:  r9ec-A  3.4 38.5  140  1400   11   MOLECULE: ZINC FINGER HOMEOBOX PROTEIN 3;                            
4008:  j9js-A  3.4  6.0  170   473    8   MOLECULE: RAS-GEF DOMAIN-CONTAINING FAMILY MEMBER 1B;                
4009:  kn1r-A  3.4  8.8  171  1400    8   MOLECULE: MICROTUBULE-ACTIN CROSS-LINKING FACTOR 1, ISOFORM          
4010:  e5hs-A  3.4 34.7  139   424    6   MOLECULE: SPERMATOGENESIS-ASSOCIATED PROTEIN 2-LIKE PROTEIN          
4011:  fpp8-A  3.4 10.2  129   465   10   MOLECULE: ALPHA-2A ADRENERGIC RECEPTOR;                              
4012:  h5nd-A  3.4 15.5   71   217   13   MOLECULE: GROWTH HORMONE VARIANT;                                    
4013:  sp1n-A  3.4 26.3  103   479    7   MOLECULE: B-CELL CLL/LYMPHOMA 6 MEMBER B PROTEIN;                    
4014:  n1cv-A  3.4 29.5  220  1400    8   MOLECULE: INOSITOL 1,4,5-TRISPHOSPHATE RECEPTOR TYPE 1;              
4015:  m1kb-A  3.4  7.4   99   276    9   MOLECULE: PUTATIVE OLFACTORY RECEPTOR 10J6;                          
4016:  rs9w-A  3.4 17.1   99   166    4   MOLECULE: INTERFERON GAMMA;                                          
4017:  v1cl-A  3.4  5.4   82   245    6   MOLECULE: TETRASPANIN-6;                                             
4018:  iyw7-A  3.4  9.2   61   725    8   MOLECULE: EUKARYOTIC ELONGATION FACTOR 2 KINASE;                     
4019:  vr8w-A  3.4 16.2  123   712    2   MOLECULE: SOLUTE CARRIER ORGANIC ANION TRANSPORTER FAMILY M          
4020:  ql7l-A  3.4 25.0  118   329   10   MOLECULE: BTB/POZ DOMAIN-CONTAINING ADAPTER FOR CUL3-MEDIAT          
4021:  qn7x-A  3.4 19.7   96   750    4   MOLECULE: GLUTAMATE CARBOXYPEPTIDASE 2;                              
4022:  nhv9-A  3.4 15.1  122   150    7   MOLECULE: CYTOCHROME C OXIDASE SUBUNIT 5A, MITOCHONDRIAL;            
4023:  d6ru-A  3.4 16.6   99  1941   10   MOLECULE: WD REPEAT-CONTAINING PROTEIN 81;                           
4024:  hz2h-A  3.4 26.5  110   891    4   MOLECULE: SODIUM BICARBONATE TRANSPORTER-LIKE PROTEIN 11;            
4025:  o5gf-A  3.4 34.5  125   743    6   MOLECULE: POU DOMAIN, CLASS 2, TRANSCRIPTION FACTOR 1;               
4026:  l1mt-A  3.4 24.2   92   418    3   MOLECULE: SPROUTY-RELATED, EVH1 DOMAIN-CONTAINING PROTEIN 2          
4027:  ldx0-A  3.4 12.7  139   332   12   MOLECULE: HOMEOBOX PROTEIN SIX3;                                     
4028:  idx0-A  3.4 30.2  151  1127    5   MOLECULE: E3 UBIQUITIN-PROTEIN LIGASE TRIM33;                        
4029:  xv1y-A  3.4 31.2  162   862    7   MOLECULE: TRANSCRIPTION INITIATION FACTOR TFIID SUBUNIT 4B;          
4030:  wak5-A  3.4 10.7  144  1868    8   MOLECULE: MYOTUBULARIN-RELATED PROTEIN 5;                            
4031:  x9ip-A  3.4 14.2   70  1400    9   MOLECULE: HUNTINGTIN;                                                
4032:  ut9x-A  3.4 19.4  181   583   10   MOLECULE: RAS-SPECIFIC GUANINE NUCLEOTIDE-RELEASING FACTOR           
4033:  swo4-A  3.4 17.0   87   216    8   MOLECULE: DDB1- AND CUL4-ASSOCIATED FACTOR 16;                       
4034:  vok1-A  3.4  4.6   92   322    7   MOLECULE: SOLUTE CARRIER FAMILY 35 MEMBER B1;                        
4035:  on8a-A  3.4 23.9  156   805    4   MOLECULE: POLYCYSTIC KIDNEY DISEASE 2-LIKE 1 PROTEIN;                
4036:  ss1q-A  3.4 13.6  152  1400   11   MOLECULE: E3 UBIQUITIN-PROTEIN LIGASE UBR4;                          
4037:  yf2c-A  3.4 19.7  163  1207    5   MOLECULE: E3 UBIQUITIN-PROTEIN LIGASE RNF213;                        
4038:  xsx0-A  3.4 10.1  136   668   12   MOLECULE: BESTROPHIN-3;                                              
4039:  fl1w-A  3.4 22.0  160   536   11   MOLECULE: IMPORTIN SUBUNIT ALPHA-7;                                  
4040:  l7vi-A  3.4 29.6  133   519    9   MOLECULE: IROQUOIS-CLASS HOMEODOMAIN PROTEIN IRX-4;                  
4041:  jjb4-A  3.4 13.1  135   864    7   MOLECULE: N-ALPHA-ACETYLTRANSFERASE 16, NATA AUXILIARY SUBU          
4042:  ua2f-A  3.4 18.0   95   165   12   MOLECULE: CYSTEINE-RICH HYDROPHOBIC DOMAIN-CONTAINING PROTE          
4043:  ho2m-A  3.4 32.7  139   891    9   MOLECULE: VON WILLEBRAND FACTOR A DOMAIN-CONTAINING PROTEIN          
4044:  ii7t-A  3.4 30.9  133  1303    6   MOLECULE: ZINC FINGER HOMEOBOX PROTEIN 3;                            
4045:  gnt3-A  3.4 10.5  139   317    6   MOLECULE: APOLIPOPROTEIN E;                                          
4046:  b7ue-A  3.4 14.4  120   379   11   MOLECULE: DNAJ HOMOLOG SUBFAMILY B MEMBER 14;                        
4047:  b4op-A  3.4 18.9  101   541    5   MOLECULE: TESTIS-SPECIFIC CHROMODOMAIN PROTEIN Y 2;                  
4048:  h9yx-A  3.4  5.8  123   560    3   MOLECULE: ADHESION G PROTEIN-COUPLED RECEPTOR A1;                    
4049:  liq3-A  3.4  5.9  124   358    7   MOLECULE: UPF0575 PROTEIN C19ORF67;                                  
4050:  wcq9-A  3.4 22.1  171  1400    8   MOLECULE: UNCHARACTERIZED PROTEIN;                                   
4051:  zy8t-A  3.4 19.0  110   953    6   MOLECULE: CATENIN ALPHA-2;                                           
4052:  r2ec-A  3.4 14.1   84   225    4   MOLECULE: CARDIOTROPHIN-LIKE CYTOKINE FACTOR 1;                      
4053:  oi5r-A  3.4  9.4  142   450    8   MOLECULE: TATA BOX-BINDING PROTEIN-ASSOCIATED FACTOR RNA PO          
4054:  ef7l-A  3.4  5.4   82   249    5   MOLECULE: TETRASPANIN-7;                                             
4055:  quv0-A  3.4 14.1  137   872   11   MOLECULE: ARMADILLO REPEAT-CONTAINING PROTEIN 3;                     
4056:  nna6-A  3.4 12.3  157  1400   13   MOLECULE: E3 UBIQUITIN-PROTEIN LIGASE HUWE1;                         
4057:  nl2m-A  3.4 18.5  147   526    5   MOLECULE: PROTEIN ERGIC-53-LIKE;                                     
4058:  zc9v-A  3.4 17.1   63  1374    3   MOLECULE: RIBONUCLEASE 3;                                            
4059:  tt1a-A  3.4 15.5  107   241    6   MOLECULE: PEROXISOMAL MEMBRANE PROTEIN 11C;                          
4060:  ns8w-A  3.4  7.8  110   216    2   MOLECULE: MALEYLACETOACETATE ISOMERASE;                              
4061:  f6fd-A  3.4 11.0   95   457    6   MOLECULE: PROTEIN UNC-93 HOMOLOG A;                                  
4062:  tlv8-A  3.4 31.2  163  1142    5   MOLECULE: ZINC FINGER MYM-TYPE PROTEIN 1;                            
4063:  rl5a-A  3.4 21.3  191  1676    5   MOLECULE: COMPLEMENT C5;                                             
4064:  qog7-A  3.4 17.3  157  1400    6   MOLECULE: E3 UBIQUITIN-PROTEIN LIGASE RNF213;                        
4065:  qe0h-A  3.4 11.4   72   313    7   MOLECULE: SMALL GLUTAMINE-RICH TETRATRICOPEPTIDE REPEAT-CON          
4066:  kv2q-A  3.4 24.5  113   510    8   MOLECULE: FUMARATE HYDRATASE, MITOCHONDRIAL;                         
4067:  rlp6-A  3.4 12.5  103   204    3   MOLECULE: BCL-2-LIKE PROTEIN 10;                                     
4068:  b1eh-A  3.4 21.4  161  1396   12   MOLECULE: PROBABLE E3 UBIQUITIN-PROTEIN LIGASE HECTD4;               
4069:  k6ba-A  3.4 21.8  137   576    9   MOLECULE: RING FINGER AND SPRY DOMAIN-CONTAINING PROTEIN 1;          
4070:  ny2y-A  3.4 20.3  114   534    7   MOLECULE: LYSOPHOSPHATIDYLCHOLINE ACYLTRANSFERASE 1;                 
4071:  j4nb-A  3.4 21.5  154  1493   12   MOLECULE: PLECKSTRIN HOMOLOGY DOMAIN-CONTAINING FAMILY H ME          
4072:  yz5y-A  3.4 26.1  141   576    6   MOLECULE: N-ACETYLMURAMOYL-L-ALANINE AMIDASE;                        
4073:  gpu1-A  3.4 30.7  126   353    8   MOLECULE: THROMBOPOIETIN;                                            
4074:  zg5f-A  3.4 12.3  124   509    8   MOLECULE: CYTOCHROME P450 4X1;                                       
4075:  v2mk-A  3.4  9.4  131  1144    3   MOLECULE: ALPHA-MANNOSIDASE 2;                                       
4076:  v2qb-A  3.4 22.1   83   443    8   MOLECULE: POU DOMAIN, CLASS 3, TRANSCRIPTION FACTOR 2;               
4077:  eu4h-A  3.4 15.3  146   483    4   MOLECULE: V-TYPE PROTON ATPASE SUBUNIT H;                            
4078:  q9te-A  3.4 11.5  108   399    4   MOLECULE: INTEGRAL MEMBRANE PROTEIN GPR137B;                         
4079:  dt4r-A  3.4 16.7  110   348    7   MOLECULE: TRANSCRIPTION ELONGATION FACTOR A PROTEIN 3;               
4080:  oam1-A  3.4 36.0  106  1124    9   MOLECULE: ZINC FINGER E-BOX-BINDING HOMEOBOX 1;                      
4081:  ajg2-A  3.4 25.0   92   437    4   MOLECULE: RGM DOMAIN FAMILY MEMBER B;                                
4082:  npw0-A  3.4 25.7  117   313    7   MOLECULE: POTASSIUM CHANNEL SUBFAMILY K MEMBER 6;                    
4083:  kr1q-A  3.4 40.3   67   841    4   MOLECULE: RHO GUANINE NUCLEOTIDE EXCHANGE FACTOR 15;                 
4084:  e1ko-A  3.4 13.9  131   324    5   MOLECULE: TRANSMEMBRANE PROTEIN 171;                                 
4085:  u6og-A  3.4 22.1  124  1400    7   MOLECULE: APOLIPOPROTEIN B-100;                                      
4086:  pou3-A  3.4 17.5   78   251    8   MOLECULE: TRANSCRIPTION INITIATION FACTOR TFIID SUBUNIT 9B;          
4087:  dry9-A  3.4 19.2  103  1500    7   MOLECULE: CARBAMOYL-PHOSPHATE SYNTHASE [AMMONIA], MITOCHOND          
4088:  zbz3-A  3.4 31.3   93   800    6   MOLECULE: TRANSCRIPTION INITIATION FACTOR TFIID SUBUNIT 5;           
4089:  sny0-A  3.4  9.4   68   577    4   MOLECULE: SOLUTE CARRIER FAMILY 22 MEMBER 16;                        
4090:  kin5-A  3.4  6.4   93   324    1   MOLECULE: TRANSMEMBRANE PROTEIN 165;                                 
4091:  qvp4-A  3.4 15.7  116   723    7   MOLECULE: PEROXISOMAL BIFUNCTIONAL ENZYME;                           
4092:  yc7s-A  3.4 12.0   71   631    6   MOLECULE: FAST KINASE DOMAIN-CONTAINING PROTEIN 4;                   
4093:  zmq3-A  3.4 14.1  172  1400    4   MOLECULE: E3 UBIQUITIN-PROTEIN LIGASE RNF213;                        
4094:  whv7-A  3.4 17.6  145   655    7   MOLECULE: NACHT, LRR AND PYD DOMAINS-CONTAINING PROTEIN 10;          
4095:  ykf3-A  3.4 27.1   67  1400    9   MOLECULE: A-KINASE ANCHOR PROTEIN 13;                                
4096:  c7bc-A  3.4 16.7  109   660    6   MOLECULE: PEROXISOMAL ACYL-COENZYME A OXIDASE 1;                     
4097:  cf4g-A  3.4 15.5   73  1400    4   MOLECULE: CADHERIN EGF LAG SEVEN-PASS G-TYPE RECEPTOR 2;             
4098:  vy1i-A  3.3 11.2  112  1400   10   MOLECULE: DYSTROPHIN;                                                
4099:  at9w-A  3.3 17.4   80   207    6   MOLECULE: T-CELL SURFACE GLYCOPROTEIN CD3 EPSILON CHAIN;             
4100:  b7uv-A  3.3  8.8   89   541    7   MOLECULE: T-COMPLEX PROTEIN 1 SUBUNIT EPSILON;                       
4101:  q7yt-A  3.3 21.9   90   307    7   MOLECULE: LEUCINE-RICH REPEAT-CONTAINING PROTEIN 59;                 
4102:  ey4s-A  3.3 23.7  125   521    5   MOLECULE: MALE-SPECIFIC LETHAL 3 HOMOLOG;                            
4103:  nte7-A  3.3 22.7  108   813    9   MOLECULE: SORTING NEXIN-29;                                          
4104:  oc4o-A  3.3 14.0   98   522    6   MOLECULE: SORTING NEXIN-1;                                           
4105:  ig8s-A  3.3 31.9  175  2313   10   MOLECULE: VOLTAGE-DEPENDENT R-TYPE CALCIUM CHANNEL SUBUNIT           
4106:  jtp9-A  3.3 34.6  113  1649    3   MOLECULE: PHD AND RING FINGER DOMAIN-CONTAINING PROTEIN 1;           
4107:  wk0n-A  3.3 40.1  262  2671    8   MOLECULE: EIF-2-ALPHA KINASE ACTIVATOR GCN1;                         
4108:  pqa4-A  3.3 14.9   91   124    4   MOLECULE: KINOCILIN;                                                 
4109:  ax1z-A  3.3 12.2  174   822    8   MOLECULE: AP-1 COMPLEX SUBUNIT GAMMA-1;                              
4110:  ll1x-A  3.3 27.1  123   346    5   MOLECULE: MELANOMA-ASSOCIATED ANTIGEN B4;                            
4111:  tx0w-A  3.3  2.5   50    80    4   MOLECULE: SIGNAL TRANSDUCER CD24;                                    
4112:  o8zv-A  3.3 13.3  145   667    9   MOLECULE: RECEPTOR FOR RETINOL UPTAKE STRA6;                         
4113:  lph1-A  3.3 20.2   77   314   17   MOLECULE: OLFACTORY RECEPTOR 14A2;                                   
4114:  et3l-A  3.3 26.8  141  1224   10   MOLECULE: DYNEIN HEAVY CHAIN 5, AXONEMAL;                            
4115:  rmu1-A  3.3 20.7   98   436    4   MOLECULE: SOLUTE CARRIER FAMILY 17 MEMBER 9;                         
4116:  zc9j-A  3.3 28.1  191  2266    7   MOLECULE: PROTEIN ELYS;                                              
4117:  a0xb-A  3.3 25.2  246  1173    9   MOLECULE: WASH COMPLEX SUBUNIT 4;                                    
4118:  c3qv-A  3.3 20.2  170   860    9   MOLECULE: NUCLEOLAR MIF4G DOMAIN-CONTAINING PROTEIN 1;               
4119:  cw9l-A  3.3 19.3  104  1127   10   MOLECULE: TESTIS-EXPRESSED PROTEIN 2;                                
4120:  tl0j-A  3.3 11.7   76   184    9   MOLECULE: U3 SMALL NUCLEOLAR RIBONUCLEOPROTEIN PROTEIN IMP3          
4121:  xf4y-A  3.3 14.7   66   298   11   MOLECULE: MAX-LIKE PROTEIN X;                                        
4122:  b4mn-A  3.3 35.4  162   993    7   MOLECULE: ER MEMBRANE PROTEIN COMPLEX SUBUNIT 1;                     
4123:  shw6-A  3.3 15.5   74   333    9   MOLECULE: HOMEOBOX PROTEIN ENGRAILED-2;                              
4124:  nz6z-A  3.3  5.2   66   176    3   MOLECULE: PROTEIN MPV17;                                             
4125:  nzs2-A  3.3  5.4  150  1400    8   MOLECULE: E3 UBIQUITIN-PROTEIN LIGASE HERC2;                         
4126:  z1rf-A  3.3  6.6   94   702    7   MOLECULE: VERTNIN;                                                   
4127:  abl2-A  3.3 46.3  191  2177    8   MOLECULE: MEDIATOR OF RNA POLYMERASE II TRANSCRIPTION SUBUN          
4128:  v0jm-A  3.3 21.2  236  1400    8   MOLECULE: E3 UBIQUITIN-PROTEIN LIGASE UBR4;                          
4129:  u8ez-A  3.3 30.7  112  2639    8   MOLECULE: BAH AND COILED-COIL DOMAIN-CONTAINING PROTEIN 1;           
4130:  ai7l-A  3.3 12.5  112   790    8   MOLECULE: KINESIN-LIKE PROTEIN KIF9;                                 
4131:  bjb4-A  3.3  8.0   75   299   11   MOLECULE: TASTE RECEPTOR TYPE 2 MEMBER 45;                           
4132:  k1rh-A  3.3 27.7  147  1543    5   MOLECULE: ATP-BINDING CASSETTE SUB-FAMILY A MEMBER 10;               
4133:  e3ji-A  3.3 25.2  130  1454    7   MOLECULE: ALPHA-2-MACROGLOBULIN-LIKE PROTEIN 1;                      
4134:  waq8-A  3.3  4.4   90   530    9   MOLECULE: T-COMPLEX PROTEIN 1 SUBUNIT ZETA-2;                        
4135:  qpg0-A  3.3  7.3   83   596    5   MOLECULE: SODIUM/GLUCOSE COTRANSPORTER 5;                            
4136:  is8l-A  3.3 12.7  100   469    3   MOLECULE: SOLUTE CARRIER FAMILY 52, RIBOFLAVIN TRANSPORTER,          
4137:  gvh4-A  3.3  4.6   59   495    3   MOLECULE: ECTONUCLEOSIDE TRIPHOSPHATE DIPHOSPHOHYDROLASE 2;          
4138:  nn9y-A  3.3 17.4   99  1494    6   MOLECULE: RAL GTPASE-ACTIVATING PROTEIN SUBUNIT BETA;                
4139:  f6xw-A  3.3 42.0  118  2414    6   MOLECULE: HISTONE ACETYLTRANSFERASE P300;                            
4140:  v1li-A  3.3 13.2  175   579    6   MOLECULE: PROTEIN INSCUTEABLE HOMOLOG;                               
4141:  o9qf-A  3.3  3.9   66   116    8   MOLECULE: PROLINE-RICH PROTEIN 9;                                    
4142:  qyy5-A  3.3 15.9  104  1032    4   MOLECULE: RETICULON-3;                                               
4143:  qj8j-A  3.3 18.1   87  1192    3   MOLECULE: PROTEIN WWC2;                                              
4144:  emr7-A  3.3 13.1   71  1400   14   MOLECULE: TPR AND ANKYRIN REPEAT-CONTAINING PROTEIN 1;               
4145:  dd8v-A  3.3 31.9  115  1826    6   MOLECULE: TRANSCRIPTION INITIATION FACTOR TFIID SUBUNIT 1-L          
4146:  rfd4-A  3.3 32.2  122   731    9   MOLECULE: EF-HAND CALCIUM-BINDING DOMAIN-CONTAINING PROTEIN          
4147:  pxx2-A  3.3 26.9  174  1400    7   MOLECULE: ATP-BINDING CASSETTE SUB-FAMILY A MEMBER 13;               
4148:  ze5f-A  3.3 22.7  149   652    5   MOLECULE: SODIUM-DEPENDENT PHOSPHATE TRANSPORTER 2;                  
4149:  enm2-A  3.3 13.2   98  1042    6   MOLECULE: SARCOPLASMIC/ENDOPLASMIC RETICULUM CALCIUM ATPASE          
4150:  xrq9-A  3.3 24.8  192  1400   10   MOLECULE: TRANSFORMATION/TRANSCRIPTION DOMAIN-ASSOCIATED PR          
4151:  y3ot-A  3.3 35.9  173  2506    4   MOLECULE: VOLTAGE-DEPENDENT P/Q-TYPE CALCIUM CHANNEL SUBUNI          
4152:  sy3t-A  3.3 20.5  186  1775    6   MOLECULE: STEREOCILIN;                                               
4153:  sxr2-A  3.3 16.4  142   811    9   MOLECULE: DEP DOMAIN-CONTAINING PROTEIN 1A;                          
4154:  hkp8-A  3.3 22.7  159  1286    8   MOLECULE: PHOSPHATIDYLCHOLINE TRANSLOCATOR ABCB4;                    
4155:  xk3d-A  3.3 19.9   87  1131    7   MOLECULE: ACTIVITY-DEPENDENT NEUROPROTECTOR HOMEOBOX PROTEI          
4156:  p9uz-A  3.3  4.3   53   174    2   MOLECULE: CD164 SIALOMUCIN-LIKE 2 PROTEIN;                           
4157:  y5yn-A  3.3 25.7  131   665    8   MOLECULE: TETRATRICOPEPTIDE REPEAT PROTEIN 30A;                      
4158:  x4nr-A  3.3  9.3  144   510    5   MOLECULE: RANBP-TYPE AND C3HC4-TYPE ZINC FINGER-CONTAINING           
4159:  sj6s-A  3.3 28.3  195  1400   12   MOLECULE: RYANODINE RECEPTOR 1;                                      
4160:  oe7d-A  3.3 31.3  139  1209    6   MOLECULE: PHOSPHOLIPID-TRANSPORTING ATPASE ID;                       
4161:  qvx9-A  3.3 23.6  122   822    6   MOLECULE: EPIDERMAL GROWTH FACTOR RECEPTOR KINASE SUBSTRATE          
4162:  or9a-A  3.3 20.0   86  1265    2   MOLECULE: 1-PHOSPHATIDYLINOSITOL 4,5-BISPHOSPHATE PHOSPHODI          
4163:  t3mn-A  3.3  4.3   91   314    4   MOLECULE: ZINC TRANSPORTER ZIP3;                                     
4164:  ozf9-A  3.3  5.5   65   529    9   MOLECULE: ECTONUCLEOSIDE TRIPHOSPHATE DIPHOSPHOHYDROLASE 3;          
4165:  t5yr-A  3.3  8.5   86  1242    7   MOLECULE: VON WILLEBRAND FACTOR A DOMAIN-CONTAINING PROTEIN          
4166:  zw8r-A  3.3 17.4  140  1400    6   MOLECULE: HISTONE-LYSINE N-METHYLTRANSFERASE 2A;                     
4167:  xu6f-A  3.3 24.9  158   658    4   MOLECULE: ZINC FINGER PROTEIN 135;                                   
4168:  l4kp-A  3.3 21.4  103   994    6   MOLECULE: POTASSIUM VOLTAGE-GATED CHANNEL SUBFAMILY H MEMBE          
4169:  rom1-A  3.3 10.8  134   380    4   MOLECULE: CERAMIDE SYNTHASE 2;                                       
4170:  wp3h-A  3.3 25.7  123  1663    4   MOLECULE: CORTACTIN-BINDING PROTEIN 2;                               
4171:  r0nl-A  3.3 17.0  119   511    7   MOLECULE: PEROXISOMAL N(1)-ACETYL-SPERMINE/SPERMIDINE OXIDA          
4172:  t8rl-A  3.3 25.9  119  1400    3   MOLECULE: LIPOPOLYSACCHARIDE-RESPONSIVE AND BEIGE-LIKE ANCH          
4173:  ktg9-A  3.3 25.0  113   405    9   MOLECULE: TRANSCRIPTION FACTOR DP FAMILY MEMBER 3;                   
4174:  i2ah-A  3.3 25.7  162   604    7   MOLECULE: ZINC FINGER AND SCAN DOMAIN-CONTAINING PROTEIN 12          
4175:  h9hv-A  3.3 12.9   91   626    8   MOLECULE: NUCLEAR RECEPTOR SUBFAMILY 4 GROUP A MEMBER 3;             
4176:  eln1-A  3.3 10.4   65   126    8   MOLECULE: UNCHARACTERIZED PROTEIN C20ORF197;                         
4177:  vgt8-A  3.3 15.1  114  1134    9   MOLECULE: PHOSPHOLIPID-TRANSPORTING ATPASE IH;                       
4178:  y9dg-A  3.3 23.9  122   729    8   MOLECULE: TRANSIENT RECEPTOR POTENTIAL CATION CHANNEL SUBFA          
4179:  xyz4-A  3.3 35.4  156  1400    8   MOLECULE: FIBROUS SHEATH-INTERACTING PROTEIN 2;                      
4180:  gc0g-A  3.3 10.4   65  1242    6   MOLECULE: PROTEIN SFI1 HOMOLOG;                                      
4181:  xht5-A  3.3 14.6   60   245    8   MOLECULE: SWI5-DEPENDENT RECOMBINATION DNA REPAIR PROTEIN 1          
4182:  h0kk-A  3.3 12.2   63  1400    5   MOLECULE: E3 UBIQUITIN-PROTEIN LIGASE MYCBP2;                        
4183:  m1ar-A  3.3 29.0  112   628    3   MOLECULE: INACTIVE SODIUM-DEPENDENT NEUTRAL AMINO ACID TRAN          
4184:  oy0x-A  3.3 18.2   78   471    4   MOLECULE: TIGGER TRANSPOSABLE ELEMENT-DERIVED PROTEIN 3;             
4185:  oay0-A  3.3  4.6   74   114   11   MOLECULE: PUTATIVE UNCHARACTERIZED PROTEIN UNQ5815/PRO19632          
4186:  r2bt-A  3.3 12.7   65   135    6   MOLECULE: HISTONE H3.3C;                                             
4187:  ryw4-A  3.3 19.7  202  2073    5   MOLECULE: DEDICATOR OF CYTOKINESIS PROTEIN 11;                       
4188:  bim3-A  3.3 20.9  144   476    6   MOLECULE: GROWTH ARREST-SPECIFIC PROTEIN 7;                          
4189:  fqq5-A  3.3 14.4   78   319   12   MOLECULE: F-BOX ONLY PROTEIN 8;                                      
4190:  ydv3-A  3.3 29.8  115   696   10   MOLECULE: RHO-RELATED BTB DOMAIN-CONTAINING PROTEIN 1;               
4191:  kv9r-A  3.3 11.1   87   504    5   MOLECULE: CYTOCHROME P450 7A1;                                       
4192:  h5cy-A  3.3  4.1   51   221   12   MOLECULE: VACUOLAR PROTEIN SORTING-ASSOCIATED PROTEIN 28 HO          
4193:  ej6q-A  3.3 11.3  109   835   10   MOLECULE: TRANSCRIPTION INTERMEDIARY FACTOR 1-BETA;                  
4194:  up8p-A  3.3 14.4   69   280   12   MOLECULE: THIOREDOXIN-RELATED TRANSMEMBRANE PROTEIN 1;               
4195:  lte7-A  3.3  7.8   88   465    1   MOLECULE: SORTING NEXIN-8;                                           
4196:  zp0r-A  3.3 13.9   80   630    9   MOLECULE: E3 UBIQUITIN/ISG15 LIGASE TRIM25;                          
4197:  ct2c-A  3.3 13.5   82   486    5   MOLECULE: CUGBP ELAV-LIKE FAMILY MEMBER 1;                           
4198:  lp1g-A  3.3 15.4  142   569    7   MOLECULE: TETRATRICOPEPTIDE REPEAT PROTEIN 22;                       
4199:  fyu9-A  3.3  6.6   99   189    7   MOLECULE: INTERFERON ALPHA-8;                                        
4200:  b3vq-A  3.3  4.3   95   263    9   MOLECULE: METAXIN-2;                                                 
4201:  mcq4-A  3.3 16.8  122   292   12   MOLECULE: PUTATIVE GONADOTROPIN-RELEASING HORMONE II RECEPT          
4202:  s0hr-A  3.3 14.0   70   136    3   MOLECULE: HISTONE H3.Y;                                              
4203:  ad0r-A  3.3 13.6  100   198    8   MOLECULE: PROTEIN RD3-LIKE;                                          
4204:  adh7-A  3.3 21.6  104   354   10   MOLECULE: HOMEOBOX PROTEIN NKX-2.4;                                  
4205:  hd9m-A  3.3 10.0   63    93    3   MOLECULE: HEMATOPOIETIC CELL SIGNAL TRANSDUCER;                      
4206:  f8ai-A  3.3 20.1  113   687    3   MOLECULE: CHLORIDE CHANNEL PROTEIN CLC-KB;                           
4207:  ar0p-A  3.3 32.0  127   433    6   MOLECULE: APOLIPOPROTEIN L5;                                         
4208:  ys2d-A  3.3 21.6  196  1018    9   MOLECULE: UBIQUITIN CARBOXYL-TERMINAL HYDROLASE 35;                  
4209:  gd6k-A  3.3  7.3  103   238    4   MOLECULE: ENDOTHELIAL PROTEIN C RECEPTOR;                            
4210:  mew5-A  3.3 14.7  114   363   11   MOLECULE: PUTATIVE PROTEIN C3P1;                                     
4211:  q4mj-A  3.3 13.7   83   710    4   MOLECULE: CHOLINE TRANSPORTER-LIKE PROTEIN 4;                        
4212:  p9kg-A  3.3  3.2   56    86    7   MOLECULE: CYTOCHROME C OXIDASE SUBUNIT 6B1;                          
4213:  thr0-A  3.3  9.7  132   479    8   MOLECULE: TRANSMEMBRANE PROTEIN 161A;                                
4214:  tcw6-A  3.3 19.1   88   199    5   MOLECULE: AURORA KINASE A-INTERACTING PROTEIN;                       
4215:  io9u-A  3.3 20.9   85  1400    6   MOLECULE: DYNEIN HEAVY CHAIN 6, AXONEMAL;                            
4216:  ga3e-A  3.3 16.5   83   141    6   MOLECULE: ATP SYNTHASE F(0) COMPLEX SUBUNIT C2, MITOCHONDRI          
4217:  f1fg-A  3.3 24.8  106   526    3   MOLECULE: CYCLIN-L1;                                                 
4218:  e6dw-A  3.3  3.2   77    87   10   MOLECULE: BLADDER CANCER-ASSOCIATED PROTEIN;                         
4219:  uyx0-A  3.3 18.5   93   548    6   MOLECULE: TRIPARTITE MOTIF-CONTAINING PROTEIN 55;                    
4220:  i6rp-A  3.3 17.8  127  1400    7   MOLECULE: DYNEIN HEAVY CHAIN DOMAIN-CONTAINING PROTEIN 1;            
4221:  ymm9-A  3.3 14.3  117  1400    7   MOLECULE: E3 UBIQUITIN-PROTEIN LIGASE RNF213;                        
4222:  wc9b-A  3.3 30.4  188  1257    6   MOLECULE: LIPRIN-ALPHA-2;                                            
4223:  wza3-A  3.3 13.8  116   258    7   MOLECULE: PROTEIN AMN1 HOMOLOG;                                      
4224:  imu5-A  3.3 22.3  102   519    7   MOLECULE: SORTING NEXIN-2;                                           
4225:  vtq8-A  3.3 18.8  114   404    8   MOLECULE: CD209 ANTIGEN;                                             
4226:  g2gm-A  3.3 23.9   95   257   14   MOLECULE: OUTER DENSE FIBER PROTEIN 4;                               
4227:  c6qd-A  3.3 35.8  134   708   10   MOLECULE: HERMANSKY-PUDLAK SYNDROME 4 PROTEIN;                       
4228:  ppt1-A  3.3 32.5  158   691    8   MOLECULE: PROTEIN PHOSPHATASE 1 REGULATORY SUBUNIT 37;               
4229:  prc3-A  3.3 20.1  128   657    9   MOLECULE: CHOLINE TRANSPORTER-LIKE PROTEIN 1;                        
4230:  q7nx-A  3.3 16.5   61   295    3   MOLECULE: PROTEIN FAM110A;                                           
4231:  ab0t-A  3.3 20.0  115  1400    7   MOLECULE: DYNEIN HEAVY CHAIN 3, AXONEMAL;                            
4232:  kpv9-A  3.3 29.1  142  1400    7   MOLECULE: CHROMODOMAIN-HELICASE-DNA-BINDING PROTEIN 6;               
4233:  ln3t-A  3.3 17.0  116   574    6   MOLECULE: FRIZZLED-7;                                                
4234:  m3uu-A  3.3 16.7   92   783    9   MOLECULE: BMP/RETINOIC ACID-INDUCIBLE NEURAL-SPECIFIC PROTE          
4235:  ei8k-A  3.3 24.0  129   695    8   MOLECULE: G-PROTEIN COUPLED RECEPTOR-ASSOCIATED PROTEIN LMB          
4236:  w3ks-A  3.3 15.9  103   585    3   MOLECULE: ZINC FINGER PROTEIN 732;                                   
4237:  p3sn-A  3.3 12.3   96   235   11   MOLECULE: MICOS COMPLEX SUBUNIT MIC25;                               
4238:  wk0r-A  3.3 20.4  138   506    9   MOLECULE: INTERFERON-RELATED DEVELOPMENTAL REGULATOR 2;              
4239:  px8d-A  3.3 10.5  104   474   13   MOLECULE: PROTEIN SAAL1;                                             
4240:  g7lh-A  3.3 13.2  112   904    5   MOLECULE: ENDOPLASMIC RETICULUM METALLOPEPTIDASE 1;                  
4241:  o0te-A  3.3 20.1  149   555    3   MOLECULE: CONNECTOR ENHANCER OF KINASE SUPPRESSOR OF RAS 3;          
4242:  rj1u-A  3.3 38.2  108  1400    7   MOLECULE: PERICENTRIN;                                               
4243:  i6bl-A  3.3 17.6  231  1400    6   MOLECULE: DYNEIN HEAVY CHAIN 2, AXONEMAL;                            
4244:  r7dk-A  3.3 12.7   67   114    9   MOLECULE: TRANSMEMBRANE PROTEIN 14B;                                 
4245:  t6sx-A  3.3 14.7  100   178    5   MOLECULE: MEDIATOR OF RNA POLYMERASE II TRANSCRIPTION SUBUN          
4246:  dzk4-A  3.3 10.4   64   390    8   MOLECULE: TUMOR SUSCEPTIBILITY GENE 101 PROTEIN;                     
4247:  w9zm-A  3.3  7.6   65   104    6   MOLECULE: INTERFERON ALPHA-INDUCIBLE PROTEIN 27-LIKE PROTEI          
4248:  c3hr-A  3.3 16.4  211  1463    7   MOLECULE: PEROXIDASIN-LIKE PROTEIN;                                  
4249:  rh8n-A  3.3 15.5  177  1225    8   MOLECULE: CATENIN DELTA-2;                                           
4250:  wbx6-A  3.3  6.6   97   695    9   MOLECULE: POTASSIUM VOLTAGE-GATED CHANNEL SUBFAMILY KQT MEM          
4251:  nt5k-A  3.3 23.4  185   433    5   MOLECULE: TRANSCOBALAMIN-1;                                          
4252:  ya1o-A  3.3 21.5   99   345    8   MOLECULE: GROWTH HORMONE-INDUCIBLE TRANSMEMBRANE PROTEIN;            
4253:  a2lq-A  3.3 13.2  104   284    4   MOLECULE: PROTEIN-S-ISOPRENYLCYSTEINE O-METHYLTRANSFERASE;           
4254:  trv9-A  3.3 36.2  134   871    8   MOLECULE: ZINC FINGER AND BTB DOMAIN-CONTAINING PROTEIN 10;          
4255:  b1zj-A  3.3 12.2  132   572   11   MOLECULE: ALPHA-1D ADRENERGIC RECEPTOR;                              
4256:  c0pd-A  3.3 19.0   84   257   11   MOLECULE: HOMEOBOX PROTEIN GOOSECOID;                                
4257:  ti4d-A  3.3 33.9  112   424   10   MOLECULE: DOUBLE HOMEOBOX PROTEIN 4-LIKE PROTEIN 2;                  
4258:  oaa9-A  3.3 13.2  103   223    3   MOLECULE: CKLF-LIKE MARVEL TRANSMEMBRANE DOMAIN-CONTAINING           
4259:  kz4n-A  3.3  8.5   75   157    3   MOLECULE: PROTEIN UXT;                                               
4260:  fvq7-A  3.3 25.3  145  1400    6   MOLECULE: OBSCURIN;                                                  
4261:  wfq3-A  3.3 14.5  155   431    5   MOLECULE: EUKARYOTIC TRANSLATION INITIATION FACTOR 5;                
4262:  jn4h-A  3.3 22.6  108  1009    5   MOLECULE: DENN DOMAIN-CONTAINING PROTEIN 2A;                         
4263:  n6ak-A  3.3 12.6  157   509    7   MOLECULE: SPERM-ASSOCIATED ANTIGEN 6;                                
4264:  uvj9-A  3.3 15.3   94   621    9   MOLECULE: GLYCOSYLPHOSPHATIDYLINOSITOL ANCHOR ATTACHMENT 1           
4265:  g1bz-A  3.3 16.8  122  1211    8   MOLECULE: DELPHILIN;                                                 
4266:  qn5s-A  3.3 11.5  107   240    1   MOLECULE: KERATINOCYTE-ASSOCIATED PROTEIN 3;                         
4267:  kyq1-A  3.3 18.7  161   499    8   MOLECULE: POTASSIUM CHANNEL SUBFAMILY K MEMBER 5;                    
4268:  u3po-A  3.3 25.2   97   309    8   MOLECULE: DNAJ HOMOLOG SUBFAMILY B MEMBER 7;                         
4269:  l9au-A  3.3 20.9  101   223    5   MOLECULE: DNAJ HOMOLOG SUBFAMILY B MEMBER 9;                         
4270:  yk2l-A  3.3 14.5  117   338    6   MOLECULE: PROBABLE G-PROTEIN COUPLED RECEPTOR 160;                   
4271:  y9lt-A  3.3 23.9  110   214    5   MOLECULE: MEMBRANE-SPANNING 4-DOMAINS SUBFAMILY A MEMBER 3;          
4272:  k9ph-A  3.3 12.9  129   538    9   MOLECULE: 60 KDA SS-A/RO RIBONUCLEOPROTEIN;                          
4273:  zs5t-A  3.3 10.1  102   786    6   MOLECULE: CAS SCAFFOLDING PROTEIN FAMILY MEMBER 4;                   
4274:  d4kd-A  3.3  4.4  104   241    4   MOLECULE: GLUTATHIONE TRANSFERASE;                                   
4275:  vd7f-A  3.3 18.8  123   365   11   MOLECULE: 5-HYDROXYTRYPTAMINE RECEPTOR 1E;                           
4276:  cd3d-A  3.3 12.4  128   333    8   MOLECULE: CYTOCHROME C OXIDASE ASSEMBLY PROTEIN COX18, MITO          
4277:  p6sk-A  3.3 18.1  151  1400    9   MOLECULE: CILIOGENESIS AND PLANAR POLARITY EFFECTOR 1;               
4278:  r9xj-A  3.3 26.5  130   350    8   MOLECULE: PROTEIN YIPF3;                                             
4279:  r2vv-A  3.3 30.5  135  1182   10   MOLECULE: TYROSINE-PROTEIN KINASE ABL2;                              
4280:  uy2i-A  3.3 13.9  125   503    4   MOLECULE: CYTOCHROME P450 11B1, MITOCHONDRIAL;                       
4281:  czi2-A  3.3 35.1  124  1400   10   MOLECULE: OBSCURIN;                                                  
4282:  wv7n-A  3.3 33.3  111   424   10   MOLECULE: DOUBLE HOMEOBOX PROTEIN 4-LIKE PROTEIN 3;                  
4283:  pau1-A  3.3 10.6  195  1400   11   MOLECULE: RYANODINE RECEPTOR 1;                                      
4284:  td2a-A  3.3 15.3   99   358   10   MOLECULE: DNAJ HOMOLOG SUBFAMILY B MEMBER 11;                        
4285:  yt6z-A  3.3  8.5   83   198    7   MOLECULE: TRANSMEMBRANE PROTEIN 17;                                  
4286:  vcr6-A  3.3 11.1   79   445   11   MOLECULE: ALKYLGLYCEROL MONOOXYGENASE;                               
4287:  bc6v-A  3.3  5.5   97   311    5   MOLECULE: OLFACTORY RECEPTOR;                                        
4288:  ov2f-A  3.3 28.5  150  1268    8   MOLECULE: PROTEIN TRANSPORT PROTEIN SEC24B;                          
4289:  m1hj-A  3.3 19.0  109   892   12   MOLECULE: ALPHA-ACTININ-1;                                           
4290:  soh6-A  3.3 12.3  106   237    8   MOLECULE: BAX INHIBITOR 1;                                           
4291:  yj4b-A  3.3 12.5  155   971   12   MOLECULE: EXPORTIN-2;                                                
4292:  jc3t-A  3.3 15.2  110   628    6   MOLECULE: F-BOX ONLY PROTEIN 21;                                     
4293:  uuw5-A  3.3  9.6   91   225    5   MOLECULE: SINGLE-PASS MEMBRANE AND COILED-COIL DOMAIN-CONTA          
4294:  kpo5-A  3.3 17.0  156  1400    6   MOLECULE: E3 UBIQUITIN-PROTEIN LIGASE UBR5;                          
4295:  cy8n-A  3.3 10.1  149  2186    9   MOLECULE: DEDICATOR OF CYTOKINESIS PROTEIN 10;                       
4296:  wb4w-A  3.3 32.7  113   494    4   MOLECULE: G-PROTEIN COUPLED RECEPTOR 135;                            
4297:  kia1-A  3.3 16.7  102   185    3   MOLECULE: PRENYLATED RAB ACCEPTOR PROTEIN 1;                         
4298:  i3vk-A  3.3 30.1  102   426    7   MOLECULE: HEMOJUVELIN;                                               
4299:  ib4m-A  3.3 11.9  129   382    8   MOLECULE: MAP KINASE-ACTIVATED PROTEIN KINASE 3;                     
4300:  mtb0-A  3.3  7.3  122   748    5   MOLECULE: KELCH-LIKE PROTEIN 1;                                      
4301:  iii7-A  3.3 20.3  116   743   10   MOLECULE: ALPHA-N-ACETYLGLUCOSAMINIDASE;                             
4302:  qb3m-A  3.3 19.2  139  1084    7   MOLECULE: L-FUCOSE KINASE;                                           
4303:  gm8h-A  3.3  8.7  114   350    4   MOLECULE: V-TYPE PROTON ATPASE SUBUNIT D 2;                          
4304:  jg6r-A  3.3 10.1   92   125    9   MOLECULE: INTERFERON-INDUCED TRANSMEMBRANE PROTEIN 1;                
4305:  oc1p-A  3.3 30.1   88  1400    9   MOLECULE: TESTIS-EXPRESSED PROTEIN 15;                               
4306:  vhu0-A  3.3 22.0  107   709    7   MOLECULE: CALCIUM/CALMODULIN-DEPENDENT 3',5'-CYCLIC NUCLEOT          
4307:  ak9w-A  3.3 24.8  195  1400   10   MOLECULE: RYANODINE RECEPTOR 2;                                      
4308:  phj5-A  3.3 10.1  115  1400    5   MOLECULE: TRIPLE FUNCTIONAL DOMAIN PROTEIN;                          
4309:  n2pm-A  3.3 13.5  126  1400    6   MOLECULE: CILIA- AND FLAGELLA-ASSOCIATED PROTEIN 54;                 
4310:  k7cw-A  3.3 26.7  133   812    7   MOLECULE: SUN DOMAIN-CONTAINING PROTEIN 1;                           
4311:  dk4t-A  3.3 25.7  148   742    8   MOLECULE: PROTEIN-ASSOCIATING WITH THE CARBOXYL-TERMINAL DO          
4312:  ij2l-A  3.3 17.2   96  1068   13   MOLECULE: RHO FAMILY-INTERACTING CELL POLARIZATION REGULATO          
4313:  vfg1-A  3.3 29.4  162   712    8   MOLECULE: TRANSMEMBRANE CHANNEL-LIKE PROTEIN 4;                      
4314:  c0iy-A  3.3 19.0  104   320    8   MOLECULE: AMINOACYL TRNA SYNTHASE COMPLEX-INTERACTING MULTI          
4315:  tu4m-A  3.3 19.2  102   349    9   MOLECULE: 3'-5' EXORIBONUCLEASE 1;                                   
4316:  u1lc-A  3.3  8.7   79  1400    4   MOLECULE: WD REPEAT-CONTAINING PROTEIN 87;                           
4317:  bx8y-A  3.3 18.5  194  1400    7   MOLECULE: RYANODINE RECEPTOR 1;                                      
4318:  l7ck-A  3.3 24.4  166  1400    9   MOLECULE: PROBABLE E3 UBIQUITIN-PROTEIN LIGASE HERC1;                
4319:  r5km-A  3.3 24.2  224  1400    5   MOLECULE: INOSITOL 1,4,5-TRISPHOSPHATE RECEPTOR TYPE 1;              
4320:  h4wv-A  3.3 15.1  145   617    4   MOLECULE: KELCH-LIKE PROTEIN 9;                                      
4321:  ql4c-A  3.3 12.9  138   649    5   MOLECULE: SODIUM/NUCLEOSIDE COTRANSPORTER 1;                         
4322:  bg8s-A  3.3 24.0  198  1400    7   MOLECULE: E3 UBIQUITIN-PROTEIN LIGASE UBR4;                          
4323:  m4cc-A  3.3 10.1   94   348    7   MOLECULE: RADIAL SPOKE HEAD 14 HOMOLOG;                              
4324:  ft9s-A  3.3 15.9   79   242    3   MOLECULE: PUTATIVE C-MANNOSYLTRANSFERASE DPY19L2P1;                  
4325:  fbt0-A  3.3 23.0   78   604   10   MOLECULE: PROTEIN CBFA2T1;                                           
4326:  t9pm-A  3.3 16.3   82   210    6   MOLECULE: A-KINASE-INTERACTING PROTEIN 1;                            
4327:  fuy5-A  3.2 21.8  128   836    9   MOLECULE: SHORT TRANSIENT RECEPTOR POTENTIAL CHANNEL 3;              
4328:  vja2-A  3.2 14.9  133   630    5   MOLECULE: SODIUM-DEPENDENT SEROTONIN TRANSPORTER;                    
4329:  n5wr-A  3.2 27.3  116   410    9   MOLECULE: TRANSCRIPTION FACTOR DP-1;                                 
4330:  gls1-A  3.2 13.5   81  1220   10   MOLECULE: ATP-DEPENDENT RNA HELICASE DHX8;                           
4331:  sz4u-A  3.2  3.7   97  1400    7   MOLECULE: ATP-BINDING CASSETTE SUB-FAMILY A MEMBER 13;               
4332:  k0bc-A  3.2 13.4  118   570    8   MOLECULE: MULTIDRUG AND TOXIN EXTRUSION PROTEIN 1;                   
4333:  tpv1-A  3.2 12.3  122   313   11   MOLECULE: OLFACTORY RECEPTOR 4M2;                                    
4334:  fq7w-A  3.2 12.6   94   206    6   MOLECULE: MPV17-LIKE PROTEIN 2;                                      
4335:  u9qm-A  3.2 12.0  102   207    7   MOLECULE: SODIUM/POTASSIUM-TRANSPORTING ATPASE SUBUNIT               
4336:  ayz7-A  3.2 18.3  107   236    8   MOLECULE: SERTA DOMAIN-CONTAINING PROTEIN 1;                         
4337:  j7wq-A  3.2 29.8  162   625    6   MOLECULE: ENOLASE 4;                                                 
4338:  i6uw-A  3.2 21.3   95   322    3   MOLECULE: SIDEROFLEXIN-2;                                            
4339:  zd0b-A  3.2 12.8   65   136    6   MOLECULE: HISTONE H3.1T;                                             
4340:  gqp5-A  3.2 24.3   99  1512    6   MOLECULE: MITOGEN-ACTIVATED PROTEIN KINASE KINASE KINASE 1;          
4341:  dy2d-A  3.2 15.9   98   299    7   MOLECULE: NON-HOMOLOGOUS END-JOINING FACTOR 1;                       
4342:  xbx9-A  3.2 21.9  167  1400    7   MOLECULE: FIBROUS SHEATH-INTERACTING PROTEIN 2;                      
4343:  z3gn-A  3.2 11.1  110   410    7   MOLECULE: CYTOCHROME C OXIDASE ASSEMBLY PROTEIN COX15 HOMOL          
4344:  r3uc-A  3.2 27.3   77   858    5   MOLECULE: COILED-COIL AND C2 DOMAIN-CONTAINING PROTEIN 1B;           
4345:  act7-A  3.2 16.7  118   483    6   MOLECULE: ZINC FINGER PROTEIN 117;                                   
4346:  dej9-A  3.2 25.0  203  1400    9   MOLECULE: RYANODINE RECEPTOR 2;                                      
4347:  vjv9-A  3.2 11.8  113  1315    8   MOLECULE: HISTONE-LYSINE N-METHYLTRANSFERASE 2B;                     
4348:  i8gf-A  3.2 18.2  128  1149    5   MOLECULE: POTASSIUM CHANNEL SUBFAMILY U MEMBER 1;                    
4349:  u7sk-A  3.2 34.5  120   770    7   MOLECULE: TRANSDUCIN-LIKE ENHANCER PROTEIN 1;                        
4350:  g7pc-A  3.2 18.0   97   250    6   MOLECULE: OUTER DENSE FIBER PROTEIN 1;                               
4351:  az5p-A  3.2  4.5   75   441    4   MOLECULE: SPHINGOSINE-1-PHOSPHATE PHOSPHATASE 1;                     
4352:  e8ds-A  3.2 17.0  124   305    8   MOLECULE: SPERMATOGENESIS-ASSOCIATED PROTEIN 4;                      
4353:  rcy1-A  3.2 17.8  132   485    8   MOLECULE: PROGRAMMED CELL DEATH PROTEIN 7;                           
4354:  i7ei-A  3.2 16.9  171  1400    5   MOLECULE: RYANODINE RECEPTOR 2;                                      
4355:  mdn3-A  3.2 12.9   65   136    5   MOLECULE: HISTONE H3.3;                                              
4356:  cu3t-A  3.2 23.2  108   271    3   MOLECULE: ZINC FINGER CCHC DOMAIN-CONTAINING PROTEIN 9;              
4357:  qvc7-A  3.2  9.6  101   461   10   MOLECULE: FIBRINOGEN C DOMAIN-CONTAINING PROTEIN 1;                  
4358:  wt7x-A  3.2  9.3   93   286    3   MOLECULE: PLASMA MEMBRANE ASCORBATE-DEPENDENT REDUCTASE CYB          
4359:  b9hr-A  3.2 30.1  198  1400    9   MOLECULE: SACSIN;                                                    
4360:  rtx1-A  3.2 10.0   92   600   11   MOLECULE: MELANOPHILIN;                                              
4361:  ywu4-A  3.2  3.6   55    73    7   MOLECULE: HOMEODOMAIN-ONLY PROTEIN;                                  
4362:  fjy9-A  3.2 20.0  148   734    4   MOLECULE: ALPHA-CATULIN;                                             
4363:  fn1m-A  3.2 13.4  122   224    7   MOLECULE: SYNAPTOGYRIN-2;                                            
4364:  or9k-A  3.2 15.1  101   497    6   MOLECULE: PROBABLE SMALL INTESTINE URATE EXPORTER;                   
4365:  lrk6-A  3.2 26.0   98   437   11   MOLECULE: PERILIPIN-2;                                               
4366:  yax0-A  3.2 18.4  101   589    5   MOLECULE: CYSTEINE/SERINE-RICH NUCLEAR PROTEIN 1;                    
4367:  rml7-A  3.2 12.6  119   326   11   MOLECULE: REGULATION OF NUCLEAR PRE-MRNA DOMAIN-CONTAINING           
4368:  c9fy-A  3.2 33.4  121   904    7   MOLECULE: SERINE/ARGININE REPETITIVE MATRIX PROTEIN 1;               
4369:  vb1e-A  3.2 26.7  192  2005    7   MOLECULE: SODIUM CHANNEL PROTEIN TYPE 2 SUBUNIT ALPHA;               
4370:  v3za-A  3.2 22.8  140   535    4   MOLECULE: LARGE NEUTRAL AMINO ACIDS TRANSPORTER SMALL SUBUN          
4371:  o8an-A  3.2 22.7   82   190   11   MOLECULE: HOMEOBOX PROTEIN SEBOX;                                    
4372:  yc1m-A  3.2 13.6   82   683    6   MOLECULE: SOLUTE CARRIER FAMILY 27 MEMBER 3;                         
4373:  y1vo-A  3.2 18.2   76   605   11   MOLECULE: PROTEIN SPINDLY;                                           
4374:  oa3f-A  3.2  5.6  136   558    4   MOLECULE: PHOSPHATIDYLSERINE LIPASE ABHD16A;                         
4375:  fm3g-A  3.2 14.3   68  1034   10   MOLECULE: TEASHIRT HOMOLOG 2;                                        
4376:  d8wf-A  3.2  9.1  112   225    8   MOLECULE: GLUTATHIONE S-TRANSFERASE MU 3;                            
4377:  dsy1-A  3.2  3.8   53   109    6   MOLECULE: B MELANOMA ANTIGEN 3;                                      
4378:  g6tr-A  3.2 26.2  116  1042    4   MOLECULE: EXOSOME RNA HELICASE MTR4;                                 
4379:  vnh8-A  3.2 24.1  111   224    9   MOLECULE: COILED-COIL DOMAIN-CONTAINING PROTEIN 43;                  
4380:  w3ui-A  3.2 29.4  118  1400   13   MOLECULE: DYNEIN HEAVY CHAIN 10, AXONEMAL;                           
4381:  fc8p-A  3.2 13.5   64  1357    5   MOLECULE: KINECTIN;                                                  
4382:  p0nx-A  3.2  6.3   69   546   10   MOLECULE: ELONGIN-A3 MEMBER B;                                       
4383:  slh2-A  3.2 23.0  104   554    5   MOLECULE: GPI MANNOSYLTRANSFERASE 3;                                 
4384:  k3jl-A  3.2 16.5   99  1493    5   MOLECULE: PROTEIN SHROOM4;                                           
4385:  qr0s-A  3.2  4.0   64   155    5   MOLECULE: MICROSOMAL GLUTATHIONE S-TRANSFERASE 1;                    
4386:  ev1u-A  3.2 23.4  101   286    6   MOLECULE: PROTEIN FAM87A;                                            
4387:  w9dk-A  3.2 25.9  101   286    3   MOLECULE: F-ACTIN-CAPPING PROTEIN SUBUNIT ALPHA-2;                   
4388:  ywk3-A  3.2 19.4  150  1232    6   MOLECULE: ANOCTAMIN-8;                                               
4389:  jz5n-A  3.2 13.4   73   319   16   MOLECULE: ANNEXIN A4;                                                
4390:  u8vd-A  3.2 23.6  105   919    7   MOLECULE: WD REPEAT-CONTAINING PROTEIN 47;                           
4391:  s6hm-A  3.2 28.5  140  1290    9   MOLECULE: DYNEIN HEAVY CHAIN 8, AXONEMAL;                            
4392:  hu2q-A  3.2 23.0  110  1577    9   MOLECULE: DYNAMIN-BINDING PROTEIN;                                   
4393:  od2m-A  3.2 27.9  105   346    5   MOLECULE: E3 UBIQUITIN-PROTEIN LIGASE MARCHF9;                       
4394:  fb2w-A  3.2 30.1  117   998   10   MOLECULE: KINESIN-LIKE PROTEIN KIF19;                                
4395:  pe0c-A  3.2 18.5  119   580    8   MOLECULE: NUCLEAR BODY PROTEIN SP140-LIKE PROTEIN;                   
4396:  erj7-A  3.2 16.4  213  1939    8   MOLECULE: MYOSIN-1;                                                  
4397:  fni8-A  3.2 24.8  268  1400    8   MOLECULE: INOSITOL 1,4,5-TRISPHOSPHATE RECEPTOR TYPE 1;              
4398:  vg9p-A  3.2 23.2   95   309    6   MOLECULE: CDK-ACTIVATING KINASE ASSEMBLY FACTOR MAT1;                
4399:  c6tn-A  3.2 26.9   93   846   11   MOLECULE: DISKS LARGE-ASSOCIATED PROTEIN 5;                          
4400:  n2va-A  3.2 15.7  121  1400    6   MOLECULE: DYNEIN HEAVY CHAIN 8, AXONEMAL;                            
4401:  e8ii-A  3.2 19.3  161  1316    4   MOLECULE: TETRATRICOPEPTIDE REPEAT PROTEIN 21B;                      
4402:  cfo8-A  3.2 13.9   99   527    5   MOLECULE: UDP-GLUCURONOSYLTRANSFERASE 2A3;                           
4403:  w2bl-A  3.2 23.8  127  1530    7   MOLECULE: UNCONVENTIONAL MYOSIN-XVB;                                 
4404:  hj3r-A  3.2  8.7  105   307   10   MOLECULE: ZINC TRANSPORTER ZIP9;                                     
4405:  s9dh-A  3.2 14.2  117   793   11   MOLECULE: COILED-COIL DOMAIN-CONTAINING PROTEIN 175;                 
4406:  nm6e-A  3.2 20.5   91   604    1   MOLECULE: ENDOGENOUS RETROVIRUS GROUP 3 MEMBER 1 ENV POLYPR          
4407:  rp8t-A  3.2 14.8   64   562    5   MOLECULE: SYNAPTOTAGMIN-LIKE PROTEIN 1;                              
4408:  ioc0-A  3.2  4.4   86   173    7   MOLECULE: LENS FIBER MEMBRANE INTRINSIC PROTEIN;                     
4409:  n0cc-A  3.2  4.9   75   153    3   MOLECULE: INTERLEUKIN-2;                                             
4410:  g0no-A  3.2  9.3   93   196    4   MOLECULE: MPV17-LIKE PROTEIN;                                        
4411:  y9yx-A  3.2 20.8  146  1400    7   MOLECULE: CENTROSOME-ASSOCIATED PROTEIN 350;                         
4412:  mvl5-A  3.2 13.1   85   756    6   MOLECULE: RAB11 FAMILY-INTERACTING PROTEIN 3;                        
4413:  oth8-A  3.2 25.1   89   614    8   MOLECULE: NUCLEAR RECEPTOR COACTIVATOR 4;                            
4414:  hl1s-A  3.2  8.2   89   512    6   MOLECULE: KRUEPPEL-LIKE FACTOR 11;                                   
4415:  do8w-A  3.2 13.8   71  1202    6   MOLECULE: CALMODULIN-BINDING TRANSCRIPTION ACTIVATOR 2;              
4416:  vru4-A  3.2 11.8   72   309   11   MOLECULE: OLFACTORY RECEPTOR 14A16;                                  
4417:  uf8b-A  3.2  4.9   48   569   10   MOLECULE: RAB GTPASE-BINDING EFFECTOR PROTEIN 2;                     
4418:  qny6-A  3.2 14.6   93   711    8   MOLECULE: HYDROPEROXIDE ISOMERASE ALOXE3;                            
4419:  cpj7-A  3.2 21.4   99   291    9   MOLECULE: TRANSMEMBRANE PROTEIN 41B;                                 
4420:  ny5n-A  3.2 20.7   90   558   12   MOLECULE: GLUTAMATE DEHYDROGENASE 2, MITOCHONDRIAL;                  
4421:  j8nn-A  3.2 11.9  101   121    6   MOLECULE: SPINDLE AND KINETOCHORE-ASSOCIATED PROTEIN 2;              
4422:  qmi6-A  3.2 20.3  156  1325    3   MOLECULE: ATP-BINDING CASSETTE SUB-FAMILY C MEMBER 4;                
4423:  iur5-A  3.2 28.2  108  1400    8   MOLECULE: BACULOVIRAL IAP REPEAT-CONTAINING PROTEIN 6;               
4424:  c2xz-A  3.2 22.3  203   679   12   MOLECULE: PROTEIN FAM178B;                                           
4425:  uis7-A  3.2 33.1  134   928    8   MOLECULE: PROTEIN NIBAN 1;                                           
4426:  pv3z-A  3.2 28.3  107  1343    7   MOLECULE: SPERMATOGENESIS-ASSOCIATED PROTEIN 31A6;                   
4427:  ina2-A  3.2 12.4   65   136    6   MOLECULE: HISTONE H3.1;                                              
4428:  lsd8-A  3.2 13.6  116   463    9   MOLECULE: INTERFERON-INDUCIBLE GTPASE 5;                             
4429:  zo5j-A  3.2  4.2   55  1400   13   MOLECULE: DYNEIN HEAVY CHAIN 11, AXONEMAL;                           
4430:  ynu2-A  3.2 13.2  123   542   10   MOLECULE: CYTOCHROME P450 27C1;                                      
4431:  xjl5-A  3.2 14.2   72   396   17   MOLECULE: APOLIPOPROTEIN A-IV;                                       
4432:  p6ur-A  3.2 23.5  162   727    4   MOLECULE: TELOMERE REPEATS-BINDING BOUQUET FORMATION PROTEI          
4433:  w4ro-A  3.2 14.5   98   887    9   MOLECULE: PHOSPHATIDYLINOSITOL 3-KINASE CATALYTIC SUBUNIT T          
4434:  pju5-A  3.2 28.7  117  2000    4   MOLECULE: CHROMODOMAIN-HELICASE-DNA-BINDING PROTEIN 3;               
4435:  yin6-A  3.2 31.4  128   904    4   MOLECULE: INOSITOL 1,4,5-TRIPHOSPHATE RECEPTOR ASSOCIATED 1          
4436:  pwl8-A  3.2 27.9  103  1400    7   MOLECULE: STAR-RELATED LIPID TRANSFER PROTEIN 9;                     
4437:  ao7q-A  3.2 44.2   99   410    3   MOLECULE: TESTIS-SPECIFIC PROTEIN TEX28;                             
4438:  m7ps-A  3.2  9.7   62   350    0   MOLECULE: ZINC FINGER PROTEIN 367;                                   
4439:  aa6h-A  3.2 13.3  124   807    3   MOLECULE: OXYSTEROL-BINDING PROTEIN 1;                               
4440:  z0kn-A  3.2 43.9  148  1400    8   MOLECULE: ALSTROM SYNDROME PROTEIN 1;                                
4441:  lba9-A  3.2 23.7  194  1299    5   MOLECULE: NUCLEAR FACTOR RELATED TO KAPPA-B-BINDING PROTEIN          
4442:  yfw4-A  3.2 37.2  154   931    5   MOLECULE: SHORT TRANSIENT RECEPTOR POTENTIAL CHANNEL 6;              
4443:  yxc8-A  3.2 17.9  114   509    7   MOLECULE: DNA PRIMASE LARGE SUBUNIT;                                 
4444:  ys1q-A  3.2 28.0   99   471    5   MOLECULE: MONOCARBOXYLATE TRANSPORTER 11;                            
4445:  s2fd-A  3.2 32.3  122   890    7   MOLECULE: POTASSIUM/SODIUM HYPERPOLARIZATION-ACTIVATED CYCL          
4446:  ygj1-A  3.2  8.0   77   154    6   MOLECULE: PTTG1IP FAMILY MEMBER 2;                                   
4447:  a5gi-A  3.2 17.7  128  1400    7   MOLECULE: DYNEIN HEAVY CHAIN 3, AXONEMAL;                            
4448:  hl5j-A  3.2 17.7  132  2136   11   MOLECULE: U5 SMALL NUCLEAR RIBONUCLEOPROTEIN 200 KDA HELICA          
4449:  frw5-A  3.2 13.6   99  1400    5   MOLECULE: DYNEIN HEAVY CHAIN 7, AXONEMAL;                            
4450:  m4ot-A  3.2 20.6  154  1280    6   MOLECULE: ATP-DEPENDENT TRANSLOCASE ABCB1;                           
4451:  t2za-A  3.2 11.2  113   403    7   MOLECULE: ZINC FINGER CCHC DOMAIN-CONTAINING PROTEIN 18;             
4452:  h2et-A  3.2 23.8   99   348   14   MOLECULE: HOMEOBOX PROTEIN GBX-2;                                    
4453:  fsa1-A  3.2  2.8   67   189    4   MOLECULE: INTERFERON ALPHA-14;                                       
4454:  xzs5-A  3.2 25.3  138  1332   12   MOLECULE: PRO-INTERLEUKIN-16;                                        
4455:  vfj2-A  3.2 26.0  122   599    7   MOLECULE: NUCLEOPORIN P58/P45;                                       
4456:  m6xh-A  3.2 13.0  131   810    9   MOLECULE: F-BAR DOMAIN ONLY PROTEIN 2;                               
4457:  p8rj-A  3.2 28.1  127  1437    8   MOLECULE: PROTEIN CC2D2B;                                            
4458:  uex8-A  3.2 21.4  128  1025    9   MOLECULE: LEUCYL-CYSTINYL AMINOPEPTIDASE;                            
4459:  q3tt-A  3.2 25.5  127   773    5   MOLECULE: LON PEPTIDASE N-TERMINAL DOMAIN AND RING FINGER P          
4460:  yk8m-A  3.2 12.8   67   145    7   MOLECULE: GRANULYSIN;                                                
4461:  ekr8-A  3.2  7.4  126   383    4   MOLECULE: CERAMIDE SYNTHASE 3;                                       
4462:  t1sj-A  3.2 15.4   85   399    7   MOLECULE: RAS-RELATED GTP-BINDING PROTEIN C;                         
4463:  ryv9-A  3.2 35.8  197  2435    4   MOLECULE: ATP-BINDING CASSETTE SUB-FAMILY A MEMBER 2;                
4464:  kgy6-A  3.2 15.1  110   708    7   MOLECULE: SOLUTE CARRIER FAMILY 15 MEMBER 1;                         
4465:  j5tf-A  3.2 25.6   96   796    6   MOLECULE: KANADAPTIN;                                                
4466:  vy7z-A  3.2 17.2   85   370    6   MOLECULE: PROTEIN FAM110B;                                           
4467:  ad7n-A  3.2 33.9  127   565    6   MOLECULE: BRIDGING INTEGRATOR 2;                                     
4468:  mpf5-A  3.2  4.3  117   293    8   MOLECULE: SAGA-ASSOCIATED FACTOR 29;                                 
4469:  adi9-A  3.2 19.4  116   818   12   MOLECULE: IQ AND AAA DOMAIN-CONTAINING PROTEIN 1-LIKE;               
4470:  hyu6-A  3.2 21.8   82   613   11   MOLECULE: RUN DOMAIN-CONTAINING PROTEIN 1;                           
4471:  vx7d-A  3.2 24.9   92   349   11   MOLECULE: PROTEIN FAM98C;                                            
4472:  psf4-A  3.2  9.2   98   395    6   MOLECULE: XK-RELATED PROTEIN 8;                                      
4473:  nh4m-A  3.2 27.9  170  2000    6   MOLECULE: SODIUM CHANNEL PROTEIN TYPE 3 SUBUNIT ALPHA;               
4474:  zjq9-A  3.2 18.7  121   346    3   MOLECULE: CALCIUM HOMEOSTASIS MODULATOR PROTEIN 1;                   
4475:  f2jg-A  3.2 13.8   83   189    8   MOLECULE: CANCER/TESTIS ANTIGEN FAMILY 45 MEMBER A7;                 
4476:  a3cu-A  3.2 13.9  118   270    8   MOLECULE: MEDIATOR OF RNA POLYMERASE II TRANSCRIPTION SUBUN          
4477:  zow8-A  3.2 21.3  119  1682    5   MOLECULE: SODIUM CHANNEL PROTEIN TYPE 7 SUBUNIT ALPHA;               
4478:  bgp8-A  3.2 22.0  108  2339    7   MOLECULE: VOLTAGE-DEPENDENT N-TYPE CALCIUM CHANNEL SUBUNIT           
4479:  rq9d-A  3.2 18.7  131   266    7   MOLECULE: GAP JUNCTION BETA-4 PROTEIN;                               
4480:  e5ae-A  3.2 20.5  214  1400    7   MOLECULE: LYSOSOMAL-TRAFFICKING REGULATOR;                           
4481:  hm5u-A  3.2 23.6  149  1810    9   MOLECULE: FERM AND PDZ DOMAIN-CONTAINING PROTEIN 3;                  
4482:  ivw6-A  3.2 22.2  139  1133    5   MOLECULE: TRAFFICKING PROTEIN PARTICLE COMPLEX SUBUNIT 11;           
4483:  vpr0-A  3.2 12.7   95   467    6   MOLECULE: SODIUM-DEPENDENT PHOSPHATE TRANSPORT PROTEIN 1;            
4484:  wf4a-A  3.2  8.0  106   460    7   MOLECULE: METAL CATION SYMPORTER ZIP8;                               
4485:  n7jq-A  3.2 29.4  109   588    5   MOLECULE: TRIPARTITE MOTIF-CONTAINING PROTEIN 29;                    
4486:  jp3g-A  3.2 19.3  105   327    8   MOLECULE: BARH-LIKE 1 HOMEOBOX PROTEIN;                              
4487:  qa6f-A  3.2 19.1  167  1642    7   MOLECULE: CHOLESTEROL TRANSPORTER ABCA5;                             
4488:  yp8j-A  3.2 19.7  166  1196    7   MOLECULE: JOUBERIN;                                                  
4489:  wm0s-A  3.2 18.7  119  1316    9   MOLECULE: DYNEIN HEAVY CHAIN 3, AXONEMAL;                            
4490:  oqz3-A  3.2 21.9  189   660    8   MOLECULE: ANOCTAMIN-10;                                              
4491:  u7ug-A  3.2  4.3   63   158    5   MOLECULE: TRANSMEMBRANE PROTEIN 50B;                                 
4492:  kq9a-A  3.2  9.0   72   200    8   MOLECULE: COMM DOMAIN-CONTAINING PROTEIN 7;                          
4493:  dji7-A  3.2 19.0  113   720    9   MOLECULE: CONNECTOR ENHANCER OF KINASE SUPPRESSOR OF RAS 1;          
4494:  vm4y-A  3.2 12.3  100   957    4   MOLECULE: ERC PROTEIN 2;                                             
4495:  z1rr-A  3.2 39.9  138  1400    7   MOLECULE: STAR-RELATED LIPID TRANSFER PROTEIN 9;                     
4496:  xw7k-A  3.2 30.7  139  1400    6   MOLECULE: PROBABLE E3 UBIQUITIN-PROTEIN LIGASE HECTD4;               
4497:  zv3f-A  3.2 11.5   92   169    7   MOLECULE: TRANSLOCATOR PROTEIN;                                      
4498:  z4uu-A  3.2  4.0   86   306   13   MOLECULE: AXIN INTERACTOR, DORSALIZATION-ASSOCIATED PROTEIN          
4499:  y2pi-A  3.2  2.6   66   189    5   MOLECULE: INTERFERON ALPHA-16;                                       
4500:  agf6-A  3.2 12.7   65   136    6   MOLECULE: HISTONE HIST2H3PS2;                                        
4501:  zi4k-A  3.2 20.2  107   483    8   MOLECULE: PROBABLE ATP-DEPENDENT RNA HELICASE DDX49;                 
4502:  b4am-A  3.2  9.5   87   166   13   MOLECULE: MITOCHONDRIAL FISSION PROCESS PROTEIN 1;                   
4503:  b4al-A  3.2 22.1  195  1400    5   MOLECULE: RYANODINE RECEPTOR 3;                                      
4504:  wy1t-A  3.2 12.2   65   136    6   MOLECULE: HISTONE H3.2;                                              
4505:  erd6-A  3.2 31.3  149   677    6   MOLECULE: OPIOID GROWTH FACTOR RECEPTOR;                             
4506:  b9fy-A  3.2 19.4  127   729    8   MOLECULE: SERINE/THREONINE-PROTEIN KINASE TBK1;                      
4507:  l9ck-A  3.2  6.4  153   587    4   MOLECULE: RAN GTPASE-ACTIVATING PROTEIN 1;                           
4508:  xu8o-A  3.2  9.6   60   223    8   MOLECULE: COILED-COIL DOMAIN-CONTAINING PROTEIN 124;                 
4509:  r8nu-A  3.2 14.4   97   368    7   MOLECULE: HAUS AUGMIN-LIKE COMPLEX SUBUNIT 7;                        
4510:  t1qx-A  3.2 14.7  131   225   13   MOLECULE: TRANSMEMBRANE PROTEIN 225;                                 
4511:  sbq7-A  3.2  9.2   70   531    4   MOLECULE: HERV-H LTR-ASSOCIATING PROTEIN 1;                          
4512:  ij1t-A  3.2 14.6   97   539   12   MOLECULE: T-COMPLEX PROTEIN 1 SUBUNIT DELTA;                         
4513:  do4z-A  3.2  7.9  126   245    6   MOLECULE: TRANSMEMBRANE PROTEIN 269;                                 
4514:  p2od-A  3.2  2.7   66   189    8   MOLECULE: INTERFERON ALPHA-21;                                       
4515:  leg2-A  3.2 10.1   85   136    7   MOLECULE: ATP SYNTHASE F(0) COMPLEX SUBUNIT C1, MITOCHONDRI          
4516:  txf2-A  3.2 27.0  102   397    2   MOLECULE: DNAJ HOMOLOG SUBFAMILY A MEMBER 1;                         
4517:  f1th-A  3.2 20.1  105   273   10   MOLECULE: PROTEASOME SUBUNIT BETA TYPE-10;                           
4518:  qdv5-A  3.2 19.8  126   405    4   MOLECULE: S-ADENOSYLMETHIONINE SENSOR UPSTREAM OF MTORC1;            
4519:  djl5-A  3.2 16.4  138  1849    7   MOLECULE: MYOTUBULARIN-RELATED PROTEIN 13;                           
4520:  p4wc-A  3.2 16.0  129   532    5   MOLECULE: VESICULAR ACETYLCHOLINE TRANSPORTER;                       
4521:  sud6-A  3.2 27.5  171  1400    6   MOLECULE: E3 UBIQUITIN-PROTEIN LIGASE MYCBP2;                        
4522:  ty2b-A  3.2 32.2  140   863    7   MOLECULE: MICAL-LIKE PROTEIN 1;                                      
4523:  f5fo-A  3.2 37.1  115   499    9   MOLECULE: POTASSIUM VOLTAGE-GATED CHANNEL SUBFAMILY A MEMBE          
4524:  nk3m-A  3.2 25.4  158   671    8   MOLECULE: HEPATOMA-DERIVED GROWTH FACTOR-RELATED PROTEIN 2;          
4525:  dhp5-A  3.2  9.1   76   742    5   MOLECULE: SYNAPTIC VESICLE GLYCOPROTEIN 2A;                          
4526:  wqz0-A  3.2 14.1   84  1400   12   MOLECULE: CADHERIN EGF LAG SEVEN-PASS G-TYPE RECEPTOR 3;             
4527:  m8zq-A  3.2 15.4  161   688    8   MOLECULE: PROTEIN SEL-1 HOMOLOG 2;                                   
4528:  fce7-A  3.2 23.4   77   157    9   MOLECULE: UBIQUITIN-LIKE PROTEIN 4A;                                 
4529:  fje0-A  3.2 19.3  172   617    6   MOLECULE: D-GLUCURONYL C5-EPIMERASE;                                 
4530:  uz5i-A  3.2 38.9  125   388    5   MOLECULE: MUSCLEBLIND-LIKE PROTEIN 1;                                
4531:  kue9-A  3.2 11.7  114   554    7   MOLECULE: INTRAFLAGELLAR TRANSPORT PROTEIN 56;                       
4532:  sdv3-A  3.2 26.0  119   555    4   MOLECULE: SPERMINE OXIDASE;                                          
4533:  lgq8-A  3.2 22.5  134   431    9   MOLECULE: DIVERGENT PROTEIN KINASE DOMAIN 1B;                        
4534:  wbz1-A  3.2 32.5  202  1019    6   MOLECULE: SERINE/THREONINE-PROTEIN KINASE 31;                        
4535:  w0yx-A  3.2 24.5  107   462    3   MOLECULE: PROBABLE G-PROTEIN COUPLED RECEPTOR 142;                   
4536:  ldr6-A  3.2 26.0  111  1278    6   MOLECULE: DYNACTIN SUBUNIT 1;                                        
4537:  ohz3-A  3.2 19.1  147  1388   10   MOLECULE: RETROTRANSPOSON GAG-LIKE PROTEIN 9;                        
4538:  qu0s-A  3.2 25.3  112   763    8   MOLECULE: 2-LYSOPHOSPHATIDATE PHOSPHATASE PLPPR4;                    
4539:  qbh2-A  3.2 15.3   68   301   10   MOLECULE: POU DOMAIN, CLASS 6, TRANSCRIPTION FACTOR 1;               
4540:  mm9h-A  3.2 32.4  111   593    8   MOLECULE: BARDET-BIEDL SYNDROME 1 PROTEIN;                           
4541:  p3zi-A  3.2 20.6  134   280    7   MOLECULE: GEM-ASSOCIATED PROTEIN 2;                                  
4542:  bs9j-A  3.2 29.4  148   979    9   MOLECULE: DISKS LARGE-ASSOCIATED PROTEIN 3;                          
4543:  ewe3-A  3.2 17.5  156  1400    8   MOLECULE: NEBULIN;                                                   
4544:  m0vh-A  3.2 19.5  131   378    8   MOLECULE: BTB/POZ DOMAIN-CONTAINING PROTEIN 8;                       
4545:  pey4-A  3.2 15.5   67  1423   15   MOLECULE: GUANINE NUCLEOTIDE EXCHANGE FACTOR SUBUNIT RIC1;           
4546:  bbn9-A  3.2 28.3  113   622    7   MOLECULE: RHO GTPASE-ACTIVATING PROTEIN 40;                          
4547:  ff5z-A  3.2 20.3  159  1400   11   MOLECULE: PROBABLE E3 UBIQUITIN-PROTEIN LIGASE HERC1;                
4548:  dn2a-A  3.2 16.1   96   710    9   MOLECULE: BARDET-BIEDL SYNDROME 12 PROTEIN;                          
4549:  pu4z-A  3.2 19.1   88   424   13   MOLECULE: DOUBLE HOMEOBOX PROTEIN 4-LIKE PROTEIN 6;                  
4550:  lvf0-A  3.2 27.0  130  1400    8   MOLECULE: APOLIPOPROTEIN B-100;                                      
4551:  rj1y-A  3.2 23.9  175  1190    6   MOLECULE: WINGS APART-LIKE PROTEIN HOMOLOG;                          
4552:  z3ve-A  3.2 16.7  140   696    6   MOLECULE: PWWP DOMAIN-CONTAINING DNA REPAIR FACTOR 3B;               
4553:  sp3b-A  3.2 11.1  127   422    5   MOLECULE: PROTEIN PHOSPHATASE 1 REGULATORY SUBUNIT 36;               
4554:  gs4n-A  3.2 33.8  140   549    5   MOLECULE: TBC1 DOMAIN FAMILY MEMBER 3C;                              
4555:  riz3-A  3.2 12.6  127  1311    6   MOLECULE: CYCLIN-G-ASSOCIATED KINASE;                                
4556:  hvh7-A  3.2 29.2   93   546    5   MOLECULE: ADENINE DNA GLYCOSYLASE;                                   
4557:  fsh3-A  3.2 30.5  132  2161    5   MOLECULE: VOLTAGE-DEPENDENT L-TYPE CALCIUM CHANNEL SUBUNIT           
4558:  mb7k-A  3.2 23.0  131  1400    8   MOLECULE: MIDASIN;                                                   
4559:  dsq9-A  3.2  3.7   95   270   11   MOLECULE: TETRASPANIN-14;                                            
4560:  fy1w-A  3.2  8.0  132   674    8   MOLECULE: KELCH REPEAT AND BTB DOMAIN-CONTAINING PROTEIN 6;          
4561:  t8dc-A  3.2 26.2  122  1522    5   MOLECULE: RHO GUANINE NUCLEOTIDE EXCHANGE FACTOR 11;                 
4562:  jrz2-A  3.2 37.3   86  1400    8   MOLECULE: OBSCURIN;                                                  
4563:  jh1v-A  3.2 16.1  140   440    7   MOLECULE: SECRETIN RECEPTOR;                                         
4564:  knj2-A  3.2 33.7  125   786    7   MOLECULE: RHO GTPASE-ACTIVATING PROTEIN 10;                          
4565:  x5fz-A  3.2 24.9  111   424    6   MOLECULE: VASOPRESSIN V1B RECEPTOR;                                  
4566:  rq6u-A  3.2  8.3  109   159    6   MOLECULE: TYPE-1 ANGIOTENSIN II RECEPTOR-ASSOCIATED PROTEIN          
4567:  yp9c-A  3.2 19.2  163   406    8   MOLECULE: TRYPTOPHAN 2,3-DIOXYGENASE;                                
4568:  d2xj-A  3.2 34.3  197  1400   10   MOLECULE: FIBROUS SHEATH-INTERACTING PROTEIN 2;                      
4569:  yi4g-A  3.2 17.5  262  1400    8   MOLECULE: DNA-DEPENDENT PROTEIN KINASE CATALYTIC SUBUNIT;            
4570:  f4ur-A  3.2 23.8  121  1400    7   MOLECULE: MACROPHAGE-STIMULATING PROTEIN RECEPTOR;                   
4571:  vn5u-A  3.2 13.5   84   529    4   MOLECULE: ATP SYNTHASE SUBUNIT BETA, MITOCHONDRIAL;                  
4572:  lk9v-A  3.2 10.7   78   667    5   MOLECULE: FERMITIN FAMILY HOMOLOG 3;                                 
4573:  sed5-A  3.2 23.0  120   296    9   MOLECULE: PARKIN COREGULATED GENE PROTEIN;                           
4574:  nm7e-A  3.2  8.1  127   973    6   MOLECULE: SODIUM/CALCIUM EXCHANGER 1;                                
4575:  nt7n-A  3.2 25.9   80   828    8   MOLECULE: GLYCEROL-3-PHOSPHATE ACYLTRANSFERASE 1, MITOCHOND          
4576:  fa5i-A  3.2 13.8   95   534   11   MOLECULE: EH DOMAIN-CONTAINING PROTEIN 1;                            
4577:  jn2a-A  3.2 14.7  110  1165    3   MOLECULE: TRANSIENT RECEPTOR POTENTIAL CATION CHANNEL SUBFA          
4578:  lg3k-A  3.2 11.8  123   601    6   MOLECULE: CDC42-INTERACTING PROTEIN 4;                               
4579:  a7ks-A  3.2 29.8  138   745    6   MOLECULE: CYTOSKELETON-ASSOCIATED PROTEIN 2-LIKE;                    
4580:  w9ti-A  3.2 33.0  146  1054    5   MOLECULE: DISKS LARGE-ASSOCIATED PROTEIN 2;                          
4581:  bf3a-A  3.2 17.3   71  1237    7   MOLECULE: CILIA- AND FLAGELLA-ASSOCIATED PROTEIN 61;                 
4582:  c0ug-A  3.2 10.5   98   167    5   MOLECULE: GOLGIN SUBFAMILY A MEMBER 7B;                              
4583:  c8hc-A  3.2 15.4   84   233    6   MOLECULE: PROTEIN FAM204A;                                           
4584:  fvt6-A  3.2 26.3  139  1400    6   MOLECULE: OTOGELIN;                                                  
4585:  vq3o-A  3.2 15.6   70   217   13   MOLECULE: SOMATOTROPIN;                                              
4586:  x1qx-A  3.2 23.4  120   250    9   MOLECULE: CORRINOID ADENOSYLTRANSFERASE;                             
4587:  tyz0-A  3.2 17.2  113   661    7   MOLECULE: SODIUM/POTASSIUM/CALCIUM EXCHANGER 2;                      
4588:  lnl0-A  3.2 17.6  110   854    8   MOLECULE: GAMMA-SECRETASE-ACTIVATING PROTEIN;                        
4589:  hg2p-A  3.2 16.8  106   374    8   MOLECULE: DOUBLE HOMEOBOX PROTEIN 4C;                                
4590:  kl3y-A  3.2 17.1  195  1942   10   MOLECULE: PROBABLE HELICASE WITH ZINC FINGER DOMAIN;                 
4591:  l9jj-A  3.2 10.1  256  1400    9   MOLECULE: PROBABLE E3 UBIQUITIN-PROTEIN LIGASE HERC1;                
4592:  ygv1-A  3.2  9.3  130   409   11   MOLECULE: PALMITOYLTRANSFERASE ZDHHC23;                              
4593:  yd2q-A  3.2 17.2  111   379    5   MOLECULE: ARMADILLO REPEAT-CONTAINING X-LINKED PROTEIN 3;            
4594:  bq8x-A  3.2  9.3  129   444    8   MOLECULE: PROTEIN KINASE C AND CASEIN KINASE SUBSTRATE IN N          
4595:  yp3u-A  3.1  6.0  111   447   10   MOLECULE: 5-HYDROXYTRYPTAMINE RECEPTOR 3C;                           
4596:  d0uv-A  3.1 14.8  125   659    6   MOLECULE: SOLUTE CARRIER FAMILY 5 MEMBER 4;                          
4597:  a2mc-A  3.1 28.1  106   673    9   MOLECULE: ZINC FINGER AND BTB DOMAIN-CONTAINING PROTEIN 16;          
4598:  e6pq-A  3.1 20.2  165   747   13   MOLECULE: PLAKOPHILIN-1;                                             
4599:  r3pd-A  3.1 27.5   77   587    9   MOLECULE: 5-AMINOLEVULINATE SYNTHASE, ERYTHROID-SPECIFIC,            
4600:  y3ke-A  3.1  9.1   96   756    7   MOLECULE: INHIBITOR OF NUCLEAR FACTOR KAPPA-B KINASE SUBUNI          
4601:  lsu6-A  3.1 14.5  114  1400    6   MOLECULE: E3 UBIQUITIN-PROTEIN LIGASE RNF213;                        
4602:  h7im-A  3.1 16.2  102   329    7   MOLECULE: ANKYRIN REPEAT AND SOCS BOX PROTEIN 5;                     
4603:  m7oj-A  3.1  3.7   60   555    7   MOLECULE: GPI TRANSAMIDASE COMPONENT PIG-S;                          
4604:  e2bv-A  3.1 29.5  130  1400    5   MOLECULE: A-KINASE ANCHOR PROTEIN 9;                                 
4605:  s7lx-A  3.1 31.4  136   401    8   MOLECULE: RAB-INTERACTING LYSOSOMAL PROTEIN;                         
4606:  p2ai-A  3.1 14.0  117  1148    6   MOLECULE: SMALL G PROTEIN SIGNALING MODULATOR 1;                     
4607:  hog8-A  3.1 20.9  264  1400    5   MOLECULE: RYANODINE RECEPTOR 2;                                      
4608:  yum3-A  3.1 42.0  113   673    5   MOLECULE: PARALEMMIN-3;                                              
4609:  z4sa-A  3.1  9.9   93   387    9   MOLECULE: PROBABLE E3 UBIQUITIN-PROTEIN LIGASE TRIML2;               
4610:  t0oz-A  3.1 14.7   88   190    8   MOLECULE: PUTATIVE L-TYPE AMINO ACID TRANSPORTER 1-LIKE PRO          
4611:  th5m-A  3.1 19.2  167  1215    5   MOLECULE: HOMEODOMAIN-INTERACTING PROTEIN KINASE 3;                  
4612:  sna6-A  3.1 33.7  132   668    4   MOLECULE: PHOSPHATIDYLINOSITOL 4-PHOSPHATE 5-KINASE TYPE-1           
4613:  mv5d-A  3.1 21.9  108   248    5   MOLECULE: PROTEIN CANOPY HOMOLOG 4;                                  
4614:  pnd8-A  3.1 25.4  108   647    7   MOLECULE: WW DOMAIN-CONTAINING ADAPTER PROTEIN WITH COILED-          
4615:  gz1d-A  3.1 13.2  100   510    7   MOLECULE: OLFACTOMEDIN-4;                                            
4616:  wuw2-A  3.1 15.7   71   198   10   MOLECULE: DNAJ HOMOLOG SUBFAMILY C MEMBER 5;                         
4617:  gbh1-A  3.1 14.0   84   459    4   MOLECULE: PROTON-COUPLED FOLATE TRANSPORTER;                         
4618:  ni8m-A  3.1  6.1  108  1393    9   MOLECULE: RAB3 GTPASE-ACTIVATING PROTEIN NON-CATALYTIC SUBU          
4619:  pof0-A  3.1 13.8   94   595   10   MOLECULE: SORTING NEXIN-9;                                           
4620:  m9er-A  3.1  4.6  120   286    7   MOLECULE: PROTEIN CLN8;                                              
4621:  bmq3-A  3.1 22.6  257  1400    7   MOLECULE: SMALL SUBUNIT PROCESSOME COMPONENT 20 HOMOLOG;             
4622:  a6ml-A  3.1 21.5  164  1400    8   MOLECULE: A-KINASE ANCHOR PROTEIN 9;                                 
4623:  qq7o-A  3.1 20.5  107   928    6   MOLECULE: TBC1 DOMAIN FAMILY MEMBER 2A;                              
4624:  psz0-A  3.1  3.8   64    95    9   MOLECULE: SECRETOGLOBIN FAMILY 1C MEMBER 1;                          
4625:  mur4-A  3.1 30.2  126  1255    2   MOLECULE: LOW-DENSITY LIPOPROTEIN RECEPTOR-RELATED PROTEIN           
4626:  rje8-A  3.1 26.1  114  1220    4   MOLECULE: DIACYLGLYCEROL KINASE ETA;                                 
4627:  unr4-A  3.1 27.8  124   636    7   MOLECULE: PROTEIN BCAP;                                              
4628:  xvv1-A  3.1 23.8  111  1216    5   MOLECULE: SPOC DOMAIN-CONTAINING PROTEIN 1;                          
4629:  jzk8-A  3.1 21.2  104   475    3   MOLECULE: THYMIC STROMAL COTRANSPORTER HOMOLOG;                      
4630:  f8ez-A  3.1 16.3  101   209    6   MOLECULE: COP9 SIGNALOSOME COMPLEX SUBUNIT 8;                        
4631:  qta0-A  3.1 21.5  113   528    7   MOLECULE: GOLGI RESIDENT PROTEIN GCP60;                              
4632:  mae4-A  3.1 16.9  100   808   12   MOLECULE: N-TERMINAL KINASE-LIKE PROTEIN;                            
4633:  w0cs-A  3.1 14.8   98   672    9   MOLECULE: SHC SH2 DOMAIN-BINDING PROTEIN 1;                          
4634:  h2xu-A  3.1  7.3   74   152    4   MOLECULE: MICROSOMAL GLUTATHIONE S-TRANSFERASE 3;                    
4635:  j3li-A  3.1 29.1  214  1288    9   MOLECULE: SH3 DOMAIN AND TETRATRICOPEPTIDE REPEAT-CONTAININ          
4636:  opk1-A  3.1 27.6  168   591    7   MOLECULE: COILED-COIL DOMAIN-CONTAINING PROTEIN 148;                 
4637:  k7lr-A  3.1 19.4   78   758    5   MOLECULE: VITAMIN K-DEPENDENT GAMMA-CARBOXYLASE;                     
4638:  zdp9-A  3.1 11.6   95   334    7   MOLECULE: SNRNA-ACTIVATING PROTEIN COMPLEX SUBUNIT 2;                
4639:  g5as-A  3.1 17.7  147  1257    6   MOLECULE: ATP-BINDING CASSETTE SUB-FAMILY B MEMBER 5;                
4640:  ufc0-A  3.1 34.7  123  1400    6   MOLECULE: CHROMODOMAIN-HELICASE-DNA-BINDING PROTEIN 9;               
4641:  z7sr-A  3.1 20.7  127   758    9   MOLECULE: ASPARTYL/ASPARAGINYL BETA-HYDROXYLASE;                     
4642:  dr4e-A  3.1 14.9   99   188    4   MOLECULE: MITOCHONDRIAL IMPORT INNER MEMBRANE TRANSLOCASE S          
4643:  wm9x-A  3.1 12.1   94  1198    5   MOLECULE: DENN DOMAIN-CONTAINING PROTEIN 3;                          
4644:  x7ev-A  3.1 15.9  104  1400    9   MOLECULE: MIDASIN;                                                   
4645:  r3yz-A  3.1 36.3  188  1198    2   MOLECULE: HOMEODOMAIN-INTERACTING PROTEIN KINASE 2;                  
4646:  w5pg-A  3.1 14.0   76  1339    4   MOLECULE: ASTROTACTIN-2;                                             
4647:  bqi7-A  3.1 27.1  119   716    5   MOLECULE: MACROPHAGE-EXPRESSED GENE 1 PROTEIN;                       
4648:  e0la-A  3.1 14.7  128   333    4   MOLECULE: NADH DEHYDROGENASE (UBIQUINONE) COMPLEX I, ASSEMB          
4649:  b6bf-A  3.1 12.1  142   501    8   MOLECULE: NUCLEAR RECEPTOR-BINDING PROTEIN 2;                        
4650:  net5-A  3.1  6.4  143  1400    6   MOLECULE: RYANODINE RECEPTOR 3;                                      
4651:  dyw7-A  3.1 27.4   93  1400   14   MOLECULE: ZINC FINGER HOMEOBOX PROTEIN 4;                            
4652:  ld9d-A  3.1 19.6   93  1400    8   MOLECULE: DYNEIN HEAVY CHAIN DOMAIN-CONTAINING PROTEIN 1;            
4653:  cu3r-A  3.1 24.5  109   825    8   MOLECULE: PR DOMAIN ZINC FINGER PROTEIN 1;                           
4654:  ig1k-A  3.1 17.8  133   602    5   MOLECULE: SODIUM- AND CHLORIDE-DEPENDENT GABA TRANSPORTER 2          
4655:  y5mq-A  3.1 11.3  109   887    7   MOLECULE: PROTEIN PTHB1;                                             
4656:  y5on-A  3.1 13.0   98   365    4   MOLECULE: PALMITOYLTRANSFERASE ZDHHC20;                              
4657:  vk4t-A  3.1 15.6  117   737    5   MOLECULE: PROTEIN-GLUCOSYLGALACTOSYLHYDROXYLYSINE GLUCOSIDA          
4658:  h4zc-A  3.1 51.0  150  1400    9   MOLECULE: DYNEIN HEAVY CHAIN 17, AXONEMAL;                           
4659:  p5aq-A  3.1 21.5   96   803    7   MOLECULE: RHO GUANINE NUCLEOTIDE EXCHANGE FACTOR 7;                  
4660:  dm0u-A  3.1 24.8  144   531    6   MOLECULE: ZINC FINGER PROTEIN 701;                                   
4661:  o1au-A  3.1 14.1  234  1400    7   MOLECULE: PROTEIN FURRY HOMOLOG;                                     
4662:  fe1i-A  3.1 15.3   96   456    6   MOLECULE: MFS-TYPE TRANSPORTER SLC18B1;                              
4663:  cjx2-A  3.1 20.3  135   305    7   MOLECULE: PEROXISOME BIOGENESIS FACTOR 2;                            
4664:  ck7u-A  3.1 11.3   82   592    4   MOLECULE: SODIUM- AND CHLORIDE-DEPENDENT TRANSPORTER XTRP3;          
4665:  gv3s-A  3.1  8.0   81   306    7   MOLECULE: GTPASE IMAP FAMILY MEMBER 1;                               
4666:  rep0-A  3.1 11.6   82   277   11   MOLECULE: INSULIN-INDUCED GENE 1 PROTEIN;                            
4667:  uau7-A  3.1 12.2  135   487    8   MOLECULE: TRANSMEMBRANE PROTEIN 161B;                                
4668:  buw0-A  3.1 17.9  134   846    4   MOLECULE: RHO GTPASE-ACTIVATING PROTEIN 12;                          
4669:  qfe6-A  3.1  3.7   51    93   12   MOLECULE: PROTEIN S100-A8;                                           
4670:  p2sw-A  3.1 33.6  104  1032    5   MOLECULE: ATPASE MORC2;                                              
4671:  rli5-A  3.1  9.3  107   445    6   MOLECULE: SOLUTE CARRIER FAMILY 52, RIBOFLAVIN TRANSPORTER,          
4672:  c9gx-A  3.1 16.7  105   639    6   MOLECULE: HEAT SHOCK-RELATED 70 KDA PROTEIN 2;                       
4673:  lkx9-A  3.1 13.3  148   854    6   MOLECULE: VACUOLAR PROTEIN SORTING-ASSOCIATED PROTEIN 41 HO          
4674:  z1gw-A  3.1 13.4   76   345    8   MOLECULE: ANNEXIN A9;                                                
4675:  gk0r-A  3.1 15.2  153  1766    7   MOLECULE: E3 UBIQUITIN-PROTEIN LIGASE LISTERIN;                      
4676:  cz7y-A  3.1 21.1  154  1400    7   MOLECULE: CYTOPLASMIC DYNEIN 2 HEAVY CHAIN 1;                        
4677:  hza1-A  3.1 23.1  177   783    9   MOLECULE: RAS AND RAB INTERACTOR 1;                                  
4678:  lhq5-A  3.1 16.3   93   309   10   MOLECULE: CALCIUM HOMEOSTASIS MODULATOR PROTEIN 5;                   
4679:  p2pe-A  3.1 17.4  139   529   11   MOLECULE: DEP DOMAIN-CONTAINING PROTEIN 1B;                          
4680:  bln0-A  3.1 21.3   79   255    9   MOLECULE: SPINDLE AND KINETOCHORE-ASSOCIATED PROTEIN 1;              
4681:  aa6a-A  3.1 21.5  150   567    5   MOLECULE: TRANSMEMBRANE ANTERIOR POSTERIOR TRANSFORMATION P          
4682:  eeg9-A  3.1 16.2   92   228    9   MOLECULE: GLUCOSE-INDUCED DEGRADATION PROTEIN 8 HOMOLOG;             
4683:  a3kh-A  3.1 10.2  118   142    8   MOLECULE: NEURITIN;                                                  
4684:  kr8h-A  3.1 19.6   80  1266    8   MOLECULE: TBC1 DOMAIN FAMILY MEMBER 9;                               
4685:  zh5h-A  3.1 26.8  118   548    7   MOLECULE: URIDINE-CYTIDINE KINASE-LIKE 1;                            
4686:  rh7t-A  3.1 16.1   93   337    5   MOLECULE: DNAJ HOMOLOG SUBFAMILY B MEMBER 4;                         
4687:  hnb4-A  3.1 10.8   95   450    8   MOLECULE: SORTING NEXIN-4;                                           
4688:  dp0y-A  3.1 18.3  104   854    3   MOLECULE: ESPIN;                                                     
4689:  h5eu-A  3.1 14.3  182  1125   13   MOLECULE: EXPORTIN-6;                                                
4690:  e2ee-A  3.1  6.2   53   103    9   MOLECULE: PROTEIN S100-A16;                                          
4691:  ozd9-A  3.1 16.0  122   780    9   MOLECULE: CATION CHANNEL SPERM-ASSOCIATED PROTEIN 1;                 
4692:  uvp2-A  3.1  8.1   51   175   14   MOLECULE: PROTEIN FAM25E;                                            
4693:  lhq6-A  3.1 18.5   82   103    7   MOLECULE: G0/G1 SWITCH PROTEIN 2;                                    
4694:  x9hy-A  3.1 20.2  156  1019   10   MOLECULE: INTEGRATOR COMPLEX SUBUNIT 5;                              
4695:  z2jo-A  3.1 13.7  121   403    5   MOLECULE: TRIPARTITE MOTIF-CONTAINING PROTEIN 59;                    
4696:  m9fo-A  3.1 42.9  151  1400    5   MOLECULE: STAR-RELATED LIPID TRANSFER PROTEIN 9;                     
4697:  g2ep-A  3.1 11.1   96  1185    8   MOLECULE: OVOSTATIN HOMOLOG 1;                                       
4698:  ye5u-A  3.1  9.5   76   208    1   MOLECULE: PROHEPARIN-BINDING EGF-LIKE GROWTH FACTOR;                 
4699:  buf2-A  3.1 24.6  145  1037   10   MOLECULE: HUNTINGTIN-INTERACTING PROTEIN 1;                          
4700:  w4bb-A  3.1 30.9  128  1023    5   MOLECULE: RHO GTPASE-ACTIVATING PROTEIN 11A;                         
4701:  r9da-A  3.1 20.5  110  1400    5   MOLECULE: E3 UBIQUITIN-PROTEIN LIGASE RNF213;                        
4702:  g2wu-A  3.1 38.2  117   683    6   MOLECULE: THO COMPLEX SUBUNIT 5 HOMOLOG;                             
4703:  wx4g-A  3.1 22.6   95   614    5   MOLECULE: ZINC FINGER AND SCAN DOMAIN-CONTAINING PROTEIN 2;          
4704:  ls2a-A  3.1 23.6  100  1665    9   MOLECULE: CILIA- AND FLAGELLA-ASSOCIATED PROTEIN 43;                 
4705:  kl9h-A  3.1  7.4   77   157    8   MOLECULE: UNCHARACTERIZED PROTEIN UNQ6126/PRO20091;                  
4706:  n0vp-A  3.1 14.2   80   180    8   MOLECULE: PUTATIVE L-TYPE AMINO ACID TRANSPORTER 1-LIKE PRO          
4707:  u8kl-A  3.1 30.5   69   187    4   MOLECULE: CYTOCHROME B-245 CHAPERONE 1;                              
4708:  uzy6-A  3.1 11.6   87   247    7   MOLECULE: MANNOSE-P-DOLICHOL UTILIZATION DEFECT 1 PROTEIN;           
4709:  wzd6-A  3.1 11.5  161  1400    8   MOLECULE: RYANODINE RECEPTOR 2;                                      
4710:  q0ye-A  3.1 37.6  158  1400    9   MOLECULE: WD REPEAT-CONTAINING PROTEIN 87;                           
4711:  g8na-A  3.1 34.4   96   904    5   MOLECULE: TRICHOHYALIN-LIKE PROTEIN 1;                               
4712:  gkw2-A  3.1 16.0  101   777    7   MOLECULE: CTAGE FAMILY MEMBER 8;                                     
4713:  zy9h-A  3.1 19.0  130   520    8   MOLECULE: CYTOCHROME P450 4F3;                                       
4714:  yl1t-A  3.1 25.1  130  1417    5   MOLECULE: BLOOM SYNDROME PROTEIN;                                    
4715:  u0rl-A  3.1 19.0  117  1161    5   MOLECULE: NUCLEAR PORE COMPLEX-INTERACTING PROTEIN FAMILY M          
4716:  tka6-A  3.1 19.3  115   596   10   MOLECULE: PROTON CHANNEL OTOP3;                                      
4717:  f6du-A  3.1 19.5  116   579    9   MOLECULE: SOLUTE CARRIER FAMILY 15 MEMBER 5;                         
4718:  ixf4-A  3.1 12.4   75   919    5   MOLECULE: MLX-INTERACTING PROTEIN;                                   
4719:  vsw1-A  3.1 10.4   93   925   11   MOLECULE: NUCLEAR PORE COMPLEX PROTEIN NUP107;                       
4720:  flb0-A  3.1 10.7   88   543    8   MOLECULE: SMALL CONDUCTANCE CALCIUM-ACTIVATED POTASSIUM CHA          
4721:  fci9-A  3.1 13.7   64   299    8   MOLECULE: PROHIBITIN-2;                                              
4722:  hr2q-A  3.1 27.4  123   311    7   MOLECULE: PHOSPHOLIPID PHOSPHATASE 3;                                
4723:  ywa8-A  3.1  3.5   96   342    3   MOLECULE: ZINC TRANSPORTER ZIP11;                                    
4724:  mj2v-A  3.1 15.2   93   420   11   MOLECULE: DYNEIN ASSEMBLY FACTOR 4, AXONEMAL;                        
4725:  g9wb-A  3.1  6.1  104   324    4   MOLECULE: ZINC TRANSPORTER ZIP1;                                     
4726:  ojf3-A  3.1  9.3   75   569    5   MOLECULE: GATOR COMPLEX PROTEIN NPRL3;                               
4727:  te1r-A  3.1 11.6   91   570   10   MOLECULE: VACUOLAR PROTEIN SORTING-ASSOCIATED PROTEIN 45;            
4728:  u9bb-A  3.1 32.7  119   521    6   MOLECULE: PROTEIN TESPA1;                                            
4729:  ysk5-A  3.1 23.9  156  2223    5   MOLECULE: VOLTAGE-DEPENDENT T-TYPE CALCIUM CHANNEL SUBUNIT           
4730:  k7jm-A  3.1 18.3   95   206    4   MOLECULE: CYTOCHROME C OXIDASE ASSEMBLY FACTOR 8;                    
4731:  dl2p-A  3.1  9.9   84   773    6   MOLECULE: ATP-DEPENDENT ZINC METALLOPROTEASE YME1L1;                 
4732:  p9hm-A  3.1 10.5   93   142    6   MOLECULE: ATP SYNTHASE F(0) COMPLEX SUBUNIT C3, MITOCHONDRI          
4733:  ie9d-A  3.1 19.6  145   442    8   MOLECULE: TERMINAL NUCLEOTIDYLTRANSFERASE 5A;                        
4734:  irh5-A  3.1  3.0   56   230   13   MOLECULE: COMPLEX I ASSEMBLY FACTOR TMEM126B, MITOCHONDRIAL          
4735:  g3vr-A  3.1  5.1   53    86    6   MOLECULE: PUTATIVE UNCHARACTERIZED PROTEIN ENCODED BY LINC0          
4736:  vp4g-A  3.1 15.6  117   795    9   MOLECULE: INACTIVE N-ACETYLATED-ALPHA-LINKED ACIDIC DIPEPTI          
4737:  zjy7-A  3.1 25.4  194  1400    7   MOLECULE: RYANODINE RECEPTOR 3;                                      
4738:  xqi3-A  3.1 16.0   86   452    9   MOLECULE: TRIPARTITE MOTIF-CONTAINING PROTEIN 49D;                   
4739:  f2sb-A  3.1 19.2  132  1410    8   MOLECULE: RIBOSOME-BINDING PROTEIN 1;                                
4740:  x5vz-A  3.1 16.7  105   280    5   MOLECULE: PROTEIN YIPF7;                                             
4741:  bt6q-A  3.1 17.9  223  1400    4   MOLECULE: RYANODINE RECEPTOR 1;                                      
4742:  eb8i-A  3.1 17.5   83   514    4   MOLECULE: PIRNA BIOGENESIS PROTEIN EXD1;                             
4743:  arx2-A  3.1 12.7  115   492    6   MOLECULE: PUTATIVE TRANSPORTER SVOPL;                                
4744:  nro7-A  3.1  8.0   85   189    7   MOLECULE: INTERFERON ALPHA-4;                                        
4745:  spx7-A  3.1 17.3  148   531    6   MOLECULE: CYTOCHROME P450 4F22;                                      
4746:  sm8u-A  3.1 21.5   87   274    6   MOLECULE: PUTATIVE HOMEOBOX PROTEIN MEIS3-LIKE 1;                    
4747:  o7bi-A  3.1 23.9   98   563    7   MOLECULE: COILED-COIL DOMAIN-CONTAINING PROTEIN 63;                  
4748:  sr7m-A  3.1 16.2  172  1400    9   MOLECULE: OBSCURIN;                                                  
4749:  gg2u-A  3.1  8.8  144  1253    8   MOLECULE: CYTOPLASMIC FMR1-INTERACTING PROTEIN 1;                    
4750:  ron0-A  3.1 23.0  121   514    3   MOLECULE: SYNAPTIC VESICULAR AMINE TRANSPORTER;                      
4751:  np1l-A  3.1  5.4   52   185   12   MOLECULE: PRORELAXIN H2;                                             
4752:  b0ep-A  3.1 19.4  166  1394   11   MOLECULE: LEUCINE-RICH PPR MOTIF-CONTAINING PROTEIN, MITOCH          
4753:  ek8x-A  3.1 26.5  131   829   11   MOLECULE: COLORECTAL MUTANT CANCER PROTEIN;                          
4754:  zy0c-A  3.1 20.3   79   392    9   MOLECULE: HOMEOBOX PROTEIN ENGRAILED-1;                              
4755:  is0k-A  3.1 25.9  127  1400    7   MOLECULE: LAMININ SUBUNIT ALPHA-1;                                   
4756:  ro6i-A  3.1 29.3  225  1474    7   MOLECULE: ADHESION G PROTEIN-COUPLED RECEPTOR L1;                    
4757:  n2zm-A  3.1 11.5   70   679    6   MOLECULE: STRESS-70 PROTEIN, MITOCHONDRIAL;                          
4758:  z3ed-A  3.1 15.8  106   408    8   MOLECULE: S100P-BINDING PROTEIN;                                     
4759:  m5xu-A  3.1 33.0  104  1488   13   MOLECULE: IQ MOTIF AND SEC7 DOMAIN-CONTAINING PROTEIN 2;             
4760:  qco3-A  3.1  3.9   49    98    8   MOLECULE: PROTEIN S100-A13;                                          
4761:  fbk1-A  3.1 12.0  144   576   13   MOLECULE: SH2 DOMAIN-CONTAINING PROTEIN 3A;                          
4762:  e3lr-A  3.1 13.0   95  1400    3   MOLECULE: CADHERIN EGF LAG SEVEN-PASS G-TYPE RECEPTOR 2;             
4763:  sy7m-A  3.1 19.8  115   873    4   MOLECULE: ZINC FINGERS AND HOMEOBOXES PROTEIN 1;                     
4764:  um8a-A  3.1  8.5  126  1844    9   MOLECULE: ATPASE FAMILY AAA DOMAIN-CONTAINING PROTEIN 5;             
4765:  mf8p-A  3.1 18.5  143  1364    6   MOLECULE: PLECKSTRIN HOMOLOGY DOMAIN-CONTAINING FAMILY H ME          
4766:  sw9m-A  3.1 23.1   91   621   13   MOLECULE: EXONUCLEASE 3'-5' DOMAIN-CONTAINING PROTEIN 2;             
4767:  va5x-A  3.1 34.8  182   602    7   MOLECULE: SERINE/THREONINE-PROTEIN PHOSPHATASE 2A 56 KDA RE          
4768:  q0le-A  3.1  8.2   88   182   13   MOLECULE: PROTEIN CANOPY HOMOLOG 2;                                  
4769:  y4ku-A  3.1 15.5   99   475    3   MOLECULE: EQUILIBRATIVE NUCLEOSIDE TRANSPORTER 3;                    
4770:  gwu6-A  3.1 15.3   98   411    7   MOLECULE: MITOCHONDRIAL POTASSIUM CHANNEL;                           
4771:  p2kt-A  3.1  4.3   84   171    5   MOLECULE: TETRATRICOPEPTIDE REPEAT PROTEIN 9C;                       
4772:  fz5n-A  3.1 25.0  120   319    4   MOLECULE: TRANSMEMBRANE PROTEIN 121;                                 
4773:  ffp0-A  3.1 31.5  120  1012    8   MOLECULE: CENTRIOLAR COILED-COIL PROTEIN OF 110 KDA;                 
4774:  ba9z-A  3.1 17.8  120  1277   10   MOLECULE: ABNORMAL SPINDLE-LIKE MICROCEPHALY-ASSOCIATED PRO          
4775:  jtp3-A  3.1 18.7  126   511    9   MOLECULE: CYTOCHROME P450 4B1;                                       
4776:  cst1-A  3.1 21.7  129  2115    6   MOLECULE: NUCLEAR MITOTIC APPARATUS PROTEIN 1;                       
4777:  i4rr-A  3.1 34.9  186  1400   11   MOLECULE: PROTEIN FURRY HOMOLOG-LIKE;                                
4778:  vb3n-A  3.1 20.9   86  1400    9   MOLECULE: HISTONE-LYSINE N-METHYLTRANSFERASE 2B;                     
4779:  ai1u-A  3.1 36.1  138  1636    9   MOLECULE: TYROSINE-PROTEIN PHOSPHATASE NON-RECEPTOR TYPE 23          
4780:  k5qw-A  3.1 21.0  108   284    9   MOLECULE: HOMEOBOX PROTEIN SIX1;                                     
4781:  l4gr-A  3.1 19.9  100   337   12   MOLECULE: HAIRY/ENHANCER-OF-SPLIT RELATED WITH YRPW MOTIF P          
4782:  xbv8-A  3.1 12.1  107   156   11   MOLECULE: TRANSCRIPTION FACTOR MAFK;                                 
4783:  yt4e-A  3.1 14.7   88  1175    7   MOLECULE: 1-PHOSPHATIDYLINOSITOL 4,5-BISPHOSPHATE PHOSPHODI          
4784:  v6yz-A  3.1 19.3  106  1019    7   MOLECULE: PLECKSTRIN HOMOLOGY DOMAIN-CONTAINING FAMILY M ME          
4785:  su3t-A  3.1 13.4   83   163    4   MOLECULE: TRANSMEMBRANE PROTEIN 251;                                 
4786:  ap5z-A  3.1  9.3   92   246    5   MOLECULE: HOMEOBOX PROTEIN SIX6;                                     
4787:  ro6g-A  3.1 18.4  101   563    7   MOLECULE: IQCJ-SCHIP1 READTHROUGH TRANSCRIPT PROTEIN;                
4788:  rdt5-A  3.1 27.0  165  1049    9   MOLECULE: PROTEIN PHOSPHATASE SLINGSHOT HOMOLOG 1;                   
4789:  o0kv-A  3.1 15.7  140   734    4   MOLECULE: MYELOID ZINC FINGER 1;                                     
4790:  g2io-A  3.1 27.2  118  1400    6   MOLECULE: UNCONVENTIONAL MYOSIN-XV;                                  
4791:  zf7x-A  3.1 36.2  110   739    7   MOLECULE: HOMEOBOX PROTEIN SIX5;                                     
4792:  wj6b-A  3.1 29.3  138   529    7   MOLECULE: BASAL BODY-ORIENTATION FACTOR 1;                           
4793:  mv7j-A  3.1  9.6   57   656    7   MOLECULE: ANKYRIN REPEAT AND SAM DOMAIN-CONTAINING PROTEIN           
4794:  n7ah-A  3.1 15.4  135   502    4   MOLECULE: CYTOCHROME P450 3A5;                                       
4795:  gqn7-A  3.1 12.0  106   595    5   MOLECULE: ESTROGEN RECEPTOR;                                         
4796:  yj8d-A  3.1 14.0   96   777    6   MOLECULE: CTAGE FAMILY MEMBER 4;                                     
4797:  avf6-A  3.1 17.8  141  1006    3   MOLECULE: SMALL G PROTEIN SIGNALING MODULATOR 2;                     
4798:  gw9s-A  3.1 19.5  150  1124    7   MOLECULE: SODIUM/HYDROGEN EXCHANGER 11;                              
4799:  aa4d-A  3.1 19.5  109  1273    6   MOLECULE: PAIRED AMPHIPATHIC HELIX PROTEIN SIN3A;                    
4800:  nhf5-A  3.1  8.7   64    84    9   MOLECULE: PUTATIVE PROTEIN BCE-1;                                    
4801:  b8ry-A  3.1 19.1  114  1400    7   MOLECULE: TRANSMEMBRANE PROTEIN KIAA1109;                            
4802:  hty0-A  3.1 26.6  141  1236    8   MOLECULE: CULLIN-ASSOCIATED NEDD8-DISSOCIATED PROTEIN 2;             
4803:  j2gx-A  3.1 15.6  108   400    6   MOLECULE: ZINC FINGER PROTEIN 514;                                   
4804:  t3bk-A  3.1 20.4  143   609    9   MOLECULE: RAS GUANYL-RELEASING PROTEIN 2;                            
4805:  ub8l-A  3.1  5.5  105   470    3   MOLECULE: ANGIOPOIETIN-RELATED PROTEIN 6;                            
4806:  b2ti-A  3.1 16.2  125  1241    7   MOLECULE: ANION EXCHANGE PROTEIN 2;                                  
4807:  p6he-A  3.1  3.9   52   139   10   MOLECULE: PUTATIVE TRANSLATIONALLY-CONTROLLED TUMOR PROTEIN          
4808:  dn1g-A  3.1 30.4  210   986    6   MOLECULE: ANOCTAMIN-1;                                               
4809:  d1va-A  3.1 23.0  128   358    5   MOLECULE: PUTATIVE HOMEOBOX PROTEIN MEIS3-LIKE 2;                    
4810:  h9xj-A  3.1 25.7  141   213    6   MOLECULE: GOLGI APPARATUS MEMBRANE PROTEIN TVP23 HOMOLOG A;          
4811:  n4oq-A  3.1 15.4  193   914    7   MOLECULE: RAL GUANINE NUCLEOTIDE DISSOCIATION STIMULATOR;            
4812:  wp5k-A  3.1 28.3  113   847    9   MOLECULE: GUANINE NUCLEOTIDE EXCHANGE FACTOR VAV3;                   
4813:  z6zn-A  3.1 22.5  159  1124    5   MOLECULE: [F-ACTIN]-MONOOXYGENASE MICAL2;                            
4814:  r2fq-A  3.1  3.4   72   177    8   MOLECULE: INTERLEUKIN-19;                                            
4815:  l3fr-A  3.1 23.9  141   342    4   MOLECULE: TRANSMEMBRANE PROTEIN 59-LIKE;                             
4816:  xjn9-A  3.1 14.8   94   335    5   MOLECULE: DNA POLYMERASE BETA;                                       
4817:  w9na-A  3.1 28.6  252  1006    7   MOLECULE: TRANSMEMBRANE CHANNEL-LIKE PROTEIN 5;                      
4818:  nta0-A  3.1 27.0  118   647    5   MOLECULE: FRIZZLED-1;                                                
4819:  r7rv-A  3.1  7.8  136  1332    7   MOLECULE: MISSHAPEN-LIKE KINASE 1;                                   
4820:  p4fq-A  3.1 10.3   88   222    5   MOLECULE: VOLTAGE-DEPENDENT CALCIUM CHANNEL GAMMA-1 SUBUNIT          
4821:  giq7-A  3.1 23.4   98   397    6   MOLECULE: DNAJ HOMOLOG SUBFAMILY A MEMBER 4;                         
4822:  tj6b-A  3.1 29.2   91  1323    5   MOLECULE: CADHERIN EGF LAG SEVEN-PASS G-TYPE RECEPTOR 2;             
4823:  dd2p-A  3.1  4.0   80   209   10   MOLECULE: GLYCOLIPID TRANSFER PROTEIN;                               
4824:  c3he-A  3.1  2.8   58   116    2   MOLECULE: DISTAL MEMBRANE-ARM ASSEMBLY COMPLEX PROTEIN 1;            
4825:  dn1a-A  3.1 19.3  158   593    4   MOLECULE: PARATHYROID HORMONE/PARATHYROID HORMONE-RELATED P          
4826:  uy9d-A  3.1 15.7  160   583    8   MOLECULE: KELCH-LIKE PROTEIN 35;                                     
4827:  zar0-A  3.1 22.2  120   549    6   MOLECULE: ACETYL-COENZYME A TRANSPORTER 1;                           
4828:  oju0-A  3.1 16.6  122   330    6   MOLECULE: POTASSIUM CHANNEL SUBFAMILY K MEMBER 15;                   
4829:  p1re-A  3.1 10.2   63  1389   11   MOLECULE: TESTIS-EXPRESSED PROTEIN 15;                               
4830:  gyx3-A  3.1 19.6   86   348    9   MOLECULE: ZINC FINGER AND SCAN DOMAIN-CONTAINING PROTEIN 16          
4831:  g3bf-A  3.1 41.7  140   422    8   MOLECULE: DOUBLE HOMEOBOX PROTEIN 4-LIKE PROTEIN 4;                  
4832:  xi7q-A  3.1 36.9  150   704    5   MOLECULE: CHLORIDE INTRACELLULAR CHANNEL PROTEIN 6;                  
4833:  a3qc-A  3.1 16.7   91   198   10   MOLECULE: PAIRED-LIKE HOMEODOMAIN TRANSCRIPTION FACTOR LEUT          
4834:  vi5t-A  3.1 11.4  111   340    7   MOLECULE: ETOPOSIDE-INDUCED PROTEIN 2.4 HOMOLOG;                     
4835:  f3fz-A  3.1 29.2   88   781   11   MOLECULE: HOMEOBOX PROTEIN SIX4;                                     
4836:  cbz4-A  3.1 31.9  157  1836    6   MOLECULE: SODIUM CHANNEL PROTEIN TYPE 4 SUBUNIT ALPHA;               
4837:  pv7m-A  3.1 22.0  216   479    9   MOLECULE: POLYADENYLATE-BINDING PROTEIN-INTERACTING PROTEIN          
4838:  tto0-A  3.1 25.6  145   453    8   MOLECULE: ARMADILLO REPEAT-CONTAINING X-LINKED PROTEIN 1;            
4839:  u4gl-A  3.1 36.3  103   918    6   MOLECULE: GLUTAMATE RECEPTOR IONOTROPIC, KAINATE 1;                  
4840:  pjn2-A  3.1 12.1  175   970    6   MOLECULE: TESTIS ANION TRANSPORTER 1;                                
4841:  lfe7-A  3.1 15.5  117   453    9   MOLECULE: TRANSMEMBRANE PROTEIN WITH METALLOPHOSPHOESTERASE          
4842:  y7ke-A  3.1 16.4   95   338    7   MOLECULE: DNA FRAGMENTATION FACTOR SUBUNIT BETA;                     
4843:  th0b-A  3.1 12.5   89   203   15   MOLECULE: ADP-RIBOSYLATION FACTOR-LIKE PROTEIN 6-INTERACTIN          
4844:  nrk6-A  3.1 17.1  148   875    9   MOLECULE: UBIQUITIN-PROTEIN LIGASE E3A;                              
4845:  iv5p-A  3.1 27.6   94   356   11   MOLECULE: LIM/HOMEOBOX PROTEIN LHX8;                                 
4846:  v3vl-A  3.1 33.1  196   698    8   MOLECULE: RHO GTPASE-ACTIVATING PROTEIN 22;                          
4847:  kv8r-A  3.1 46.0  178  1503    5   MOLECULE: SERINE/THREONINE-PROTEIN KINASE LMTK2;                     
4848:  upg8-A  3.1  7.1  120   492    5   MOLECULE: PROGRESSIVE ANKYLOSIS PROTEIN HOMOLOG;                     
4849:  w9id-A  3.1 20.0  112   739    8   MOLECULE: POLYCOMB PROTEIN SUZ12;                                    
4850:  tj4x-A  3.1 16.4  120  1400    7   MOLECULE: DNA-DEPENDENT PROTEIN KINASE CATALYTIC SUBUNIT;            
4851:  ywz6-A  3.1 18.3   97   361    7   MOLECULE: SURFEIT LOCUS PROTEIN 6;                                   
4852:  az0s-A  3.1 14.8   79   291    4   MOLECULE: PITUITARY-SPECIFIC POSITIVE TRANSCRIPTION FACTOR           
4853:  u2ak-A  3.1 31.2  159   549    8   MOLECULE: TBC1 DOMAIN FAMILY MEMBER 3E;                              
4854:  vjq2-A  3.1 27.5  110  1012    5   MOLECULE: ORAL-FACIAL-DIGITAL SYNDROME 1 PROTEIN;                    
4855:  a8ut-A  3.1 21.1  117   907    6   MOLECULE: LEUCINE-RICH REPEAT-CONTAINING G-PROTEIN COUPLED           
4856:  c7yo-A  3.1 23.4  142   818    9   MOLECULE: CYTOSOLIC PHOSPHOLIPASE A2 DELTA;                          
4857:  gy2o-A  3.1 26.4  104   782    2   MOLECULE: DNAJ HOMOLOG SUBFAMILY C MEMBER 16;                        
4858:  c4sy-A  3.1  4.4   89   504   12   MOLECULE: 26S PROTEASOME NON-ATPASE REGULATORY SUBUNIT 5;            
4859:  gcm6-A  3.1 22.7   82   617    5   MOLECULE: E3 UBIQUITIN-PROTEIN LIGASE SYNOVIOLIN;                    
4860:  wud9-A  3.1 20.0  164   914    9   MOLECULE: LA-RELATED PROTEIN 1B;                                     
4861:  bym0-A  3.1 17.9   75  1400    9   MOLECULE: MIDASIN;                                                   
4862:  raw1-A  3.1 44.1  177  1400    6   MOLECULE: HISTONE-LYSINE N-METHYLTRANSFERASE 2A;                     
4863:  h8fs-A  3.1 10.8   98   321    5   MOLECULE: SIDEROFLEXIN-3;                                            
4864:  nxs5-A  3.1 26.8  160   502    6   MOLECULE: CYCLIN-DEPENDENT KINASE 19;                                
4865:  krd3-A  3.1 20.3   86   232   15   MOLECULE: HOMEOBOX PROTEIN MIXL1;                                    
4866:  gl3v-A  3.1 10.0   79   395    6   MOLECULE: ENDOPHILIN-B2;                                             
4867:  xm6b-A  3.1 18.0  107   252    6   MOLECULE: ONCOSTATIN-M;                                              
4868:  sq4t-A  3.1 14.9  123   369   11   MOLECULE: ZINC TRANSPORTER 8;                                        
4869:  vr7l-A  3.1 13.5  128   480    8   MOLECULE: DNAJ HOMOLOG SUBFAMILY A MEMBER 3, MITOCHONDRIAL;          
4870:  da8k-A  3.1 18.7  120   380   10   MOLECULE: UNCHARACTERIZED PROTEIN C8ORF76;                           
4871:  k6ht-A  3.1 33.5  247  1400    6   MOLECULE: CYTOPLASMIC DYNEIN 2 HEAVY CHAIN 1;                        
4872:  ywl1-A  3.1 18.7  125   656    6   MOLECULE: NUCLEAR PORE COMPLEX PROTEIN NUP85;                        
4873:  vv7b-A  3.1 24.1  141   688    9   MOLECULE: BETA-ADRENERGIC RECEPTOR KINASE 2;                         
4874:  ohr8-A  3.1 14.7  119   473    3   MOLECULE: MAP KINASE-ACTIVATED PROTEIN KINASE 5;                     
4875:  v3uv-A  3.1 11.1  118   858    7   MOLECULE: TETRATRICOPEPTIDE REPEAT PROTEIN 7A;                       
4876:  npb9-A  3.1 15.6  138  1794    6   MOLECULE: FER-1-LIKE PROTEIN 4;                                      
4877:  afa4-A  3.1 11.3   75   410    3   MOLECULE: SPROUTY-RELATED, EVH1 DOMAIN-CONTAINING PROTEIN 3          
4878:  cz0i-A  3.1 19.0   81   361    7   MOLECULE: POU DOMAIN, CLASS 3, TRANSCRIPTION FACTOR 4;               
4879:  hj1a-A  3.1  6.4   69   352   12   MOLECULE: HOMEOBOX PROTEIN HOX-D9;                                   
4880:  sx2y-A  3.1 22.0  146   417    5   MOLECULE: BLOOD GROUP RH(D) POLYPEPTIDE;                             
4881:  d1kc-A  3.1 25.8  106   785    9   MOLECULE: UBIQUITIN CARBOXYL-TERMINAL HYDROLASE 1;                   
4882:  ici9-A  3.1 30.6  127   549    6   MOLECULE: TBC1 DOMAIN FAMILY MEMBER 3L;                              
4883:  jz2q-A  3.1 27.3  220  2190    6   MOLECULE: INTEGRATOR COMPLEX SUBUNIT 1;                              
4884:  ak2j-A  3.1 10.5   72   419   13   MOLECULE: POU DOMAIN, CLASS 4, TRANSCRIPTION FACTOR 1;               
4885:  sv0d-A  3.1 20.1  160   519    4   MOLECULE: BARDET-BIEDL SYNDROME 4 PROTEIN;                           
4886:  nlp6-A  3.0 17.5  150   545    9   MOLECULE: RETICULON-2;                                               
4887:  sof5-A  3.0 22.1  151  1400    5   MOLECULE: MIDASIN;                                                   
4888:  lb8u-A  3.0 16.5  120   525    8   MOLECULE: MITOCHONDRIAL-PROCESSING PEPTIDASE SUBUNIT ALPHA;          
4889:  y6ol-A  3.0  7.0  118   494    7   MOLECULE: SUGAR PHOSPHATE EXCHANGER 3;                               
4890:  il3o-A  3.0  3.9   54   259    7   MOLECULE: TUMOR NECROSIS FACTOR RECEPTOR SUPERFAMILY MEMBER          
4891:  x6ek-A  3.0 30.5  175   493    7   MOLECULE: MALONYL-COA DECARBOXYLASE, MITOCHONDRIAL;                  
4892:  rbq9-A  3.0 16.3  109   626    6   MOLECULE: TRANSKETOLASE-LIKE PROTEIN 2;                              
4893:  c0ke-A  3.0  4.0   56    89    5   MOLECULE: DYNEIN LIGHT CHAIN 2, CYTOPLASMIC;                         
4894:  w2jq-A  3.0 11.6   71   471    8   MOLECULE: TRIPARTITE MOTIF-CONTAINING PROTEIN 60;                    
4895:  vd4n-A  3.0 11.5  217  1400    8   MOLECULE: POLYCYSTIN-1;                                              
4896:  se1c-A  3.0 25.3  115  1923    7   MOLECULE: GREB1-LIKE PROTEIN;                                        
4897:  b8wk-A  3.0 16.6  119   369    8   MOLECULE: MELANOMA-ASSOCIATED ANTIGEN 10;                            
4898:  v3ve-A  3.0 10.2   68  1400   10   MOLECULE: OBSCURIN;                                                  
4899:  oi0x-A  3.0 33.5  124  1187    6   MOLECULE: NON-RECEPTOR TYROSINE-PROTEIN KINASE TYK2;                 
4900:  mnm1-A  3.0 11.5  100   474    7   MOLECULE: MAJOR FACILITATOR SUPERFAMILY DOMAIN-CONTAINING P          
4901:  tl4l-A  3.0 11.8   87   452    3   MOLECULE: TRIPARTITE MOTIF-CONTAINING PROTEIN 49;                    
4902:  ybx8-A  3.0 26.8  107   736    7   MOLECULE: POLY(A) POLYMERASE GAMMA;                                  
4903:  t3jj-A  3.0  7.4   86   225    9   MOLECULE: INSULIN-INDUCED GENE 2 PROTEIN;                            
4904:  afo3-A  3.0 20.7  113  1400    6   MOLECULE: E3 UBIQUITIN-PROTEIN LIGASE HUWE1;                         
4905:  ba9l-A  3.0 28.0  151  1711   11   MOLECULE: SERINE/THREONINE-PROTEIN KINASE MRCK BETA;                 
4906:  ve5y-A  3.0 14.6   78   314    6   MOLECULE: PROTEIN YIF1B;                                             
4907:  rij5-A  3.0 23.3  123   988    5   MOLECULE: CHLORIDE CHANNEL PROTEIN 1;                                
4908:  l6mq-A  3.0  3.7   57   156    7   MOLECULE: PROTEIN CROC-4;                                            
4909:  u3jf-A  3.0 40.8   89   466    7   MOLECULE: IQ DOMAIN-CONTAINING PROTEIN C;                            
4910:  xj3s-A  3.0 23.0  161  1052    7   MOLECULE: RNA-BINDING PROTEIN 44;                                    
4911:  tzb6-A  3.0 12.4   90   486   11   MOLECULE: BILE ACID RECEPTOR;                                        
4912:  bp5k-A  3.0 32.2   93  1400    2   MOLECULE: CHROMODOMAIN-HELICASE-DNA-BINDING PROTEIN 6;               
4913:  nq0y-A  3.0 16.7   96   291    8   MOLECULE: HOMEOBOX PROTEIN SIX2;                                     
4914:  e5xy-A  3.0 17.1   90   173    9   MOLECULE: TRANSMEMBRANE PROTEIN 208;                                 
4915:  ics7-A  3.0 21.2  127   589    7   MOLECULE: VESICULAR GLUTAMATE TRANSPORTER 3;                         
4916:  ei6d-A  3.0 15.5  132   553    5   MOLECULE: HYALURONAN SYNTHASE 3;                                     
4917:  q5yw-A  3.0  5.2   49    79    8   MOLECULE: REACTIVE OXYGEN SPECIES MODULATOR 1;                       
4918:  jng3-A  3.0 22.1   91   405    8   MOLECULE: DEMATIN;                                                   
4919:  hwg6-A  3.0 22.9  101   755    2   MOLECULE: E3 UBIQUITIN-PROTEIN LIGASE TRIM56;                        
4920:  wl1i-A  3.0 18.4  155   469    6   MOLECULE: PROGRAMMED CELL DEATH PROTEIN 4;                           
4921:  pa1l-A  3.0 15.4  124  1353    7   MOLECULE: DYNEIN HEAVY CHAIN DOMAIN-CONTAINING PROTEIN 1;            
4922:  t9bq-A  3.0 35.4  131   770    6   MOLECULE: ENDOTHELIN-CONVERTING ENZYME 1;                            
4923:  ld1p-A  3.0 28.4  105  1400    7   MOLECULE: HISTONE-LYSINE N-METHYLTRANSFERASE 2D;                     
4924:  lui8-A  3.0 23.0  144   593    7   MOLECULE: ZINC FINGER PROTEIN 284;                                   
4925:  i1fw-A  3.0 26.1  119   752    6   MOLECULE: TWO PORE CALCIUM CHANNEL PROTEIN 2;                        
4926:  j6jr-A  3.0 37.3  128  1361    9   MOLECULE: RHO GUANINE NUCLEOTIDE EXCHANGE FACTOR 18;                 
4927:  qhz6-A  3.0 15.0   96   530    9   MOLECULE: FSD1-LIKE PROTEIN;                                         
4928:  x7gm-A  3.0 24.3   95   501    4   MOLECULE: G PROTEIN-ACTIVATED INWARD RECTIFIER POTASSIUM CH          
4929:  bf9m-A  3.0 28.8  112   509    4   MOLECULE: ZINC FINGER PROTEIN AIOLOS;                                
4930:  m1dd-A  3.0 38.9  182  2377    7   MOLECULE: VOLTAGE-DEPENDENT T-TYPE CALCIUM CHANNEL SUBUNIT           
4931:  ole3-A  3.0  7.1   92   543    7   MOLECULE: T-COMPLEX PROTEIN 1 SUBUNIT ETA;                           
4932:  f1ep-A  3.0 12.4  102   459    5   MOLECULE: SPERMATOGENESIS-ASSOCIATED PROTEIN 1;                      
4933:  k4bt-A  3.0  5.6   64   316    6   MOLECULE: TRANSMEMBRANE PROTEIN 231;                                 
4934:  nh4d-A  3.0 19.8   86   348    3   MOLECULE: DNAJ HOMOLOG SUBFAMILY B MEMBER 5;                         
4935:  o3ue-A  3.0 21.5  191  1400    9   MOLECULE: DNA-DEPENDENT PROTEIN KINASE CATALYTIC SUBUNIT;            
4936:  y4ac-A  3.0 21.8   74   626    4   MOLECULE: PEX5-RELATED PROTEIN;                                      
4937:  x5zc-A  3.0 12.1   89   316    8   MOLECULE: DNAJ HOMOLOG SUBFAMILY B MEMBER 13;                        
4938:  a1jx-A  3.0 11.7   96   355   14   MOLECULE: ZINC FINGER PROTEIN 781;                                   
4939:  y7zv-A  3.0  8.6  110   426    8   MOLECULE: ZINC FINGER CCCH DOMAIN-CONTAINING PROTEIN 15;             
4940:  g0na-A  3.0 36.8  130  1400    8   MOLECULE: HISTONE-LYSINE N-METHYLTRANSFERASE 2D;                     
4941:  w8sv-A  3.0 16.4  140  1400    9   MOLECULE: HISTONE-LYSINE N-METHYLTRANSFERASE 2C;                     
4942:  vax3-A  3.0 11.6  111  1250    5   MOLECULE: TBC1 DOMAIN FAMILY MEMBER 9B;                              
4943:  sov7-A  3.0  4.7   93   212   10   MOLECULE: ER LUMEN PROTEIN-RETAINING RECEPTOR 2;                     
4944:  din5-A  3.0 26.2  122  1400   10   MOLECULE: DYNEIN HEAVY CHAIN 8, AXONEMAL;                            
4945:  zx8q-A  3.0 13.5  152  1210    5   MOLECULE: HOMEODOMAIN-INTERACTING PROTEIN KINASE 1;                  
4946:  qs1j-A  3.0 15.2  127   526    6   MOLECULE: FELINE LEUKEMIA VIRUS SUBGROUP C RECEPTOR-RELATED          
4947:  ihn2-A  3.0  7.2  117   350    7   MOLECULE: CERAMIDE SYNTHASE 1;                                       
4948:  pd4u-A  3.0 15.2  214  1708    7   MOLECULE: RAPAMYCIN-INSENSITIVE COMPANION OF MTOR;                   
4949:  f5su-A  3.0  9.2   53   775   11   MOLECULE: GRIP AND COILED-COIL DOMAIN-CONTAINING PROTEIN 1;          
4950:  m1ba-A  3.0 27.9  196  1675    9   MOLECULE: CLATHRIN HEAVY CHAIN 1;                                    
4951:  qnu9-A  3.0  3.6   62   580    6   MOLECULE: GLYPICAN-3;                                                
4952:  p7oj-A  3.0  2.6   62   188    6   MOLECULE: INTERFERON ALPHA-2;                                        
4953:  l0lh-A  3.0 18.6  104   865    9   MOLECULE: NEUROBLASTOMA BREAKPOINT FAMILY MEMBER 11;                 
4954:  gli8-A  3.0 19.6  129   511    5   MOLECULE: DEP DOMAIN-CONTAINING PROTEIN 7;                           
4955:  oag1-A  3.0 22.2  127   693    8   MOLECULE: TBC1 DOMAIN FAMILY MEMBER 14;                              
4956:  v7aa-A  3.0 28.9   90   821    7   MOLECULE: DNA REPLICATION LICENSING FACTOR MCM6;                     
4957:  h4bp-A  3.0  4.1   78   570   12   MOLECULE: MCKUSICK-KAUFMAN/BARDET-BIEDL SYNDROMES PUTATIVE           
4958:  k9ml-A  3.0 34.4   97   491   10   MOLECULE: ZINC FINGER AND SCAN DOMAIN-CONTAINING PROTEIN 22          
4959:  b5si-A  3.0 30.2  126   558    7   MOLECULE: NUCLEAR SPECKLE SPLICING REGULATORY PROTEIN 1;             
4960:  uh5z-A  3.0 18.2  101   196    3   MOLECULE: PROTEIN RER1;                                              
4961:  t9ms-A  3.0 16.4  115   593    6   MOLECULE: MYC BOX-DEPENDENT-INTERACTING PROTEIN 1;                   
4962:  q3hq-A  3.0  6.3   62    98   13   MOLECULE: FKSG35;                                                    
4963:  rw9e-A  3.0 23.7  105  1249    8   MOLECULE: FANCONI ANEMIA GROUP J PROTEIN;                            
4964:  xz9c-A  3.0 26.2  116   607    8   MOLECULE: ACTIN-RELATED PROTEIN 5;                                   
4965:  p6xk-A  3.0 28.2  129  1400    9   MOLECULE: HISTONE-LYSINE N-METHYLTRANSFERASE 2C;                     
4966:  h7tx-A  3.0 24.3   85   255    8   MOLECULE: TESTIS-SPECIFIC H1 HISTONE;                                
4967:  ty4q-A  3.0 16.9   99   768   10   MOLECULE: ACTIN FILAMENT-ASSOCIATED PROTEIN 1-LIKE 1;                
4968:  rd7h-A  3.0 23.6  120  2157    5   MOLECULE: UNCONVENTIONAL MYOSIN-IXB;                                 
4969:  k0zz-A  3.0  7.8   69   603    6   MOLECULE: SERINE/THREONINE-PROTEIN KINASE PLK1;                      
4970:  m8fn-A  3.0  9.4  104   309    8   MOLECULE: ZINC TRANSPORTER ZIP2;                                     
4971:  hjj4-A  3.0 12.1   62   140    8   MOLECULE: MYELODYSPLASTIC SYNDROME 2 TRANSLOCATION-ASSOCIAT          
4972:  eno5-A  3.0 22.2  150  1400    1   MOLECULE: CYTOPLASMIC DYNEIN 1 HEAVY CHAIN 1;                        
4973:  jih0-A  3.0  9.2   73   299   11   MOLECULE: PEROXISOMAL BIOGENESIS FACTOR 19;                          
4974:  dgl9-A  3.0 27.5  116   989    5   MOLECULE: POTASSIUM VOLTAGE-GATED CHANNEL SUBFAMILY H MEMBE          
4975:  p8xu-A  3.0 20.4   96   332   10   MOLECULE: PROTEIN FAM131B;                                           
4976:  po0x-A  3.0 22.2  250  1400    8   MOLECULE: INOSITOL 1,4,5-TRISPHOSPHATE RECEPTOR TYPE 1;              
4977:  vav1-A  3.0 19.9  113   542    8   MOLECULE: TELOMERIC REPEAT-BINDING FACTOR 2;                         
4978:  jhx8-A  3.0 14.2   97   346    8   MOLECULE: PERIPHERIN-2;                                              
4979:  yxv6-A  3.0  9.5   82   514    7   MOLECULE: ZINC FINGER AND BTB DOMAIN-CONTAINING PROTEIN 2;           
4980:  ybd8-A  3.0 18.0  100   152    4   MOLECULE: PROTEIN EVA-1 HOMOLOG A;                                   
4981:  t8mo-A  3.0 16.5   99   188    7   MOLECULE: NANOG NEIGHBOR HOMEOBOX;                                   
4982:  hg3t-A  3.0  3.4   64   221    5   MOLECULE: LEUKEMIA-ASSOCIATED PROTEIN 7;                             
4983:  pu8u-A  3.0 11.7  106   640    7   MOLECULE: PLECKSTRIN HOMOLOGY-LIKE DOMAIN FAMILY B MEMBER 3          
4984:  erh3-A  3.0  6.4   55   208   13   MOLECULE: TRANSCRIPTION ELONGATION FACTOR A N-TERMINAL AND           
4985:  g9hl-A  3.0 30.3  122  1129    5   MOLECULE: REGULATOR OF NONSENSE TRANSCRIPTS 1;                       
4986:  dr6e-A  3.0  8.1  107   837   12   MOLECULE: MANNOSYL-OLIGOSACCHARIDE GLUCOSIDASE;                      
4987:  pd4o-A  3.0 17.1   99   387   10   MOLECULE: SHARPIN;                                                   
4988:  qc5k-A  3.0 15.4   56   898    4   MOLECULE: DIPEPTIDYL PEPTIDASE 8;                                    
4989:  xe9o-A  3.0  7.4  109  1400    6   MOLECULE: ALSTROM SYNDROME PROTEIN 1;                                
4990:  ll3u-A  3.0 18.6  132   878   10   MOLECULE: AP-5 COMPLEX SUBUNIT BETA-1;                               
4991:  pp0a-A  3.0 22.6  131   527    9   MOLECULE: ZINC FINGER IMPRINTED 2;                                   
4992:  vr6d-A  3.0 14.9  102   255    5   MOLECULE: FRAGILE X MENTAL RETARDATION 1 NEIGHBOR PROTEIN;           
4993:  ic7l-A  3.0 11.9   74   683    7   MOLECULE: U4/U6 SMALL NUCLEAR RIBONUCLEOPROTEIN PRP3;                
4994:  rem1-A  3.0 17.1  140   241    6   MOLECULE: B-CELL RECEPTOR-ASSOCIATED PROTEIN 29;                     
4995:  xp0k-A  3.0 20.2  146  1400    5   MOLECULE: HISTONE-LYSINE N-METHYLTRANSFERASE 2D;                     
4996:  j9bx-A  3.0  4.3   85   175    6   MOLECULE: BCL-2-RELATED PROTEIN A1;                                  
4997:  yw1g-A  3.0 28.6  120  2248    4   MOLECULE: ZINC FINGER PROTEIN 407;                                   
4998:  z4vx-A  3.0 12.6  132   239    9   MOLECULE: IZUMO SPERM-EGG FUSION PROTEIN 3;                          
4999:  uvi9-A  3.0 11.9   85  1400    9   MOLECULE: HISTONE-LYSINE N-METHYLTRANSFERASE 2D;                     
5000:  a2xw-A  3.0 13.7   84   728    7   MOLECULE: E3 UBIQUITIN-PROTEIN LIGASE TRIM36;                        
5001:  tg8p-A  3.0 33.7  197   467    9   MOLECULE: SERINE/THREONINE-PROTEIN PHOSPHATASE 2A 56 KDA RE          
5002:  ndm6-A  3.0 25.9  140  1135    9   MOLECULE: POTASSIUM CHANNEL SUBFAMILY T MEMBER 2;                    
5003:  nun4-A  3.0  8.7  105   521    8   MOLECULE: HYCCIN;                                                    
5004:  ix6a-A  3.0 25.4  132   793    6   MOLECULE: PLECKSTRIN HOMOLOGY DOMAIN-CONTAINING FAMILY H ME          
5005:  eh2b-A  3.0 23.7  189  1988    8   MOLECULE: SODIUM CHANNEL PROTEIN TYPE 9 SUBUNIT ALPHA;               
5006:  rn8k-A  3.0 18.1   70   194    6   MOLECULE: PROTEIN LKAAEAR1;                                          
5007:  k4bl-A  3.0 22.8  269  1243    9   MOLECULE: PROTEIN MMS22-LIKE;                                        
5008:  xep1-A  3.0 24.2  145   730    8   MOLECULE: SODIUM-DEPENDENT NEUTRAL AMINO ACID TRANSPORTER B          
5009:  wfm2-A  3.0 11.9  103   348    1   MOLECULE: HEREDITARY HEMOCHROMATOSIS PROTEIN;                        
5010:  ft8z-A  3.0 12.6   99   480    7   MOLECULE: MAJOR FACILITATOR SUPERFAMILY DOMAIN-CONTAINING P          
5011:  wfe9-A  3.0 13.0  190  1888    9   MOLECULE: E3 UBIQUITIN-PROTEIN LIGASE UBR3;                          
5012:  nyn7-A  3.0 21.1  126   478    5   MOLECULE: MONOCARBOXYLATE TRANSPORTER 2;                             
5013:  t6lu-A  3.0 12.9   87   477    8   MOLECULE: TRIPARTITE MOTIF-CONTAINING PROTEIN 72;                    
5014:  mvb2-A  3.0 22.2  109   690    9   MOLECULE: SODIUM-DEPENDENT PHOSPHATE TRANSPORT PROTEIN 2B;           
5015:  ea2q-A  3.0 34.0  119  1390    3   MOLECULE: ATPASE FAMILY AAA DOMAIN-CONTAINING PROTEIN 2;             
5016:  x3pi-A  3.0 26.0  102   440    3   MOLECULE: INTEGRAL MEMBRANE PROTEIN GPR180;                          
5017:  ebx8-A  3.0 23.2  102  1185    8   MOLECULE: 1-PHOSPHATIDYLINOSITOL 4,5-BISPHOSPHATE PHOSPHODI          
5018:  fh4l-A  3.0 17.8   98  1400    7   MOLECULE: HISTONE-LYSINE N-METHYLTRANSFERASE ASH1L;                  
5019:  m5hf-A  3.0 14.9   94   877    6   MOLECULE: METABOTROPIC GLUTAMATE RECEPTOR 6;                         
5020:  hm8x-A  3.0 15.7  128  1400    5   MOLECULE: DYNEIN HEAVY CHAIN 5, AXONEMAL;                            
5021:  pf3t-A  3.0 23.1  115   906    7   MOLECULE: E3 UBIQUITIN-PROTEIN LIGASE CBL;                           
5022:  oy9m-A  3.0 20.8  133  1400   11   MOLECULE: E3 UBIQUITIN-PROTEIN LIGASE UBR4;                          
5023:  cx9e-A  3.0  4.8   55  1400    5   MOLECULE: LAMININ SUBUNIT ALPHA-3;                                   
5024:  im1z-A  3.0 22.0  129   970    9   MOLECULE: GEM-INTERACTING PROTEIN;                                   
5025:  d3jx-A  3.0  6.4   64   202    6   MOLECULE: REGULATOR OF G-PROTEIN SIGNALING 16;                       
5026:  ys5r-A  3.0 17.4  114   740    5   MOLECULE: E3 UBIQUITIN-PROTEIN LIGASE DTX3L;                         
5027:  gwy4-A  3.0 16.0  160  1400    6   MOLECULE: TRANSFORMATION/TRANSCRIPTION DOMAIN-ASSOCIATED PR          
5028:  u3se-A  3.0 43.7  144  1395    9   MOLECULE: UNCHARACTERIZED PROTEIN KIAA0232;                          
5029:  wn9c-A  3.0  4.5   76   134   11   MOLECULE: STAG3-LIKE PROTEIN 3;                                      
5030:  t5ke-A  3.0 17.0  101   611   10   MOLECULE: ALPHA-1,2-MANNOSYLTRANSFERASE ALG9;                        
5031:  a7ox-A  3.0  7.2   59   130    8   MOLECULE: TRANSMEMBRANE PROTEIN 155;                                 
5032:  r6sn-A  3.0 13.0   73   147    4   MOLECULE: HISTONE H3.X;                                              
5033:  q8cd-A  3.0 35.3  160  1400    8   MOLECULE: HISTONE-LYSINE N-METHYLTRANSFERASE 2C;                     
5034:  sdx1-A  3.0 14.3  158   501    8   MOLECULE: ARMADILLO REPEAT-CONTAINING PROTEIN 6;                     
5035:  qbl2-A  3.0 14.0  180  1091    7   MOLECULE: ADENYLATE CYCLASE TYPE 2;                                  
5036:  uwr3-A  3.0 16.7  155   788   10   MOLECULE: PROTEIN HID1;                                              
5037:  g3st-A  3.0 12.0   98   730    6   MOLECULE: CYCLIN-T2;                                                 
5038:  x9ib-A  3.0 17.1   96   461    5   MOLECULE: STEROIDOGENIC FACTOR 1;                                    
5039:  ffw0-A  3.0 14.0  112  1400    8   MOLECULE: CENTROSOME-ASSOCIATED PROTEIN 350;                         
5040:  jmv4-A  3.0 10.9   89   162    6   MOLECULE: INTERLEUKIN-21;                                            
5041:  cc7g-A  3.0 17.4  222  1400    5   MOLECULE: CILIOGENESIS AND PLANAR POLARITY EFFECTOR 1;               
5042:  kdl5-A  3.0 17.8  164   657    7   MOLECULE: HISTIDINE AMMONIA-LYASE;                                   
5043:  l5mk-A  3.0  5.3   99   202    5   MOLECULE: TRANSMEMBRANE 4 L6 FAMILY MEMBER 4;                        
5044:  oaj4-A  3.0 17.2  111   584    7   MOLECULE: INTERFERON REGULATORY FACTOR 2-BINDING PROTEIN 1;          
5045:  zy8p-A  3.0  6.6  110   392    8   MOLECULE: PANNEXIN-3;                                                
5046:  oe1q-A  3.0 21.2   73  1518    5   MOLECULE: WD REPEAT-CONTAINING PROTEIN 62;                           
5047:  pm7c-A  3.0 26.3  133   903    6   MOLECULE: ZINC FINGER PROTEIN 808;                                   
5048:  us1c-A  3.0 26.9  128   495    6   MOLECULE: ZINC FINGER AND SCAN DOMAIN-CONTAINING PROTEIN 5B          
5049:  ysk7-A  3.0 15.9   87   423    6   MOLECULE: GPI MANNOSYLTRANSFERASE 1;                                 
5050:  jm6q-A  3.0 12.6   84   666    5   MOLECULE: ZINC FINGER PROTEIN 844;                                   
5051:  ff8y-A  3.0 26.6  156  1374    8   MOLECULE: E3 UBIQUITIN-PROTEIN LIGASE HUWE1;                         
5052:  o4ul-A  3.0 31.4  111   524    6   MOLECULE: PROSAPOSIN;                                                
5053:  g1qr-A  3.0 24.0  153   429    6   MOLECULE: INTEGRAL MEMBRANE PROTEIN GPR137C;                         
5054:  qys7-A  3.0 19.9  149  1400   11   MOLECULE: CHROMODOMAIN-HELICASE-DNA-BINDING PROTEIN 6;               
5055:  li9c-A  3.0  9.1   95   250    2   MOLECULE: PROTEIN GDF5-AS1, MITOCHONDRIAL;                           
5056:  m5fw-A  3.0 29.5  190  2279    6   MOLECULE: ZINC FINGER PROTEIN 318;                                   
5057:  y9fe-A  3.0 26.0  139   341    4   MOLECULE: PUTATIVE MAGE DOMAIN-CONTAINING PROTEIN MAGEA13P;          
5058:  hkj1-A  3.0 21.2   99   257   12   MOLECULE: HOMEOBOX PROTEIN EMX1;                                     
5059:  uc9u-A  3.0 23.6  137   518    5   MOLECULE: SERINE INCORPORATOR 4;                                     
5060:  lc8d-A  3.0 12.9   83   362    6   MOLECULE: PROTEIN ABHD12B;                                           
5061:  g8cm-A  3.0 22.6  167  1200    9   MOLECULE: NACHT, LRR AND PYD DOMAINS-CONTAINING PROTEIN 5;           
5062:  asf3-A  3.0 17.5   96   216    8   MOLECULE: RAS-RELATED PROTEIN RAB-5C;                                
5063:  yj9l-A  3.0 12.2  104   444    7   MOLECULE: ZINC FINGER PROTEIN 506;                                   
5064:  k2bv-A  3.0 21.7   85  1400    5   MOLECULE: NEBULIN;                                                   
5065:  afm2-A  3.0 28.7  151   606    4   MOLECULE: ZINC FINGER PROTEIN 214;                                   
5066:  nji0-A  3.0 28.8  152  1400    9   MOLECULE: HUNTINGTIN;                                                
5067:  uma1-A  3.0 21.2  153  1400    8   MOLECULE: DYNEIN HEAVY CHAIN 5, AXONEMAL;                            
5068:  o0nv-A  3.0  5.8  112   384    5   MOLECULE: CERAMIDE SYNTHASE 6;                                       
5069:  cs3k-A  3.0  4.0   74   134   11   MOLECULE: PUTATIVE STAG3-LIKE PROTEIN 2;                             
5070:  h0si-A  3.0 11.3   87   329    8   MOLECULE: UBIQUITIN CARBOXYL-TERMINAL HYDROLASE ISOZYME L5;          
5071:  sf3q-A  3.0 11.5   90   265    4   MOLECULE: PALMITOYLTRANSFERASE ZDHHC21;                              
5072:  c9qq-A  3.0 13.2   79   433    6   MOLECULE: PROTEIN FAM98B;                                            
5073:  q1lj-A  3.0 16.1   65   308    6   MOLECULE: COATOMER SUBUNIT EPSILON;                                  
5074:  olv9-A  3.0 19.8  107   634    9   MOLECULE: LAMIN TAIL DOMAIN-CONTAINING PROTEIN 2;                    
5075:  wh2x-A  3.0 27.4  160   590    6   MOLECULE: ZINC FINGER PROTEIN 578;                                   
5076:  qv0h-A  3.0 15.9  141   325    4   MOLECULE: DEHYDROGENASE/REDUCTASE SDR FAMILY MEMBER 7B;              
5077:  rr0a-A  3.0 23.1  177  1400   10   MOLECULE: RYANODINE RECEPTOR 1;                                      
5078:  urt6-A  3.0  5.8  102   757    9   MOLECULE: POTASSIUM VOLTAGE-GATED CHANNEL SUBFAMILY C MEMBE          
5079:  s3pl-A  3.0 18.6  110   722    7   MOLECULE: SOLUTE CARRIER ORGANIC ANION TRANSPORTER FAMILY M          
5080:  xvy3-A  3.0 18.2  121   525    7   MOLECULE: SIGNAL TRANSDUCING ADAPTER MOLECULE 2;                     
5081:  vuy0-A  3.0 14.2   68   986   10   MOLECULE: CENTROSOMAL PROTEIN OF 120 KDA;                            
5082:  dh8t-A  3.0  5.2   63   129    6   MOLECULE: PREFOLDIN SUBUNIT 6;                                       
5083:  oth4-A  3.0 14.6  107  1063   11   MOLECULE: UNCONVENTIONAL MYOSIN-IC;                                  
5084:  st7p-A  3.0  6.6   98   907    6   MOLECULE: WHIRLIN;                                                   
5085:  fof6-A  3.0 18.1  115   523    6   MOLECULE: DYNEIN REGULATORY COMPLEX SUBUNIT 3;                       
5086:  qfc9-A  3.0 25.8   91   841    3   MOLECULE: TRANSCRIPTION REGULATOR PROTEIN BACH2;                     
5087:  ru6s-A  3.0 30.9  176   899    7   MOLECULE: CNK3/IPCEF1 FUSION PROTEIN;                                
5088:  z0wp-A  3.0 15.3   91   486    7   MOLECULE: E3 UBIQUITIN-PROTEIN LIGASE TRIM58;                        
5089:  y5aw-A  3.0 14.7  120   739    6   MOLECULE: AP-4 COMPLEX SUBUNIT BETA-1;                               
5090:  w8vo-A  3.0 12.5  131   547    8   MOLECULE: SOLUTE CARRIER FAMILY 22 MEMBER 15;                        
5091:  e5hl-A  3.0  4.0   52   324    6   MOLECULE: PROTEIN FAM228B;                                           
5092:  nx6g-A  3.0 15.7  105   359    3   MOLECULE: MITOCHONDRIAL CALCIUM UNIPORTER REGULATOR 1;               
5093:  cos3-A  3.0 15.0   97   782    4   MOLECULE: PROTON-ASSOCIATED SUGAR TRANSPORTER A;                     
5094:  t6ez-A  3.0 18.0  115   642    4   MOLECULE: TRANSMEMBRANE 9 SUPERFAMILY MEMBER 4;                      
5095:  l8of-A  3.0  9.6  122   601   10   MOLECULE: DNA TOPOISOMERASE I, MITOCHONDRIAL;                        
5096:  y2tv-A  3.0 23.7  102  1400   11   MOLECULE: ZINC FINGER HOMEOBOX PROTEIN 3;                            
5097:  y1fh-A  3.0 22.6  148   641    5   MOLECULE: EPSIN-2;                                                   
5098:  v3eq-A  3.0 10.0  160   474    7   MOLECULE: E3 UBIQUITIN-PROTEIN LIGASE CBL-C;                         
5099:  v3ju-A  3.0 27.9   65  1333    6   MOLECULE: XANTHINE DEHYDROGENASE/OXIDASE;                            
5100:  nss8-A  3.0 14.9  204  1400   12   MOLECULE: CILIOGENESIS AND PLANAR POLARITY EFFECTOR 1;               
5101:  aw7n-A  3.0  9.7  140   516    6   MOLECULE: RHO GUANINE NUCLEOTIDE EXCHANGE FACTOR 9;                  
5102:  mu4s-A  3.0 14.7   70   295    4   MOLECULE: PHOSPHOLIPID PHOSPHATASE 6;                                
5103:  mbq8-A  3.0 19.6   91   170    8   MOLECULE: ZINC FINGER MATRIN-TYPE PROTEIN 5;                         
5104:  uli9-A  3.0 11.3  110   759    7   MOLECULE: FIDGETIN;                                                  
5105:  kus8-A  3.0 23.0  117   735    7   MOLECULE: TRAFFICKING PROTEIN PARTICLE COMPLEX SUBUNIT 12;           
5106:  q0nx-A  3.0 10.7  143   755    6   MOLECULE: KELCH-LIKE PROTEIN 5;                                      
5107:  fd2w-A  3.0 16.6  139   592    6   MOLECULE: SIGNAL PEPTIDE PEPTIDASE-LIKE 2B;                          
5108:  qyj6-A  3.0  9.0   68   137   12   MOLECULE: 60S RIBOSOMAL PROTEIN L28;                                 
5109:  srj9-A  3.0 30.8  125  1025    7   MOLECULE: ANKYRIN REPEAT AND BTB/POZ DOMAIN-CONTAINING PROT          
5110:  kvx7-A  3.0 19.4   90   258    7   MOLECULE: EUKARYOTIC TRANSLATION INITIATION FACTOR 3 SUBUNI          
5111:  uzd3-A  3.0 20.9   86   690    9   MOLECULE: BILE ACYL-COA SYNTHETASE;                                  
5112:  hk3z-A  3.0 11.8  120   341    6   MOLECULE: DNAJ HOMOLOG SUBFAMILY C MEMBER 22;                        
5113:  xm7l-A  3.0 15.9  103   855   10   MOLECULE: DISCOIDIN DOMAIN-CONTAINING RECEPTOR 2;                    
5114:  o2as-A  3.0 12.3   64  1275   11   MOLECULE: SERINE/THREONINE-PROTEIN KINASE ULK4;                      
5115:  hyu3-A  3.0  4.7  103   898    7   MOLECULE: TRANSPORTIN-1;                                             
5116:  fxx1-A  3.0  6.9   86   238    6   MOLECULE: PROTEIN LIFEGUARD 4;                                       
5117:  ni7m-A  3.0 21.1   99   283    7   MOLECULE: KRUEPPEL-LIKE FACTOR 6;                                    
5118:  vu8f-A  3.0 27.5  108  1400    6   MOLECULE: IGGFC-BINDING PROTEIN;                                     
5119:  xk4y-A  3.0 10.8  182  1361   11   MOLECULE: ZINC FINGER ZZ-TYPE AND EF-HAND DOMAIN-CONTAINING          
5120:  c7zf-A  3.0 23.3  122   549    7   MOLECULE: TBC1 DOMAIN FAMILY MEMBER 3G;                              
5121:  r5jz-A  3.0 16.4  101   612   11   MOLECULE: TRANSMEMBRANE PROTEIN 181;                                 
5122:  nw3r-A  3.0 30.9   73  2063    8   MOLECULE: RHO GUANINE NUCLEOTIDE EXCHANGE FACTOR 17;                 
5123:  vhy3-A  3.0  4.3   64   228    8   MOLECULE: REGULATED ENDOCRINE-SPECIFIC PROTEIN 18;                   
5124:  rce6-A  3.0 21.2  103   613    7   MOLECULE: PHOSTENSIN;                                                
5125:  hp3b-A  3.0 17.3  147   931    8   MOLECULE: PROTEIN UNC-45 HOMOLOG B;                                  
5126:  r0hc-A  3.0  9.2   67  1068    6   MOLECULE: HUNTINGTIN-INTERACTING PROTEIN 1-RELATED PROTEIN;          
5127:  o3qz-A  3.0  4.1   95   403    6   MOLECULE: POST-GPI ATTACHMENT TO PROTEINS FACTOR 4;                  
5128:  gka7-A  3.0 31.0  118   209    5   MOLECULE: TRANSMEMBRANE PROTEIN 52;                                  
5129:  txs2-A  3.0 17.6  121   390    5   MOLECULE: HISTAMINE H4 RECEPTOR;                                     
5130:  mzq4-A  3.0  9.7  144  1482   10   MOLECULE: PREGNANCY ZONE PROTEIN;                                    
5131:  t3zq-A  3.0 17.5   86   504    3   MOLECULE: SIGNAL RECOGNITION PARTICLE 54 KDA PROTEIN;                
5132:  dek9-A  3.0  7.5   97   266    0   MOLECULE: 15-HYDROXYPROSTAGLANDIN DEHYDROGENASE [NAD(+)];            
5133:  n9kd-A  3.0  9.0  103   210    7   MOLECULE: TETRASPANIN-31;                                            
5134:  flq4-A  3.0 19.7  102   575    5   MOLECULE: DNA POLYMERASE LAMBDA;                                     
5135:  mdr9-A  3.0 17.4  127   411    6   MOLECULE: UNCHARACTERIZED PROTEIN KIAA0513;                          
5136:  ins7-A  3.0 26.8  102   511    8   MOLECULE: ZINC FINGER AND BTB DOMAIN-CONTAINING PROTEIN 45;          
5137:  zc0p-A  3.0 25.0  162  1154    6   MOLECULE: TYROSINE-PROTEIN KINASE JAK1;                              
5138:  kw4t-A  3.0  5.4   83   412    5   MOLECULE: DNAJ HOMOLOG SUBFAMILY A MEMBER 2;                         
5139:  z2rx-A  3.0 23.9   63   943   13   MOLECULE: TYROSINE-PROTEIN KINASE TRANSMEMBRANE RECEPTOR RO          
5140:  cm1r-A  3.0 23.6  145   530    8   MOLECULE: PROTEIN FAM126B;                                           
5141:  vw6f-A  3.0 26.6  190   666    4   MOLECULE: TRANSMEMBRANE PROTEIN 201;                                 
5142:  sst6-A  3.0 16.2   93   557    6   MOLECULE: GLUTAMYL-TRNA(GLN) AMIDOTRANSFERASE SUBUNIT B,             
5143:  i4kn-A  3.0 22.0  152   431    7   MOLECULE: EVOLUTIONARILY CONSERVED SIGNALING INTERMEDIATE I          
5144:  lam1-A  3.0 14.2  116   833   10   MOLECULE: VENTRICULAR ZONE-EXPRESSED PH DOMAIN-CONTAINING P          
5145:  vxr3-A  3.0 27.7  154   689    7   MOLECULE: ARMADILLO-LIKE HELICAL DOMAIN-CONTAINING PROTEIN           
5146:  e1je-A  3.0 14.5  128   412    9   MOLECULE: [3-METHYL-2-OXOBUTANOATE DEHYDROGENASE [LIPOAMIDE          
5147:  rw1i-A  3.0 13.7   96   944    6   MOLECULE: PROLINE AND SERINE-RICH PROTEIN 1;                         
5148:  mwt3-A  3.0 23.8  101  1058    7   MOLECULE: SMC5-SMC6 COMPLEX LOCALIZATION FACTOR PROTEIN 1;           
5149:  h5lu-A  3.0 20.6  136   518    6   MOLECULE: U3 SMALL NUCLEOLAR RNA-ASSOCIATED PROTEIN 15 HOMO          
5150:  fh0o-A  3.0 14.4  149   622    7   MOLECULE: TAF6-LIKE RNA POLYMERASE II P300/CBP-ASSOCIATED F          
5151:  a9bq-A  3.0  9.6  130   501    5   MOLECULE: CYSTINE/GLUTAMATE TRANSPORTER;                             
5152:  ldk3-A  3.0 15.5  106  1043    1   MOLECULE: ZINC FINGER AND SCAN DOMAIN-CONTAINING PROTEIN 20          
5153:  sd1y-A  3.0 20.1  123   272    2   MOLECULE: SYNAPTOPHYSIN-LIKE PROTEIN 2;                              
5154:  v8iy-A  3.0 29.5  118  1589    8   MOLECULE: CENTROSOMAL PROTEIN OF 170 KDA PROTEIN B;                  
5155:  zjd4-A  3.0 22.3   95  1484    3   MOLECULE: CAT EYE SYNDROME CRITICAL REGION PROTEIN 2;                
5156:  nj8f-A  3.0 20.9  122   736   10   MOLECULE: PROLYL 3-HYDROXYLASE 3;                                    
5157:  mc3v-A  3.0 17.4  147   456    6   MOLECULE: 26S PROTEASOME NON-ATPASE REGULATORY SUBUNIT 12;           
5158:  ncf4-A  3.0 11.9  127   597    6   MOLECULE: GIGAXONIN;                                                 
5159:  q8mv-A  3.0  8.8  101   593    6   MOLECULE: TYROSINE-PROTEIN PHOSPHATASE NON-RECEPTOR TYPE 11          
5160:  fo9p-A  3.0 16.2  112   189    5   MOLECULE: GROUP XIIA SECRETORY PHOSPHOLIPASE A2;                     
5161:  vud8-A  3.0 13.5  156   407    5   MOLECULE: T-COMPLEX PROTEIN 11 X-LINKED PROTEIN 2;                   
5162:  hpd9-A  3.0 12.1  116   234    6   MOLECULE: INTERLEUKIN-32;                                            
5163:  q6au-A  3.0 17.7  153   581    8   MOLECULE: KELCH-LIKE PROTEIN 38;                                     
5164:  w7gs-A  3.0 20.0  121   234    6   MOLECULE: CKLF-LIKE MARVEL TRANSMEMBRANE DOMAIN-CONTAINING           
5165:  f5lv-A  3.0 25.0  145  1400   12   MOLECULE: ZINC FINGER HOMEOBOX PROTEIN 3;                            
5166:  gsj2-A  3.0 13.3  117   243    2   MOLECULE: RWD DOMAIN-CONTAINING PROTEIN 1;                           
5167:  la9a-A  3.0 14.7  117  1400    4   MOLECULE: MUCIN-2;                                                   
5168:  fo2v-A  3.0 14.4  127   465    6   MOLECULE: MONOCARBOXYLATE TRANSPORTER 4;                             
5169:  nz7k-A  3.0 13.5  103  1032    3   MOLECULE: UNCONVENTIONAL MYOSIN-IH;                                  
5170:  bb4l-A  3.0 32.6  148  1001    5   MOLECULE: DNA TOPOISOMERASE 3-ALPHA;                                 
5171:  mms7-A  3.0  9.7  110   377    2   MOLECULE: TRANSMEMBRANE 6 SUPERFAMILY MEMBER 2;                      
5172:  ii6s-A  3.0  8.2  118   299    7   MOLECULE: UBIQUINOL-CYTOCHROME-C REDUCTASE COMPLEX ASSEMBLY          
5173:  r0oi-A  3.0 10.7   76   443    5   MOLECULE: SERINE/THREONINE-PROTEIN KINASE 24;                        
5174:  ps2k-A  3.0 17.9  143   494    3   MOLECULE: STEROID 21-HYDROXYLASE;                                    
5175:  t7so-A  3.0  7.1  100   216    9   MOLECULE: TRANSMEMBRANE PROTEIN 80;                                  
5176:  lg5j-A  3.0 23.0   95  1400    7   MOLECULE: POLYCYSTIN-1;                                              
5177:  aah4-A  3.0 13.9   64   162    6   MOLECULE: INTERLEUKIN-15;                                            
5178:  ul2x-A  3.0 16.6   97   262    2   MOLECULE: LYSOSOMAL-ASSOCIATED TRANSMEMBRANE PROTEIN 5;              
5179:  kyk9-A  3.0 17.6   81  1503    4   MOLECULE: EF-HAND CALCIUM-BINDING DOMAIN-CONTAINING PROTEIN          
5180:  iql0-A  3.0 16.5  141   452    6   MOLECULE: F-BOX ONLY PROTEIN 47;                                     
5181:  t6jj-A  3.0 18.1  142   903    4   MOLECULE: DNA TRANSPOSASE THAP9;                                     
5182:  k1ow-A  3.0 45.3  158  1400    6   MOLECULE: HISTONE-LYSINE N-METHYLTRANSFERASE 2A;                     
5183:  rhh4-A  3.0  3.6   55    89    5   MOLECULE: DYNEIN LIGHT CHAIN 1, CYTOPLASMIC;                         
5184:  gk6l-A  3.0 37.9  112   424    6   MOLECULE: DOUBLE HOMEOBOX PROTEIN 4-LIKE PROTEIN 7;                  
5185:  jom0-A  3.0 13.0  120   555    5   MOLECULE: SOLUTE CARRIER FAMILY 22 MEMBER 2;                         
5186:  ycv2-A  3.0 18.0  116  1274   11   MOLECULE: SYMPLEKIN;                                                 
5187:  aa2t-A  3.0 23.4   80   581    6   MOLECULE: SERINE/THREONINE-PROTEIN KINASE PINK1, MITOCHONDR          
5188:  f5wi-A  3.0  5.1   76   189    5   MOLECULE: INTERFERON ALPHA-1/13;                                     
5189:  s5uj-A  2.9  9.5  134   571    9   MOLECULE: KELCH-LIKE PROTEIN 28;                                     
5190:  mzo0-A  2.9 20.3   61   213    8   MOLECULE: MOTILE SPERM DOMAIN-CONTAINING PROTEIN 1;                  
5191:  krc2-A  2.9 10.1  107  1400    7   MOLECULE: DYNEIN HEAVY CHAIN 11, AXONEMAL;                           
5192:  zip7-A  2.9 13.0   96   220    7   MOLECULE: LHFPL TETRASPAN SUBFAMILY MEMBER 1 PROTEIN;                
5193:  iz7e-A  2.9  8.9   91   246    8   MOLECULE: UL16-BINDING PROTEIN 2;                                    
5194:  rht2-A  2.9 27.5  178  2325    5   MOLECULE: CENTRIOLIN;                                                
5195:  yv1w-A  2.9 10.6   68   260    9   MOLECULE: HOMEOBOX PROTEIN HOX-C9;                                   
5196:  k9fb-A  2.9  3.8   65   160    8   MOLECULE: VESICLE TRANSPORT PROTEIN SFT2B;                           
5197:  y6of-A  2.9 17.9  104   906    6   MOLECULE: COATOMER SUBUNIT BETA';                                    
5198:  abw8-A  2.9  9.3   98   185    7   MOLECULE: TRANSLOCON-ASSOCIATED PROTEIN SUBUNIT GAMMA;               
5199:  kd2u-A  2.9 11.0   73   106    5   MOLECULE: PAT COMPLEX SUBUNIT ASTERIX;                               
5200:  zz6r-A  2.9 17.0  148   524    8   MOLECULE: APOPTOSIS INHIBITOR 5;                                     
5201:  ew6k-A  2.9 24.3  160   461    6   MOLECULE: RIBOSOMAL RNA PROCESSING PROTEIN 1 HOMOLOG A;              
5202:  t7kp-A  2.9 14.7  100   373    9   MOLECULE: SORTING NEXIN-21;                                          
5203:  lek0-A  2.9 19.0  125   779    6   MOLECULE: MEMBRANE METALLO-ENDOPEPTIDASE-LIKE 1;                     
5204:  lgu1-A  2.9 13.1   50    99    8   MOLECULE: PROTEIN DPY-30 HOMOLOG;                                    
5205:  ho0q-A  2.9 18.3  128   446    6   MOLECULE: TRANSCRIPTION FACTOR DP-2;                                 
5206:  qz1y-A  2.9 16.3  160  2273    4   MOLECULE: RETINAL-SPECIFIC PHOSPHOLIPID-TRANSPORTING ATPASE          
5207:  n4mg-A  2.9 13.2   86   423   10   MOLECULE: STEROID HORMONE RECEPTOR ERR1;                             
5208:  j5sd-A  2.9 17.4   74   474    1   MOLECULE: ZINC FINGER PROTEIN 230;                                   
5209:  xlm7-A  2.9 20.4  197  1624   10   MOLECULE: ATP-BINDING CASSETTE SUB-FAMILY A MEMBER 9;                
5210:  c4kn-A  2.9  6.7   61   276    7   MOLECULE: NATURAL CYTOTOXICITY TRIGGERING RECEPTOR 2;                
5211:  b1bv-A  2.9 33.3  128  1400    4   MOLECULE: MAX GENE-ASSOCIATED PROTEIN;                               
5212:  bs3u-A  2.9 25.7  231   781    9   MOLECULE: CATENIN BETA-1;                                            
5213:  ng0b-A  2.9 12.1  108   334    6   MOLECULE: PROLINE-SERINE-THREONINE PHOSPHATASE-INTERACTING           
5214:  ayz5-A  2.9 26.6  177   554    5   MOLECULE: ZINC FINGER PROTEIN 426;                                   
5215:  d3gc-A  2.9 14.3  120   335    7   MOLECULE: ANTIGEN-PRESENTING GLYCOPROTEIN CD1D;                      
5216:  frs5-A  2.9 17.9   68   292    6   MOLECULE: GTPASE IMAP FAMILY MEMBER 6;                               
5217:  y1hc-A  2.9 21.6  121   236    7   MOLECULE: UNCHARACTERIZED PROTEIN C17ORF64;                          
5218:  uea3-A  2.9  8.2   95   165    6   MOLECULE: NEURITIN-LIKE PROTEIN;                                     
5219:  q0gc-A  2.9  2.8   63   189    5   MOLECULE: INTERFERON ALPHA-10;                                       
5220:  yh0u-A  2.9 21.7  103   900    7   MOLECULE: DNA POLYMERASE NU;                                         
5221:  lbd8-A  2.9 19.9   94   352    5   MOLECULE: EUKARYOTIC TRANSLATION INITIATION FACTOR 3 SUBUNI          
5222:  fz2y-A  2.9 13.9   80  1400   10   MOLECULE: ZINC FINGER ZZ-TYPE AND EF-HAND DOMAIN-CONTAINING          
5223:  nxa4-A  2.9 19.7  117   379    5   MOLECULE: SUN DOMAIN-CONTAINING PROTEIN 5;                           
5224:  bad6-A  2.9 12.6   91   277    5   MOLECULE: TRANSMEMBRANE PROTEIN 53;                                  
5225:  l3wg-A  2.9 18.1  114   691    7   MOLECULE: SOLUTE CARRIER FAMILY 28 MEMBER 3;                         
5226:  vt9r-A  2.9  9.2  105   394    2   MOLECULE: CERAMIDE GLUCOSYLTRANSFERASE;                              
5227:  mpe5-A  2.9  7.1   92   406    9   MOLECULE: SORTING NEXIN-6;                                           
5228:  pz0v-A  2.9 16.2  108   694    8   MOLECULE: CYCLIC NUCLEOTIDE-GATED CATION CHANNEL ALPHA-3;            
5229:  vi1b-A  2.9  8.0   89   478    7   MOLECULE: SOLUTE CARRIER FAMILY 49 MEMBER 4;                         
5230:  fb7l-A  2.9 18.4  227  1400    8   MOLECULE: PROTEIN FURRY HOMOLOG;                                     
5231:  uoy5-A  2.9 21.8  156   634   13   MOLECULE: KELCH-LIKE PROTEIN 22;                                     
5232:  n0vn-A  2.9 33.0  128   369    7   MOLECULE: NUCLEAR PORE COMPLEX-INTERACTING PROTEIN FAMILY M          
5233:  vrn1-A  2.9 27.6  109   366   12   MOLECULE: PROTEIN FAM131A;                                           
5234:  qim9-A  2.9 15.5   71   218    8   MOLECULE: PUTATIVE INACTIVE CATHEPSIN L-LIKE PROTEIN CTSL3P          
5235:  g9nn-A  2.9 23.9  131  1120    8   MOLECULE: ELONGATION FACTOR-LIKE GTPASE 1;                           
5236:  vke4-A  2.9  8.4   79   144   10   MOLECULE: PROTEIN BUD31 HOMOLOG;                                     
5237:  b7kg-A  2.9 20.3  101   505    5   MOLECULE: METALLOPROTEASE TIKI1;                                     
5238:  gs3v-A  2.9 27.5  114   675    3   MOLECULE: PUTATIVE EXONUCLEASE GOR;                                  
5239:  vf4i-A  2.9 28.3  107   519    5   MOLECULE: BEN DOMAIN-CONTAINING PROTEIN 7;                           
5240:  m6lt-A  2.9 18.0   77   399    5   MOLECULE: CLOCK-INTERACTING PACEMAKER;                               
5241:  vq6g-A  2.9 21.5  139  1024   11   MOLECULE: PH AND SEC7 DOMAIN-CONTAINING PROTEIN 1;                   
5242:  rb5t-A  2.9 24.1  116   765    7   MOLECULE: TRANSIENT RECEPTOR POTENTIAL CATION CHANNEL SUBFA          
5243:  t0yr-A  2.9 11.6  113  1400    5   MOLECULE: E3 UBIQUITIN-PROTEIN LIGASE RNF213;                        
5244:  bpv7-A  2.9 20.8  126  1089    6   MOLECULE: ANKYRIN REPEAT AND IBR DOMAIN-CONTAINING PROTEIN           
5245:  tlm5-A  2.9 43.5  153  1234    7   MOLECULE: CHROMOSOME-ASSOCIATED KINESIN KIF4B;                       
5246:  zd2z-A  2.9 16.9  145   887   10   MOLECULE: OXYSTEROL-BINDING PROTEIN-RELATED PROTEIN 3;               
5247:  ta1l-A  2.9  8.7  101  1400   12   MOLECULE: PROBABLE E3 UBIQUITIN-PROTEIN LIGASE HECTD4;               
5248:  zur0-A  2.9 17.4  104  2442    4   MOLECULE: CENTROSOME-ASSOCIATED PROTEIN CEP250;                      
5249:  xja8-A  2.9 16.1   65   174    8   MOLECULE: CENTROSOMAL PROTEIN 20;                                    
5250:  qx7p-A  2.9  7.5   49    56    6   MOLECULE: SMALL INTEGRAL MEMBRANE PROTEIN 39;                        
5251:  xs7l-A  2.9 11.1   83   337    7   MOLECULE: APOLIPOPROTEIN L2;                                         
5252:  bl3q-A  2.9 24.8   68   176    1   MOLECULE: PREPRONOCICEPTIN;                                          
5253:  qk5a-A  2.9  9.9   91   262    7   MOLECULE: ACYL-COENZYME A DIPHOSPHATASE FITM2;                       
5254:  zfu2-A  2.9  9.1  108   759    7   MOLECULE: ARF GTPASE-ACTIVATING PROTEIN GIT2;                        
5255:  rh8q-A  2.9 23.9  127  1400    9   MOLECULE: HISTONE-LYSINE N-METHYLTRANSFERASE 2C;                     
5256:  tbe4-A  2.9 22.6   92  2028    5   MOLECULE: PROTEIN DAPLE;                                             
5257:  e6li-A  2.9 13.5   71   150    4   MOLECULE: PUTATIVE TBC1 DOMAIN FAMILY MEMBER 29;                     
5258:  jay5-A  2.9 25.7  132  1690    4   MOLECULE: LYSINE-SPECIFIC DEMETHYLASE 5A;                            
5259:  mp1e-A  2.9 23.9  172  1866    6   MOLECULE: PROTEIN NLRC5;                                             
5260:  o5kf-A  2.9 17.1  106   658    2   MOLECULE: TRANSLIN-ASSOCIATED FACTOR X-INTERACTING PROTEIN           
5261:  ulz5-A  2.9 12.3   51   782    4   MOLECULE: ZINC FINGER PROTEIN 786;                                   
5262:  phy1-A  2.9 32.3  201   873    7   MOLECULE: SERINE/THREONINE-PROTEIN PHOSPHATASE 4 REGULATORY          
5263:  s4dr-A  2.9 24.9  192  2346    6   MOLECULE: ACETYL-COA CARBOXYLASE 1;                                  
5264:  q5as-A  2.9 31.6  113  1322    9   MOLECULE: BRCA2-INTERACTING TRANSCRIPTIONAL REPRESSOR EMSY;          
5265:  n0ke-A  2.9 15.4   65   152    6   MOLECULE: PROTEIN ATONAL HOMOLOG 7;                                  
5266:  c0rb-A  2.9 16.7   86  1400    3   MOLECULE: DNA POLYMERASE ZETA CATALYTIC SUBUNIT;                     
5267:  idl5-A  2.9 10.5   84   183   10   MOLECULE: COMM DOMAIN-CONTAINING PROTEIN 8;                          
5268:  oel3-A  2.9 24.9  110  1432    4   MOLECULE: WERNER SYNDROME ATP-DEPENDENT HELICASE;                    
5269:  mu9u-A  2.9 15.7  108   581    5   MOLECULE: ACTIVATING SIGNAL COINTEGRATOR 1;                          
5270:  vm2d-A  2.9 15.0  107   253    7   MOLECULE: FGFR1 ONCOGENE PARTNER 2;                                  
5271:  ri5y-A  2.9 16.9   96   427    6   MOLECULE: VITAMIN D3 RECEPTOR;                                       
5272:  b3ex-A  2.9 26.6  128   543    5   MOLECULE: SERINE/THREONINE-PROTEIN KINASE CHK2;                      
5273:  ll8t-A  2.9 13.7   85  1147    6   MOLECULE: PROBABLE PHOSPHOLIPID-TRANSPORTING ATPASE IIB;             
5274:  qrz5-A  2.9 12.6   75   187    9   MOLECULE: TRANSMEMBRANE PROTEIN 272;                                 
5275:  n8yh-A  2.9 28.3  126   551    6   MOLECULE: PALMDELPHIN;                                               
5276:  hm7j-A  2.9  9.2  100   951   10   MOLECULE: WD REPEAT-CONTAINING PROTEIN 36;                           
5277:  y3dd-A  2.9 12.9  105   337    9   MOLECULE: G-PROTEIN COUPLED RECEPTOR 26;                             
5278:  ey3d-A  2.9 39.8  121  1458    9   MOLECULE: ATPASE FAMILY AAA DOMAIN-CONTAINING PROTEIN 2B;            
5279:  opm6-A  2.9 18.0   72   360    7   MOLECULE: C-X-C CHEMOKINE RECEPTOR TYPE 2;                           
5280:  onf3-A  2.9 24.9  140   816   14   MOLECULE: TWO PORE CALCIUM CHANNEL PROTEIN 1;                        
5281:  im1u-A  2.9 31.7  132   387   10   MOLECULE: PROTEIN FAM153B;                                           
5282:  h7ok-A  2.9 16.4   90   159    7   MOLECULE: SUCCINATE DEHYDROGENASE [UBIQUINONE] CYTOCHROME B          
5283:  tkd9-A  2.9  4.9   87   212    8   MOLECULE: ER LUMEN PROTEIN-RETAINING RECEPTOR 1;                     
5284:  y5ky-A  2.9 23.7  105   792   13   MOLECULE: COILED-COIL DOMAIN-CONTAINING PROTEIN R3HCC1L;             
5285:  jc4k-A  2.9 25.5  161   928    7   MOLECULE: RETINOBLASTOMA-ASSOCIATED PROTEIN;                         
5286:  g9he-A  2.9 14.8  121   490    5   MOLECULE: METALLOREDUCTASE STEAP2;                                   
5287:  tw0b-A  2.9 26.8  244  1992    9   MOLECULE: E3 UBIQUITIN-PROTEIN LIGASE TRIP12;                        
5288:  ur1e-A  2.9 17.0   81   671    7   MOLECULE: HUNTINGTIN-ASSOCIATED PROTEIN 1;                           
5289:  k2lr-A  2.9 22.4  197  2009    6   MOLECULE: SODIUM CHANNEL PROTEIN TYPE 1 SUBUNIT ALPHA;               
5290:  pi4y-A  2.9 14.7   89   585    7   MOLECULE: BESTROPHIN-1;                                              
5291:  j2tp-A  2.9 20.6   93  1400    5   MOLECULE: CHROMODOMAIN-HELICASE-DNA-BINDING PROTEIN 9;               
5292:  ptp6-A  2.9 31.5  160  1220    6   MOLECULE: PLASMA MEMBRANE CALCIUM-TRANSPORTING ATPASE 3;             
5293:  ov1u-A  2.9 19.2  124  1244   10   MOLECULE: ALPHA-PROTEIN KINASE 1;                                    
5294:  oq6l-A  2.9 20.2  150  1756    5   MOLECULE: RANBP2-LIKE AND GRIP DOMAIN-CONTAINING PROTEIN 2;          
5295:  mn1t-A  2.9 15.1   78  1400    6   MOLECULE: APOLIPOPROTEIN B-100;                                      
5296:  d1hw-A  2.9 23.4  126   554    8   MOLECULE: SOLUTE CARRIER FAMILY 22 MEMBER 1;                         
5297:  x2gr-A  2.9  5.0   86   214   10   MOLECULE: ER LUMEN PROTEIN-RETAINING RECEPTOR 3;                     
5298:  sle1-A  2.9  7.8  108   469    8   MOLECULE: ZINC TRANSPORTER SLC39A7;                                  
5299:  h8in-A  2.9 10.7  100   553    7   MOLECULE: SOLUTE CARRIER FAMILY 22 MEMBER 9;                         
5300:  ict6-A  2.9 33.1  115  1254    4   MOLECULE: SUN DOMAIN-CONTAINING OSSIFICATION FACTOR;                 
5301:  uei6-A  2.9 15.7  121   503   11   MOLECULE: ZINC FINGER AND BTB DOMAIN-CONTAINING PROTEIN 37;          
5302:  y4pc-A  2.9 10.7  112   761    8   MOLECULE: ARF GTPASE-ACTIVATING PROTEIN GIT1;                        
5303:  ivl2-A  2.9 40.9  197  1243    7   MOLECULE: INOSITOL HEXAKISPHOSPHATE AND DIPHOSPHOINOSITOL-           
5304:  fap5-A  2.9 27.9  146   869    5   MOLECULE: CHLORIDE TRANSPORT PROTEIN 6;                              
5305:  dd2m-A  2.9 37.3  117   670    6   MOLECULE: NEUROBLASTOMA BREAKPOINT FAMILY MEMBER 15;                 
5306:  i1wq-A  2.9 15.6   90   573   11   MOLECULE: SOLUTE CARRIER FAMILY 41 MEMBER 2;                         
5307:  p8yp-A  2.9 13.5   76   327    9   MOLECULE: ANNEXIN A8;                                                
5308:  rz7y-A  2.9 10.0   99   127    4   MOLECULE: POLYADENYLATE-BINDING PROTEIN-INTERACTING PROTEIN          
5309:  x5da-A  2.9 11.5  132   258   10   MOLECULE: SYNAPTOSOMAL-ASSOCIATED PROTEIN 29;                        
5310:  q2tr-A  2.9  3.2   71   189    8   MOLECULE: INTERFERON ALPHA-5;                                        
5311:  gu8u-A  2.9 29.2  140   988    2   MOLECULE: POTASSIUM VOLTAGE-GATED CHANNEL SUBFAMILY H MEMBE          
5312:  ulr0-A  2.9 25.5   98   756    6   MOLECULE: PROTEIN SPIRE HOMOLOG 1;                                   
5313:  jbt7-A  2.9 15.7   65  1347    5   MOLECULE: SPERMATOGENESIS-ASSOCIATED PROTEIN 31A3;                   
5314:  mdh8-A  2.9 18.9   94   815   10   MOLECULE: RAB GTPASE-ACTIVATING PROTEIN 1-LIKE;                      
5315:  rbo8-A  2.9 14.1   82   293    4   MOLECULE: PROTEIN YIF1A;                                             
5316:  isn3-A  2.9 20.9  123  1400    5   MOLECULE: LIPOPOLYSACCHARIDE-RESPONSIVE AND BEIGE-LIKE ANCH          
5317:  cl8m-A  2.9 14.7  100   401    8   MOLECULE: ADENOSINE 3'-PHOSPHO 5'-PHOSPHOSULFATE TRANSPORTE          
5318:  n0xd-A  2.9 25.9  120   594    5   MOLECULE: SYNTAXIN-BINDING PROTEIN 1;                                
5319:  ts9l-A  2.9 16.5   69   126   10   MOLECULE: HISTONE H2B TYPE 1-N;                                      
5320:  bdr7-A  2.9 19.0   69   196    6   MOLECULE: 60S RIBOSOMAL PROTEIN L19;                                 
5321:  wlc2-A  2.9  7.8   85   447    9   MOLECULE: TRANSDUCIN BETA-LIKE PROTEIN 2;                            
5322:  gus8-A  2.9 16.5  118   514    8   MOLECULE: ALANINE--GLYOXYLATE AMINOTRANSFERASE 2, MITOCHOND          
5323:  ab3n-A  2.9 25.7  137   648    6   MOLECULE: ZINC FINGER PROTEIN 202;                                   
5324:  c0dm-A  2.9 20.2  144   624    8   MOLECULE: POLYCYSTIC KIDNEY DISEASE 2-LIKE 2 PROTEIN;                
5325:  ibw0-A  2.9  9.7  104   362    9   MOLECULE: PUTATIVE PROTEIN FAM172B;                                  
5326:  n1bk-A  2.9 21.5  114  1400    3   MOLECULE: ZINC FINGER HOMEOBOX PROTEIN 4;                            
5327:  lwr0-A  2.9  8.3   98   497    6   MOLECULE: THIAMINE TRANSPORTER 1;                                    
5328:  pno0-A  2.9  2.8   58   452    2   MOLECULE: GAMMA-AMINOBUTYRIC ACID RECEPTOR SUBUNIT DELTA;            
5329:  zmt6-A  2.9 18.1   72  1141    6   MOLECULE: MYOSIN-BINDING PROTEIN C, FAST-TYPE;                       
5330:  o2qq-A  2.9 12.8   64   881   13   MOLECULE: FANCONI ANEMIA CORE COMPLEX-ASSOCIATED PROTEIN 10          
5331:  b4bt-A  2.9 11.3   99  1400    3   MOLECULE: LAMININ SUBUNIT ALPHA-1;                                   
5332:  rh0g-A  2.9  6.9  120   451    6   MOLECULE: TERF1-INTERACTING NUCLEAR FACTOR 2;                        
5333:  iim8-A  2.9  4.4   79   154    4   MOLECULE: UNCHARACTERIZED PROTEIN C17ORF98;                          
5334:  j6bu-A  2.9 29.2   77  1400    3   MOLECULE: STRIATED MUSCLE PREFERENTIALLY EXPRESSED PROTEIN           
5335:  xnw4-A  2.9 11.2   85   443    7   MOLECULE: GLUTAMATE-RICH PROTEIN 1;                                  
5336:  dzh8-A  2.9 10.4   72  1400    7   MOLECULE: SACSIN;                                                    
5337:  cho6-A  2.9  4.4  110   324    7   MOLECULE: CYFIP-RELATED RAC1 INTERACTOR B;                           
5338:  do8r-A  2.9 13.0   91   419    9   MOLECULE: HISTONE ACETYLTRANSFERASE TYPE B CATALYTIC SUBUNI          
5339:  gb9d-A  2.9 37.4  166  1400    8   MOLECULE: HISTONE-LYSINE N-METHYLTRANSFERASE 2C;                     
5340:  az5x-A  2.9 11.5  108   226    7   MOLECULE: TRANSMEMBRANE PROTEIN 98;                                  
5341:  k7sg-A  2.9  4.3   72   622    7   MOLECULE: LEUCINE-RICH REPEAT-CONTAINING PROTEIN 70;                 
5342:  kx6v-A  2.9 10.7  121  1400   17   MOLECULE: E3 UBIQUITIN-PROTEIN LIGASE UBR5;                          
5343:  wb3j-A  2.9 28.9  137   607    7   MOLECULE: ENTH DOMAIN-CONTAINING PROTEIN 1;                          
5344:  b6vk-A  2.9 25.6  108   444    6   MOLECULE: RING FINGER AND TRANSMEMBRANE DOMAIN-CONTAINING P          
5345:  ry3v-A  2.9  3.6   87   228    3   MOLECULE: LHFPL TETRASPAN SUBFAMILY MEMBER 2 PROTEIN;                
5346:  h8ly-A  2.9 15.9  139  1265    4   MOLECULE: METHIONINE SYNTHASE;                                       
5347:  d1sm-A  2.9 34.2  144   729    8   MOLECULE: RHO GTPASE-ACTIVATING PROTEIN 28;                          
5348:  ju2k-A  2.9 14.3   84   204   10   MOLECULE: PUTATIVE UNCHARACTERIZED PROTEIN PYCARD-AS1;               
5349:  c3ir-A  2.9 10.8  160   566    8   MOLECULE: TETRATRICOPEPTIDE REPEAT PROTEIN 34;                       
5350:  w2cz-A  2.9 18.1   94  1400    9   MOLECULE: DYNEIN HEAVY CHAIN 7, AXONEMAL;                            
5351:  hfh6-A  2.9 28.4  139  1057    9   MOLECULE: PROBABLE E3 UBIQUITIN-PROTEIN LIGASE HERC4;                
5352:  o9fz-A  2.9 27.3  163  1400    6   MOLECULE: CENTROSOME-ASSOCIATED PROTEIN 350;                         
5353:  ze5p-A  2.9  3.4   65   144   12   MOLECULE: PROTEIN CORNICHON HOMOLOG 1;                               
5354:  wtn5-A  2.9 13.2   75   843    1   MOLECULE: RNA-BINDING PROTEIN 25;                                    
5355:  l5dl-A  2.9 25.8   88  1400    6   MOLECULE: ZINC FINGER HOMEOBOX PROTEIN 4;                            
5356:  h4cy-A  2.9 25.8   96  1172   11   MOLECULE: LAMININ SUBUNIT BETA-3;                                    
5357:  eie1-A  2.9  5.7   99   223    4   MOLECULE: TRANSMEMBRANE PROTEIN 235;                                 
5358:  i7ph-A  2.9 27.6  128   420    6   MOLECULE: NUCLEOBINDIN-2;                                            
5359:  i8qq-A  2.9 17.6   89   314    4   MOLECULE: MELANOMA-ASSOCIATED ANTIGEN 12;                            
5360:  zi2z-A  2.9 23.0  108   684    5   MOLECULE: SKI-LIKE PROTEIN;                                          
5361:  oh2m-A  2.9 12.0   85  1735    8   MOLECULE: GLUTAMINE AND SERINE-RICH PROTEIN 1;                       
5362:  d3va-A  2.9  5.4  102   309    6   MOLECULE: MELANOMA-ASSOCIATED ANTIGEN 1;                             
5363:  pnp1-A  2.9  3.5   49   163    4   MOLECULE: JUN DIMERIZATION PROTEIN 2;                                
5364:  si9o-A  2.9 19.8  144   703    8   MOLECULE: GLYCOGEN [STARCH] SYNTHASE, LIVER;                         
5365:  vkb1-A  2.9  4.0   64   410    5   MOLECULE: E3 UBIQUITIN-PROTEIN LIGASE MARCHF4;                       
5366:  p5lg-A  2.9 13.5   93   538    8   MOLECULE: ZINC FINGER PROTEIN 155;                                   
5367:  wqx2-A  2.9 28.7  145   659    7   MOLECULE: PROTEIN PHOSPHATASE SLINGSHOT HOMOLOG 3;                   
5368:  wid8-A  2.9 42.0  246   807   10   MOLECULE: CSC1-LIKE PROTEIN 1;                                       
5369:  gd2f-A  2.9 10.1   92  1400    5   MOLECULE: DYNEIN HEAVY CHAIN 5, AXONEMAL;                            
5370:  s5xb-A  2.9 16.8  201  1358    8   MOLECULE: PHOSPHOINOSITIDE 3-KINASE REGULATORY SUBUNIT 4;            
5371:  uk6s-A  2.9 17.5  111   546    9   MOLECULE: ALPHA-TAXILIN;                                             
5372:  su5k-A  2.9 10.5   87   244    6   MOLECULE: GLUTATHIONE S-TRANSFERASE THETA-2;                         
5373:  fe1a-A  2.9 26.3  160   794    6   MOLECULE: PROTEIN SEL-1 HOMOLOG 1;                                   
5374:  yk3f-A  2.9 13.4   75   327    9   MOLECULE: ANNEXIN A8-LIKE PROTEIN 1;                                 
5375:  yaa3-A  2.9 24.6  130  1307    6   MOLECULE: DYNEIN HEAVY CHAIN 14, AXONEMAL;                           
5376:  s5do-A  2.9  9.5   81   150    9   MOLECULE: LEUKOTRIENE C4 SYNTHASE;                                   
5377:  k2lc-A  2.9 36.7  134  1085    7   MOLECULE: TRANSCRIPTION INITIATION FACTOR TFIID SUBUNIT 4;           
5378:  vk1y-A  2.9  6.6   53   105    9   MOLECULE: PROTEIN S100-A11;                                          
5379:  wpg0-A  2.9 23.3   98   748    7   MOLECULE: HOLLIDAY JUNCTION RECOGNITION PROTEIN;                     
5380:  hjo5-A  2.9 11.8  158  1040    9   MOLECULE: NUCLEOTIDE-BINDING OLIGOMERIZATION DOMAIN-CONTAIN          
5381:  csn4-A  2.9 13.0  118  1068    7   MOLECULE: PHOSPHATIDYLINOSITOL 4,5-BISPHOSPHATE 3-KINASE CA          
5382:  hwp2-A  2.9 26.1   82   529    2   MOLECULE: [PYRUVATE DEHYDROGENASE [ACETYL-TRANSFERRING]]-PH          
5383:  zrv1-A  2.9 18.0  116   603    9   MOLECULE: GOLGIN SUBFAMILY A MEMBER 8B;                              
5384:  kyg0-A  2.9 20.2  218  1400    8   MOLECULE: RYANODINE RECEPTOR 3;                                      
5385:  e3ik-A  2.9  7.8   55   100    7   MOLECULE: TUBEROINFUNDIBULAR PEPTIDE OF 39 RESIDUES;                 
5386:  ilh1-A  2.9 27.6  103   528    5   MOLECULE: ACID-SENSING ION CHANNEL 1;                                
5387:  d5bl-A  2.9 19.4   70   528    7   MOLECULE: PROTEIN PHOSPHATASE 1 REGULATORY SUBUNIT 16A;              
5388:  q1pc-A  2.9 12.5  115  1251    6   MOLECULE: IMMUNOGLOBULIN-LIKE AND FIBRONECTIN TYPE III DOMA          
5389:  m7yo-A  2.9 22.1   99   518    7   MOLECULE: SERINE--TRNA LIGASE, MITOCHONDRIAL;                        
5390:  a8mj-A  2.9 10.6   68   725   12   MOLECULE: KINESIN-LIKE PROTEIN KIF2C;                                
5391:  k5vo-A  2.9 16.7  113   369   10   MOLECULE: C-C CHEMOKINE RECEPTOR TYPE 9;                             
5392:  y9qq-A  2.9 35.8  100  1585    9   MOLECULE: EUKARYOTIC TRANSLATION INITIATION FACTOR 4 GAMMA           
5393:  c6ya-A  2.9 13.1  138   979    9   MOLECULE: ZINC FINGER BED DOMAIN-CONTAINING PROTEIN 6;               
5394:  c5xj-A  2.9 16.9  140  1400    6   MOLECULE: SACSIN;                                                    
5395:  ro3f-A  2.9 16.2  110  1905    7   MOLECULE: VON WILLEBRAND FACTOR A DOMAIN-CONTAINING PROTEIN          
5396:  j2mn-A  2.9 19.5  106   317    5   MOLECULE: ANKYRIN REPEAT DOMAIN-CONTAINING PROTEIN 9;                
5397:  m1yx-A  2.9 11.8   84   405   11   MOLECULE: CORTICOSTEROID 11-BETA-DEHYDROGENASE ISOZYME 2;            
5398:  iz5q-A  2.9  5.9  135   257    6   MOLECULE: GAMMA-SECRETASE SUBUNIT APH-1B;                            
5399:  c6jq-A  2.9 20.7  122   475    8   MOLECULE: ADENYLYL CYCLASE-ASSOCIATED PROTEIN 1;                     
5400:  wh2z-A  2.9 19.4   96   479    6   MOLECULE: ADENYLATE KINASE 8;                                        
5401:  au0g-A  2.9 30.9  112   725    9   MOLECULE: CONSORTIN;                                                 
5402:  bet3-A  2.9 15.1  122   515    5   MOLECULE: GERM CELL-LESS PROTEIN-LIKE 1;                             
5403:  zv9h-A  2.9 19.7   89  1186   11   MOLECULE: PROTEIN KINASE C-BINDING PROTEIN 1;                        
5404:  e0ct-A  2.9 18.4  102  1435    5   MOLECULE: PROBABLE ATP-DEPENDENT DNA HELICASE HFM1;                  
5405:  bw0v-A  2.9  9.5   93   653    9   MOLECULE: POTASSIUM VOLTAGE-GATED CHANNEL SUBFAMILY A MEMBE          
5406:  fe3s-A  2.9  8.6  153  1400    6   MOLECULE: PROBABLE E3 UBIQUITIN-PROTEIN LIGASE HERC1;                
5407:  q2eh-A  2.9 15.2  216  1400    7   MOLECULE: BACULOVIRAL IAP REPEAT-CONTAINING PROTEIN 6;               
5408:  e1af-A  2.9 11.9   95   136    4   MOLECULE: MITOCHONDRIAL PYRUVATE CARRIER 1-LIKE PROTEIN;             
5409:  gkl1-A  2.9 39.5  117  1400    6   MOLECULE: MUCIN-5B;                                                  
5410:  oqx9-A  2.9 11.4  121   469    4   MOLECULE: TETRATRICOPEPTIDE REPEAT PROTEIN 38;                       
5411:  tp9r-A  2.9 23.7  107  1400    7   MOLECULE: DMX-LIKE PROTEIN 2;                                        
5412:  rxb0-A  2.9 23.0  126   483   10   MOLECULE: PROTON-COUPLED AMINO ACID TRANSPORTER 2;                   
5413:  b8mb-A  2.9 26.7  111   499    6   MOLECULE: U4/U6 SMALL NUCLEAR RIBONUCLEOPROTEIN PRP31;               
5414:  khx7-A  2.9 25.8  133   747    5   MOLECULE: SULFHYDRYL OXIDASE 1;                                      
5415:  muy1-A  2.9 26.9  142   584    6   MOLECULE: ENDOGENOUS RETROVIRUS GROUP FC1 ENV POLYPROTEIN;           
5416:  mp2c-A  2.9 28.8  143   747    8   MOLECULE: WD REPEAT-CONTAINING PROTEIN 91;                           
5417:  ndw6-A  2.9 20.9   97  1203    7   MOLECULE: NITRIC OXIDE SYNTHASE, ENDOTHELIAL;                        
5418:  zwb4-A  2.9 26.9  113   683   10   MOLECULE: ZINC FINGER PROTEIN 263;                                   
5419:  zfu1-A  2.9 10.1   83   114    7   MOLECULE: UNCHARACTERIZED PROTEIN ENCODED BY LINC02876;              
5420:  wux7-A  2.9 17.2   93  1400    9   MOLECULE: NEUROBEACHIN-LIKE PROTEIN 2;                               
5421:  ohj3-A  2.9 14.5  124   515   10   MOLECULE: PUTATIVE CYTOCHROME P450 2D7;                              
5422:  nwk4-A  2.9 19.0  117   355    7   MOLECULE: UDP-GLUCURONIC ACID/UDP-N-ACETYLGALACTOSAMINE TRA          
5423:  fte3-A  2.9 20.2  123   287   11   MOLECULE: CUE DOMAIN-CONTAINING PROTEIN 2;                           
5424:  k1ew-A  2.9 19.4  133   388    3   MOLECULE: PENTATRICOPEPTIDE REPEAT-CONTAINING PROTEIN 2,             
5425:  wvw9-A  2.9 14.1   80  1434    6   MOLECULE: ANKYRIN AND ARMADILLO REPEAT-CONTAINING PROTEIN;           
5426:  rba7-A  2.9 30.5  113  1431    4   MOLECULE: TROPHININ;                                                 
5427:  rmj0-A  2.9 17.8  150   458    7   MOLECULE: PROTEIN ADENYLYLTRANSFERASE FICD;                          
5428:  zit0-A  2.9 36.5  209  1400    8   MOLECULE: EPIPLAKIN;                                                 
5429:  h5sl-A  2.9 18.9  110   514    8   MOLECULE: PROTEIN PHOSPHATASE 1H;                                    
5430:  on3c-A  2.9 25.9  253  1068   10   MOLECULE: DISHEVELED-ASSOCIATED ACTIVATOR OF MORPHOGENESIS           
5431:  cx8e-A  2.9 15.8   65   153    2   MOLECULE: INTERLEUKIN-4;                                             
5432:  bl7t-A  2.9 21.7  119   522   12   MOLECULE: PHOSPHATIDYLINOSITOL 3,4,5-TRISPHOSPHATE 3-PHOSPH          
5433:  qhn1-A  2.9 22.7  139   793    4   MOLECULE: DNAJ HOMOLOG SUBFAMILY C MEMBER 10;                        
5434:  y6ph-A  2.9 14.0   76  1496   11   MOLECULE: SYNAPTOJANIN-2;                                            
5435:  e3as-A  2.9 13.0  117   326    8   MOLECULE: PEROXISOME BIOGENESIS FACTOR 10;                           
5436:  g7iz-A  2.9 23.6  147   806    7   MOLECULE: TRANSITIONAL ENDOPLASMIC RETICULUM ATPASE;                 
5437:  ej5i-A  2.9 23.0  127   410    6   MOLECULE: REGULATOR OF MICROTUBULE DYNAMICS PROTEIN 2;               
5438:  wa9o-A  2.9 17.6  130   402    8   MOLECULE: UPF0764 PROTEIN C16ORF89;                                  
5439:  ri0q-A  2.9 12.0  100   493    5   MOLECULE: TRANSMEMBRANE PROTEIN 145;                                 
5440:  y6bo-A  2.9 28.7  130  1401    8   MOLECULE: LYSINE-SPECIFIC DEMETHYLASE 6A;                            
5441:  hj3u-A  2.9 21.6  149   743    5   MOLECULE: CYTOSOLIC ENDO-BETA-N-ACETYLGLUCOSAMINIDASE;               
5442:  wux9-A  2.9 16.0  112   700    8   MOLECULE: RECEPTOR-TYPE TYROSINE-PROTEIN PHOSPHATASE EPSILO          
5443:  cf5e-A  2.9 20.3  120   388    8   MOLECULE: 5-HYDROXYTRYPTAMINE RECEPTOR 4;                            
5444:  ges0-A  2.9 31.6  187  1491    5   MOLECULE: RHO GTPASE-ACTIVATING PROTEIN 23;                          
5445:  c4th-A  2.9 40.9  129  1400    8   MOLECULE: IGGFC-BINDING PROTEIN;                                     
5446:  afn1-A  2.9 19.4  134   639    4   MOLECULE: POLYPEPTIDE N-ACETYLGALACTOSAMINYLTRANSFERASE 15;          
5447:  i1wt-A  2.9 15.4   94   170    5   MOLECULE: NEUROTENSIN/NEUROMEDIN N;                                  
5448:  zl9b-A  2.9 17.7  159   725    8   MOLECULE: AMINOPEPTIDASE RNPEPL1;                                    
5449:  k6ca-A  2.9 37.7   82   946    7   MOLECULE: INOSITOL-TRISPHOSPHATE 3-KINASE B;                         
5450:  xs3x-A  2.9 27.6  119   578    6   MOLECULE: G PROTEIN-COUPLED RECEPTOR KINASE 4;                       
5451:  qa8p-A  2.9 17.8  102   292    7   MOLECULE: FAT STORAGE-INDUCING TRANSMEMBRANE PROTEIN 1;              
5452:  k4gs-A  2.9 21.6  118   708    7   MOLECULE: DOUBLE-STRAND BREAK REPAIR PROTEIN MRE11;                  
5453:  eb8e-A  2.9 17.4  132   494    8   MOLECULE: CYTOCHROME P450 2A6;                                       
5454:  vws2-A  2.9  7.4   59   824   12   MOLECULE: INTRAFLAGELLAR TRANSPORT PROTEIN 88 HOMOLOG;               
5455:  jg4c-A  2.9 27.2  205  1024    5   MOLECULE: THYROTROPIN-RELEASING HORMONE-DEGRADING ECTOENZYM          
5456:  zq6n-A  2.9 28.7  118   526    8   MOLECULE: NEUTROPHIL CYTOSOL FACTOR 2;                               
5457:  q1pn-A  2.9 20.2  158   525    6   MOLECULE: BTB/POZ DOMAIN-CONTAINING PROTEIN 2;                       
5458:  i3op-A  2.9 19.1   82   134    2   MOLECULE: INTERLEUKIN-5;                                             
5459:  nh1n-A  2.9  9.1  124   367    5   MOLECULE: CYSTINOSIN;                                                
5460:  m0jn-A  2.9 27.8  119  1386    7   MOLECULE: PLECKSTRIN HOMOLOGY DOMAIN-CONTAINING FAMILY G ME          
5461:  i2hz-A  2.9 41.4  130   480   12   MOLECULE: IROQUOIS-CLASS HOMEODOMAIN PROTEIN IRX-1;                  
5462:  xih1-A  2.9 22.6  108  1040    3   MOLECULE: ALPHA-MANNOSIDASE 2C1;                                     
5463:  nj2j-A  2.9 19.5   83   659    5   MOLECULE: CENTROSOMAL PROTEIN OF 76 KDA;                             
5464:  e1cv-A  2.9 17.0  171  1169    9   MOLECULE: RABANKYRIN-5;                                              
5465:  k1mr-A  2.9 14.7   93   292   13   MOLECULE: SHORT STATURE HOMEOBOX PROTEIN;                            
5466:  ypc3-A  2.9 14.4   79   144    5   MOLECULE: PHOSPHOLIPASE A2, MEMBRANE ASSOCIATED;                     
5467:  ki4f-A  2.9 19.4  159   727    7   MOLECULE: RHO-RELATED BTB DOMAIN-CONTAINING PROTEIN 2;               
5468:  y0kc-A  2.9 18.1  102   565    7   MOLECULE: TYROSINE-PROTEIN PHOSPHATASE NON-RECEPTOR TYPE 5;          
5469:  p9zb-A  2.9 33.5   93   417    4   MOLECULE: STERILE ALPHA MOTIF DOMAIN-CONTAINING PROTEIN 14;          
5470:  e8tq-A  2.9 26.3  132   502    5   MOLECULE: PROTEIN ANKUB1;                                            
5471:  h0wf-A  2.9 18.6   97  1400    2   MOLECULE: WD REPEAT AND FYVE DOMAIN-CONTAINING PROTEIN 3;            
5472:  dgq2-A  2.9 35.7  186   796    7   MOLECULE: PROBABLE ATP-DEPENDENT RNA HELICASE DDX27;                 
5473:  r7wu-A  2.9 19.6  129  1659    7   MOLECULE: PHOSPHATIDYLINOSITOL 3,4,5-TRISPHOSPHATE-DEPENDEN          
5474:  qr9y-A  2.9 20.5  152   407    4   MOLECULE: TRANSMEMBRANE PROTEIN 184B;                                
5475:  qc1t-A  2.9 14.0  138   585    8   MOLECULE: GALECTIN-3-BINDING PROTEIN;                                
5476:  k0uo-A  2.9 16.5  208   973    6   MOLECULE: SHORT TRANSIENT RECEPTOR POTENTIAL CHANNEL 5;              
5477:  tjw7-A  2.9 24.7  134  1400    7   MOLECULE: MUCIN-5B;                                                  
5478:  r4ky-A  2.9 18.0  131   253    7   MOLECULE: PROBABLE U3 SMALL NUCLEOLAR RNA-ASSOCIATED PROTEI          
5479:  tw9o-A  2.9 16.9   99   363   13   MOLECULE: HOMEOBOX PROTEIN GBX-1;                                    
5480:  l2zc-A  2.9 19.3  151   481   11   MOLECULE: GUANINE NUCLEOTIDE EXCHANGE C9ORF72;                       
5481:  ois5-A  2.9 28.2  105   573    7   MOLECULE: EYES ABSENT HOMOLOG 3;                                     
5482:  q8ji-A  2.9 22.1  121  1400    5   MOLECULE: ATP-BINDING CASSETTE SUB-FAMILY A MEMBER 13;               
5483:  fe4u-A  2.8 14.4  104   366    7   MOLECULE: APOLIPOPROTEIN A-V;                                        
5484:  hax4-A  2.8 11.9   80   120    6   MOLECULE: PROTEIN CRUMBS HOMOLOG 3;                                  
5485:  spx1-A  2.8 12.1   88   248    9   MOLECULE: N-ACYLNEURAMINATE-9-PHOSPHATASE;                           
5486:  dd7n-A  2.8  4.7   71   314    6   MOLECULE: OLFACTORY RECEPTOR 52K2;                                   
5487:  wjg6-A  2.8 13.9   89   432    4   MOLECULE: PACHYTENE CHECKPOINT PROTEIN 2 HOMOLOG;                    
5488:  acb8-A  2.8 23.4  121   623    7   MOLECULE: IMMUNITY-RELATED GTPASE FAMILY Q PROTEIN;                  
5489:  hm9f-A  2.8 23.3  140   924    8   MOLECULE: TBC1 DOMAIN FAMILY MEMBER 30;                              
5490:  rxg2-A  2.8 29.3  122   582    7   MOLECULE: MAX-BINDING PROTEIN MNT;                                   
5491:  gbu5-A  2.8  7.5   62    95    8   MOLECULE: NEUROPEPTIDE-LIKE PROTEIN C4ORF48;                         
5492:  t4gc-A  2.8 16.1  184  1063    5   MOLECULE: VALINE--TRNA LIGASE, MITOCHONDRIAL;                        
5493:  hqj9-A  2.8 15.4  130  1400    5   MOLECULE: UBIQUITIN CARBOXYL-TERMINAL HYDROLASE 34;                  
5494:  ob5m-A  2.8 23.0  116   662    4   MOLECULE: PROTEIN ASSOCIATED WITH UVRAG AS AUTOPHAGY ENHANC          
5495:  f0rs-A  2.8 23.4   86   642    5   MOLECULE: MINI-CHROMOSOME MAINTENANCE COMPLEX-BINDING PROTE          
5496:  z1qw-A  2.8 21.7  115  1035    5   MOLECULE: GRB10-INTERACTING GYF PROTEIN 1;                           
5497:  p5cx-A  2.8 19.8  101   696    7   MOLECULE: ZINC FINGER SWIM DOMAIN-CONTAINING PROTEIN 3;              
5498:  ey7u-A  2.8  8.7   94   496    2   MOLECULE: SOLUTE CARRIER FAMILY 2, FACILITATED GLUCOSE TRAN          
5499:  nu8c-A  2.8  7.7   78   222    5   MOLECULE: CHARGED MULTIVESICULAR BODY PROTEIN 4A;                    
5500:  d1lx-A  2.8  9.5   86   174    6   MOLECULE: NADH-UBIQUINONE OXIDOREDUCTASE CHAIN 6;                    
5501:  alw9-A  2.8 18.8   69   677    7   MOLECULE: NADPH--CYTOCHROME P450 REDUCTASE;                          
5502:  di1w-A  2.8 20.5  113   305    4   MOLECULE: OLFACTORY RECEPTOR 10W1;                                   
5503:  fw5l-A  2.8 24.7  119   546    8   MOLECULE: UNCHARACTERIZED PROTEIN C1ORF87;                           
5504:  x9ma-A  2.8 18.7   86   381    5   MOLECULE: ACTIN-BINDING RHO-ACTIVATING PROTEIN;                      
5505:  gho7-A  2.8 13.9   87   194   10   MOLECULE: RAS-RELATED PROTEIN RAB-22A;                               
5506:  dnw7-A  2.8 21.7  136   569    9   MOLECULE: LARGE NEUTRAL AMINO ACIDS TRANSPORTER SMALL SUBUN          
5507:  tl2o-A  2.8 27.6  149  1400   11   MOLECULE: POLYCYSTIN-1;                                              
5508:  x7by-A  2.8 27.2  133  2320    3   MOLECULE: BROMODOMAIN AND WD REPEAT-CONTAINING PROTEIN 1;            
5509:  suc7-A  2.8  7.4   88   277    6   MOLECULE: INOSITOL MONOPHOSPHATASE 1;                                
5510:  gpl7-A  2.8 29.0  168   465    8   MOLECULE: WASH COMPLEX SUBUNIT 1;                                    
5511:  gaf2-A  2.8 30.9  147   568    6   MOLECULE: ZINC TRANSPORTER 9;                                        
5512:  tim4-A  2.8 18.4   83   303    7   MOLECULE: RELT-LIKE PROTEIN 2;                                       
5513:  e6kb-A  2.8 17.7   89   275   12   MOLECULE: MYB/SANT-LIKE DNA-BINDING DOMAIN-CONTAINING PROTE          
5514:  u0cz-A  2.8 22.7  236  1094   10   MOLECULE: TRANSPORT AND GOLGI ORGANIZATION PROTEIN 6 HOMOLO          
5515:  jz3x-A  2.8 17.8  126   417    7   MOLECULE: ZINC FINGER PROTEIN 114;                                   
5516:  tc9p-A  2.8 14.8   87   735    7   MOLECULE: PROBABLE E3 UBIQUITIN-PROTEIN LIGASE MID2;                 
5517:  aqe6-A  2.8  4.0   62   427   13   MOLECULE: FLOTILLIN-1;                                               
5518:  i3we-A  2.8 24.7  149   464    6   MOLECULE: RHO GTPASE-ACTIVATING PROTEIN 8;                           
5519:  pzs4-A  2.8  5.5   91   197    4   MOLECULE: TRANSMEMBRANE 4 L6 FAMILY MEMBER 5;                        
5520:  c8tf-A  2.8 16.5   80  1067    5   MOLECULE: [F-ACTIN]-MONOOXYGENASE MICAL1;                            
5521:  ney1-A  2.8 23.6  157   995    8   MOLECULE: S1 RNA-BINDING DOMAIN-CONTAINING PROTEIN 1;                
5522:  krh3-A  2.8 33.5  131   767    5   MOLECULE: RNA CYTOSINE C(5)-METHYLTRANSFERASE NSUN2;                 
5523:  n8zv-A  2.8 13.2   87   682    9   MOLECULE: GLUTAMINE--FRUCTOSE-6-PHOSPHATE AMINOTRANSFERASE           
5524:  nri3-A  2.8 14.4  115  1346    5   MOLECULE: NEUROBEACHIN;                                              
5525:  h4he-A  2.8 34.5   94  1039    7   MOLECULE: FERM DOMAIN-CONTAINING PROTEIN 4A;                         
5526:  nuz3-A  2.8 22.8   89   564   10   MOLECULE: BIFUNCTIONAL COENZYME A SYNTHASE;                          
5527:  kp6y-A  2.8 10.1   75   140    5   MOLECULE: CHEMOKINE-LIKE PROTEIN TAFA-4;                             
5528:  c8xs-A  2.8 23.0  269  2542    7   MOLECULE: TALIN-2;                                                   
5529:  uy0v-A  2.8 15.5   80   284   13   MOLECULE: HOMEOBOX PROTEIN CDX-4;                                    
5530:  hu4d-A  2.8 18.7  114   524    6   MOLECULE: SERINE/THREONINE-PROTEIN KINASE PAK 2;                     
5531:  sww7-A  2.8 20.2   92   330   10   MOLECULE: T-CELL LEUKEMIA HOMEOBOX PROTEIN 1;                        
5532:  df1c-A  2.8 23.1  147   711    7   MOLECULE: ZINC FINGER PROTEIN 175;                                   
5533:  jvn9-A  2.8 32.8  159  1400    8   MOLECULE: DYNEIN HEAVY CHAIN 10, AXONEMAL;                           
5534:  pb1o-A  2.8 15.9   75   267    5   MOLECULE: UNCHARACTERIZED PROTEIN C3ORF62;                           
5535:  ks1q-A  2.8 10.3   95   447    7   MOLECULE: OXYSTEROLS RECEPTOR LXR-ALPHA;                             
5536:  z7tt-A  2.8  5.8   46    50    9   MOLECULE: UNCHARACTERIZED PROTEIN;                                   
5537:  u9wq-A  2.8 32.5  131   957    7   MOLECULE: PRE-MRNA-PROCESSING FACTOR 40 HOMOLOG A;                   
5538:  ih5z-A  2.8 43.0  141  1114    6   MOLECULE: OTU DOMAIN-CONTAINING PROTEIN 4;                           
5539:  f4zg-A  2.8  6.7   62   168    5   MOLECULE: ATP SYNTHASE SUBUNIT DELTA, MITOCHONDRIAL;                 
5540:  w5fl-A  2.8 15.0  115   485    8   MOLECULE: ZINC FINGER PROTEIN 165;                                   
5541:  ry9p-A  2.8 20.3  106   385    8   MOLECULE: MITOCHONDRIAL FISSION REGULATOR 2;                         
5542:  xk1z-A  2.8  7.4   93   204   12   MOLECULE: 5'-DEOXYNUCLEOTIDASE HDDC2;                                
5543:  g6mh-A  2.8 23.9   82   360    6   MOLECULE: DNAJ HOMOLOG SUBFAMILY C MEMBER 25;                        
5544:  abr6-A  2.8 14.8  133  1871    8   MOLECULE: PLEXIN-A3;                                                 
5545:  hfp7-A  2.8 20.9  137  2430    6   MOLECULE: PROTEIN TASOR 2;                                           
5546:  cu4z-A  2.8 13.0   91   535    7   MOLECULE: ALPHA-1,3-MANNOSYL-GLYCOPROTEIN 4-BETA-N-                  
5547:  wz1n-A  2.8 17.6  114   648    9   MOLECULE: LATE SECRETORY PATHWAY PROTEIN AVL9 HOMOLOG;               
5548:  i4ya-A  2.8 17.0   80   794    6   MOLECULE: E3 UFM1-PROTEIN LIGASE 1;                                  
5549:  lo6r-A  2.8  9.1  114   273   10   MOLECULE: GAP JUNCTION BETA-5 PROTEIN;                               
5550:  ap0i-A  2.8 29.5   73   538    3   MOLECULE: KATANIN P60 ATPASE-CONTAINING SUBUNIT A-LIKE 2;            
5551:  iab1-A  2.8  6.5   76   249    9   MOLECULE: BPI FOLD-CONTAINING FAMILY A MEMBER 2;                     
5552:  j4hm-A  2.8 23.9  137  1118    9   MOLECULE: SODIUM-DRIVEN CHLORIDE BICARBONATE EXCHANGER;              
5553:  j8jm-A  2.8 33.2  113   314   12   MOLECULE: SERTA DOMAIN-CONTAINING PROTEIN 2;                         
5554:  y7pi-A  2.8 28.8  135   463    6   MOLECULE: PERILIPIN-5;                                               
5555:  xjz1-A  2.8 18.8   84   386    8   MOLECULE: VACUOLAR PROTEIN-SORTING-ASSOCIATED PROTEIN 36;            
5556:  a3ta-A  2.8 18.1  127  1189    6   MOLECULE: PHOSPHATIDYLINOSITOL 3,4,5-TRISPHOSPHATE 5-PHOSPH          
5557:  rxb1-A  2.8 16.1   76   681    5   MOLECULE: MINICHROMOSOME MAINTENANCE DOMAIN-CONTAINING PROT          
5558:  rsu7-A  2.8 21.5  159   702    8   MOLECULE: MESOTHELIN-LIKE PROTEIN;                                   
5559:  j3xp-A  2.8 16.8  117   658    3   MOLECULE: LARGE SUBUNIT GTPASE 1 HOMOLOG;                            
5560:  lha2-A  2.8 27.3  112   278    6   MOLECULE: NEURONAL MEMBRANE GLYCOPROTEIN M6-A;                       
5561:  u3go-A  2.8 18.8  105   511    3   MOLECULE: POTASSIUM VOLTAGE-GATED CHANNEL SUBFAMILY C MEMBE          
5562:  eo3r-A  2.8 37.2  186  1400    9   MOLECULE: BIORIENTATION OF CHROMOSOMES IN CELL DIVISION PRO          
5563:  mp6j-A  2.8 12.9   88   493    7   MOLECULE: E3 UBIQUITIN-PROTEIN LIGASE TRIM35;                        
5564:  kc3h-A  2.8 22.4  120  1162   10   MOLECULE: PAIRED AMPHIPATHIC HELIX PROTEIN SIN3B;                    
5565:  twk6-A  2.8  9.8   74   258    3   MOLECULE: E3 UBIQUITIN LIGASE TRIM40;                                
5566:  vg9f-A  2.8 19.7   79   382    1   MOLECULE: PROTEIN PHOSPHATASE 1A;                                    
5567:  a1lq-A  2.8  9.4   51   202    0   MOLECULE: TWIST-RELATED PROTEIN 1;                                   
5568:  daf3-A  2.8 11.2   93   907    5   MOLECULE: GAMMA-TUBULIN COMPLEX COMPONENT 3;                         
5569:  n9me-A  2.8 23.3  135   977   13   MOLECULE: AP-2 COMPLEX SUBUNIT ALPHA-1;                              
5570:  zd0e-A  2.8 21.2  122   667    3   MOLECULE: GAMMA-TUBULIN COMPLEX COMPONENT 4;                         
5571:  zy6c-A  2.8 15.3   91  1522    8   MOLECULE: DNA TOPOISOMERASE 2-BINDING PROTEIN 1;                     
5572:  fx4i-A  2.8  4.8   73  1400    7   MOLECULE: CADHERIN EGF LAG SEVEN-PASS G-TYPE RECEPTOR 2;             
5573:  ee1c-A  2.8 10.4   61   563   10   MOLECULE: NICALIN;                                                   
5574:  kw4f-A  2.8 16.0  100   694    6   MOLECULE: LAMINA-ASSOCIATED POLYPEPTIDE 2, ISOFORM ALPHA;            
5575:  g9zt-A  2.8 19.6  156   600   10   MOLECULE: PROLINE DEHYDROGENASE 1, MITOCHONDRIAL;                    
5576:  q1mv-A  2.8 13.2   96   377    3   MOLECULE: PALMITOYLTRANSFERASE ZDHHC16;                              
5577:  bk0t-A  2.8 20.9   90   269    4   MOLECULE: DYNEIN REGULATORY COMPLEX PROTEIN 8;                       
5578:  woz5-A  2.8 13.0  137   331    7   MOLECULE: COILED-COIL DOMAIN-CONTAINING PROTEIN 189;                 
5579:  m5aa-A  2.8 14.9  131   503    5   MOLECULE: CYTOCHROME P450 3A43;                                      
5580:  mtg8-A  2.8 29.9  153  1300    5   MOLECULE: STAR-RELATED LIPID TRANSFER PROTEIN 9;                     
5581:  xx9m-A  2.8 24.5  110  1221    7   MOLECULE: RNA EXONUCLEASE 1 HOMOLOG;                                 
5582:  t9ro-A  2.8 22.1  114  1046    6   MOLECULE: UDP-N-ACETYLGLUCOSAMINE--PEPTIDE                           
5583:  kmh5-A  2.8  6.6   62   140    3   MOLECULE: HISTONE H3-LIKE CENTROMERIC PROTEIN A;                     
5584:  of0x-A  2.8  8.1   93   347    9   MOLECULE: ENDOPHILIN-A3;                                             
5585:  rsr5-A  2.8 18.5  174  1400   10   MOLECULE: RYANODINE RECEPTOR 1;                                      
5586:  fc9a-A  2.8 16.3  122   340    7   MOLECULE: SIDEROFLEXIN-5;                                            
5587:  fp4q-A  2.8  7.9   73   124    8   MOLECULE: PUTATIVE TRANSMEMBRANE PROTEIN ENSP00000320207;            
5588:  rg1d-A  2.8 10.7   84   415    5   MOLECULE: PRKCA-BINDING PROTEIN;                                     
5589:  h4rp-A  2.8 22.6  113   538    6   MOLECULE: ZINC FINGER PROTEIN WITH KRAB AND SCAN DOMAINS 3;          
5590:  i7yz-A  2.8 22.4   92  1871    5   MOLECULE: GIRDIN;                                                    
5591:  so9m-A  2.8  5.0   74   409    8   MOLECULE: TESTIS-EXPRESSED PROTEIN 13A;                              
5592:  fn5z-A  2.8 13.3   98   221    5   MOLECULE: PROTEIN MYOMAKER;                                          
5593:  n9mv-A  2.8 28.6  153  1119    4   MOLECULE: ADENYLATE CYCLASE TYPE 1;                                  
5594:  y5ar-A  2.8 22.9   73   118    3   MOLECULE: UNCHARACTERIZED PROTEIN C17ORF100;                         
5595:  j7au-A  2.8 16.7  110   591    5   MOLECULE: SERINE/THREONINE-PROTEIN KINASE PAK 4;                     
5596:  i9vt-A  2.8  4.4   84   193    8   MOLECULE: BCL-2-LIKE PROTEIN 2;                                      
5597:  ogg0-A  2.8 16.3  103   504    2   MOLECULE: MYOCILIN;                                                  
5598:  zvp9-A  2.8 20.3   97   334    7   MOLECULE: LEUKOCYTE CELL-DERIVED CHEMOTAXIN 1;                       
5599:  wpv3-A  2.8 26.3  133   343    5   MOLECULE: PUTATIVE RIBOSOME-BINDING FACTOR A, MITOCHONDRIAL          
5600:  nph0-A  2.8 12.6   75   227    7   MOLECULE: PROTEIN FAM3C;                                             
5601:  kbz2-A  2.8 10.6  119   205    7   MOLECULE: GOLGI APPARATUS MEMBRANE PROTEIN TVP23 HOMOLOG B;          
5602:  om9k-A  2.8 31.4  111   719    5   MOLECULE: BRCA1-A COMPLEX SUBUNIT RAP80;                             
5603:  k7nu-A  2.8 22.2  150   939   13   MOLECULE: AP-2 COMPLEX SUBUNIT ALPHA-2;                              
5604:  m8br-A  2.8 24.9  177  1094   11   MOLECULE: AP-3 COMPLEX SUBUNIT BETA-1;                               
5605:  yke8-A  2.8 12.4   84   182    5   MOLECULE: UNCHARACTERIZED PROTEIN;                                   
5606:  eo0r-A  2.8 18.7  156  1400    6   MOLECULE: BACULOVIRAL IAP REPEAT-CONTAINING PROTEIN 6;               
5607:  w4bz-A  2.8 13.5  105   189    7   MOLECULE: TETRATRICOPEPTIDE REPEAT PROTEIN 36;                       
5608:  w1ld-A  2.8 12.8  110   510    6   MOLECULE: MONOCARBOXYLATE TRANSPORTER 14;                            
5609:  t7rf-A  2.8 24.5  175  1400    6   MOLECULE: DYNEIN HEAVY CHAIN DOMAIN-CONTAINING PROTEIN 1;            
5610:  qaa4-A  2.8 10.9   66   210    6   MOLECULE: T-CELL SURFACE GLYCOPROTEIN CD8 BETA-2 CHAIN;              
5611:  ty4y-A  2.8  9.9  123  1490    9   MOLECULE: WD REPEAT-CONTAINING PROTEIN 7;                            
5612:  z4ht-A  2.8 20.1  125   514   10   MOLECULE: TRANSMEMBRANE PROTEIN 117;                                 
5613:  n1mq-A  2.8 24.7  105   224    4   MOLECULE: CHARGED MULTIVESICULAR BODY PROTEIN 4B;                    
5614:  zrn1-A  2.8 21.9  121   534    7   MOLECULE: UDP-GLUCURONOSYLTRANSFERASE 1A3;                           
5615:  xf8r-A  2.8 20.1  121   605    5   MOLECULE: F-BOX/WD REPEAT-CONTAINING PROTEIN 1A;                     
5616:  b5ud-A  2.8 13.7  119   328    8   MOLECULE: COILED-COIL DOMAIN-CONTAINING PROTEIN 54;                  
5617:  rj4w-A  2.8 10.5   73   568    4   MOLECULE: PROBABLE INACTIVE 1-AMINOCYCLOPROPANE-1-CARBOXYLA          
5618:  mj2w-A  2.8  9.1   99   272    2   MOLECULE: CHOLESTEROL 25-HYDROXYLASE;                                
5619:  fcv9-A  2.8 21.9  121   814    7   MOLECULE: RHO GTPASE-ACTIVATING PROTEIN 26;                          
5620:  b8fz-A  2.8 24.1  130   630    5   MOLECULE: EUKARYOTIC TRANSLATION INITIATION FACTOR 2-ALPHA           
5621:  tyr6-A  2.8 11.4   78  1346    5   MOLECULE: ZINC FINGER PROTEIN 541;                                   
5622:  m6iq-A  2.8 13.4  136   579    8   MOLECULE: PCNA-INTERACTING PARTNER;                                  
5623:  r4vz-A  2.8 29.0  144  1048   10   MOLECULE: PH AND SEC7 DOMAIN-CONTAINING PROTEIN 3;                   
5624:  dw1x-A  2.8 12.1   94   480    6   MOLECULE: NUCLEAR RECEPTOR SUBFAMILY 6 GROUP A MEMBER 1;             
5625:  kp8r-A  2.8  6.1   70   446    4   MOLECULE: TRIPARTITE MOTIF-CONTAINING PROTEIN 43B;                   
5626:  bzl4-A  2.8 27.8  126   379    7   MOLECULE: PARALEMMIN-2;                                              
5627:  d7dk-A  2.8 32.6  123   424    8   MOLECULE: DOUBLE HOMEOBOX PROTEIN 4;                                 
5628:  jof6-A  2.8 17.1   97   123    7   MOLECULE: POTASSIUM VOLTAGE-GATED CHANNEL SUBFAMILY E MEMBE          
5629:  ojr3-A  2.8  3.5   50    95    6   MOLECULE: MAMMAGLOBIN-B;                                             
5630:  ux7q-A  2.8 16.0   99   460    7   MOLECULE: OXYSTEROLS RECEPTOR LXR-BETA;                              
5631:  co1d-A  2.8  4.5  133   445    7   MOLECULE: KICSTOR COMPLEX PROTEIN C12ORF66;                          
5632:  y0el-A  2.8 18.3  115   579    5   MOLECULE: FATTY-ACID AMIDE HYDROLASE 1;                              
5633:  qbs6-A  2.8 18.5   98   668    4   MOLECULE: S-ADENOSYL-L-METHIONINE-DEPENDENT TRNA 4-DEMETHYL          
5634:  vtg8-A  2.8 19.1  166   753    8   MOLECULE: SPERMATOGENESIS-ASSOCIATED PROTEIN 5-LIKE PROTEIN          
5635:  ga2d-A  2.8 24.0  100   288    7   MOLECULE: PHOSPHOLIPID PHOSPHATASE 2;                                
5636:  rrc5-A  2.8 23.3  110   647    5   MOLECULE: ZINC FINGER PROTEIN 567;                                   
5637:  hv1t-A  2.8 13.8  103   777   10   MOLECULE: UNCHARACTERIZED PROTEIN;                                   
5638:  pgn3-A  2.8 23.9  128  1374   10   MOLECULE: MITOGEN-ACTIVATED PROTEIN KINASE KINASE KINASE 5;          
5639:  kgv8-A  2.8 18.9   89  1224   11   MOLECULE: COATOMER SUBUNIT ALPHA;                                    
5640:  teu5-A  2.8 15.2   79   312    6   MOLECULE: TESTIS-EXPRESSED PROTEIN 13B;                              
5641:  jzk3-A  2.8 26.2  136  1400    4   MOLECULE: ATP-BINDING CASSETTE SUB-FAMILY A MEMBER 13;               
5642:  dod8-A  2.8 27.7  129  1711    7   MOLECULE: BCL-6 COREPRESSOR-LIKE PROTEIN 1;                          
5643:  rhs9-A  2.8 20.4   83   367    4   MOLECULE: DEVELOPMENTALLY-REGULATED GTP-BINDING PROTEIN 1;           
5644:  q4yw-A  2.8 20.8  101   296    3   MOLECULE: THIOREDOXIN-RELATED TRANSMEMBRANE PROTEIN 2;               
5645:  a8jc-A  2.8 27.7   91   338    4   MOLECULE: PROTEIN FAM205C;                                           
5646:  yeo2-A  2.8 14.5   72   522    3   MOLECULE: ANKYRIN REPEAT AND DEATH DOMAIN-CONTAINING PROTEI          
5647:  nl0l-A  2.8 11.7   81   257   11   MOLECULE: PROTEIN YIPF5;                                             
5648:  vu9f-A  2.8 24.3  114  1021    7   MOLECULE: SOLUTE CARRIER FAMILY 12 MEMBER 3;                         
5649:  wp2n-A  2.8 14.1   73   198    4   MOLECULE: HCG1807616;                                                
5650:  pb6x-A  2.8 12.5   71   988   10   MOLECULE: SIGNAL PEPTIDE, CUB AND EGF-LIKE DOMAIN-CONTAININ          
5651:  tz5a-A  2.8 11.3   89   314    6   MOLECULE: CALCIUM HOMEOSTASIS MODULATOR PROTEIN 4;                   
5652:  e0kn-A  2.8 22.5  129   500    6   MOLECULE: MONOCARBOXYLATE TRANSPORTER 1;                             
5653:  wg8v-A  2.8 15.4  106   511    8   MOLECULE: E3 UBIQUITIN-PROTEIN LIGASE TRIM7;                         
5654:  o8hz-A  2.8 19.8   86  1272    8   MOLECULE: REGULATOR OF NONSENSE TRANSCRIPTS 2;                       
5655:  pmn7-A  2.8 35.7  163  2627    8   MOLECULE: TELOMERASE PROTEIN COMPONENT 1;                            
5656:  anv5-A  2.8 34.0  122   334    6   MOLECULE: VENTRAL ANTERIOR HOMEOBOX 1;                               
5657:  v7lb-A  2.8 20.5  162  1194    9   MOLECULE: LIPRIN-ALPHA-3;                                            
5658:  fl7i-A  2.8  5.5   61   346   10   MOLECULE: ANNEXIN A1;                                                
5659:  my3o-A  2.8  8.8   95   432    6   MOLECULE: ADENOSINE 3'-PHOSPHO 5'-PHOSPHOSULFATE TRANSPORTE          
5660:  lpw1-A  2.8 14.9  127   326    6   MOLECULE: DNAJ HOMOLOG SUBFAMILY B MEMBER 6;                         
5661:  o5ih-A  2.8 20.0  118   275    7   MOLECULE: MELANOMA-ASSOCIATED ANTIGEN B5;                            
5662:  smm5-A  2.8 26.0  103   529    5   MOLECULE: KUNITZ-TYPE PROTEASE INHIBITOR 1;                          
5663:  hv6j-A  2.8 21.1   93   599    6   MOLECULE: PROSTAGLANDIN G/H SYNTHASE 1;                              
5664:  xb7v-A  2.8 16.8  131   430   10   MOLECULE: PRE-B-CELL LEUKEMIA TRANSCRIPTION FACTOR 2;                
5665:  yx9f-A  2.8 31.7   95   347    5   MOLECULE: TRANSMEMBRANE PROTEIN 191C;                                
5666:  wd7j-A  2.8 20.0   76   365    4   MOLECULE: RIBOSOME BIOGENESIS REGULATORY PROTEIN HOMOLOG;            
5667:  pg0u-A  2.8 15.5  131   513    7   MOLECULE: ACTIVIN RECEPTOR TYPE-2A;                                  
5668:  wj7w-A  2.8 25.8   85    89    5   MOLECULE: FXYD DOMAIN-CONTAINING ION TRANSPORT REGULATOR 4;          
5669:  ix0p-A  2.8  5.6  100   260    7   MOLECULE: DEOXYCYTIDINE KINASE;                                      
5670:  dzi8-A  2.8 10.9   93   495    6   MOLECULE: SIALIN;                                                    
5671:  ds5l-A  2.8 31.5  112   302    8   MOLECULE: STANNIOCALCIN-2;                                           
5672:  e9ld-A  2.8 34.4  168  1032   10   MOLECULE: PROTEIN TRANSPORT PROTEIN SEC24D;                          
5673:  oy7w-A  2.8 14.4  109  1400    7   MOLECULE: EPIPLAKIN;                                                 
5674:  o5ju-A  2.8 13.3   94   492    2   MOLECULE: SOLUTE CARRIER FAMILY 2, FACILITATED GLUCOSE TRAN          
5675:  rn0w-A  2.8  4.0   67   139   10   MOLECULE: PROTEIN CORNICHON HOMOLOG 4;                               
5676:  f8xu-A  2.8 11.6   98   620    8   MOLECULE: CELL DIVISION CYCLE PROTEIN 16 HOMOLOG;                    
5677:  b9nj-A  2.8 32.8  104   500    6   MOLECULE: PROTEIN SHISA-6;                                           
5678:  i3vg-A  2.8 28.3  146   792    4   MOLECULE: ZINC FINGER PROTEIN 606;                                   
5679:  g8df-A  2.8 21.9  121   472    5   MOLECULE: TRANSMEMBRANE PROTEIN 8B;                                  
5680:  ufy2-A  2.8 15.5  128   555   12   MOLECULE: SOLUTE CARRIER FAMILY 22 MEMBER 20;                        
5681:  t8ux-A  2.8 12.5   84    97    1   MOLECULE: SERINE PROTEASE INHIBITOR KAZAL-TYPE 8;                    
5682:  dta3-A  2.8 17.0  174  2040    9   MOLECULE: HEAT REPEAT-CONTAINING PROTEIN 5A;                         
5683:  r7yo-A  2.8  6.2  103   333    3   MOLECULE: T-CELL SURFACE GLYCOPROTEIN CD1B;                          
5684:  vdy2-A  2.8 16.8   84   284    7   MOLECULE: PHOSPHOLIPID PHOSPHATASE 1;                                
5685:  ojd6-A  2.8 20.8   79   424    9   MOLECULE: DOUBLE HOMEOBOX PROTEIN 4-LIKE PROTEIN 5;                  
5686:  c9qc-A  2.8 38.0   96   949   10   MOLECULE: ZINC FINGER CCHC DOMAIN-CONTAINING PROTEIN 14;             
5687:  g8vy-A  2.8 19.9   93   721    6   MOLECULE: WD REPEAT AND COILED-COIL-CONTAINING PROTEIN;              
5688:  jvd7-A  2.8 27.2   96   841   10   MOLECULE: SERINE/THREONINE-PROTEIN KINASE NEK4;                      
5689:  t3zp-A  2.8 37.2  115   708    8   MOLECULE: E3 UBIQUITIN-PROTEIN LIGASE PRAJA-2;                       
5690:  hzd5-A  2.8 16.0  141   531    9   MOLECULE: DNAJ HOMOLOG SUBFAMILY C MEMBER 21;                        
5691:  dt3o-A  2.8 10.9   89   300    9   MOLECULE: GERANYLGERANYL PYROPHOSPHATE SYNTHASE;                     
5692:  l8zn-A  2.8 18.8  110  1400    8   MOLECULE: DYNEIN HEAVY CHAIN 1, AXONEMAL;                            
5693:  cx0v-A  2.8 24.8  136   350    7   MOLECULE: NUCLEAR PORE COMPLEX-INTERACTING PROTEIN FAMILY M          
5694:  vq8c-A  2.8 19.5  134   780    5   MOLECULE: PROTEIN PHOSPHATASE 1 REGULATORY SUBUNIT 21;               
5695:  wys0-A  2.8 10.4  118   312   10   MOLECULE: METAXIN-3;                                                 
5696:  lv4s-A  2.8  2.2   32    33   13   MOLECULE: BLADDER CANCER-ASSOCIATED TRANSCRIPT 1;                    
5697:  ha9s-A  2.8  9.8  125   864    8   MOLECULE: DYNAMIN-1;                                                 
5698:  mmd6-A  2.8 18.3  107   181    7   MOLECULE: PROTEIN FAM237A;                                           
5699:  hl4r-A  2.8 36.0  116   577   10   MOLECULE: E3 UBIQUITIN-PROTEIN LIGASE MSL2;                          
5700:  avp4-A  2.8 27.8  194   761    7   MOLECULE: ZINC FINGER PROTEIN 287;                                   
5701:  zxx4-A  2.8  5.3   48    77    0   MOLECULE: SS18-LIKE PROTEIN 2;                                       
5702:  bzg0-A  2.8  7.8   54   271    4   MOLECULE: T-CELL-INTERACTING, ACTIVATING RECEPTOR ON MYELOI          
5703:  r4cy-A  2.8 15.3  204   672    8   MOLECULE: OUTER DYNEIN ARM-DOCKING COMPLEX SUBUNIT 4;                
5704:  iz4l-A  2.8 23.9  109  1400   13   MOLECULE: ATP-BINDING CASSETTE SUB-FAMILY A MEMBER 13;               
5705:  f3ia-A  2.8 22.7  105   290    7   MOLECULE: VENTRAL ANTERIOR HOMEOBOX 2;                               
5706:  m7cz-A  2.8 12.6   61  1400    8   MOLECULE: ADHESION G-PROTEIN COUPLED RECEPTOR G4;                    
5707:  jy5d-A  2.8 15.1   98   323    4   MOLECULE: CALCIUM HOMEOSTASIS MODULATOR PROTEIN 2;                   
5708:  u3nw-A  2.8 22.7   82   652   10   MOLECULE: COILED-COIL DOMAIN-CONTAINING PROTEIN 81;                  
5709:  hz9w-A  2.8  6.1   98   232    8   MOLECULE: CLARIN-2;                                                  
5710:  e3mn-A  2.8 22.3   82   575    5   MOLECULE: SH2B ADAPTER PROTEIN 3;                                    
5711:  mso1-A  2.8 23.0  128   541    8   MOLECULE: 2-HYDROXYACYLSPHINGOSINE 1-BETA-GALACTOSYLTRANSFE          
5712:  ef3u-A  2.8 26.1  110   345    7   MOLECULE: MYB/SANT-LIKE DNA-BINDING DOMAIN-CONTAINING PROTE          
5713:  qxt6-A  2.8 20.0   77   715    9   MOLECULE: PALMITOYLTRANSFERASE ZDHHC5;                               
5714:  pqf5-A  2.8 10.2   93   253    4   MOLECULE: CLAUDIN DOMAIN-CONTAINING PROTEIN 1;                       
5715:  nl4w-A  2.8 17.7   98   361    9   MOLECULE: VISUAL SYSTEM HOMEOBOX 2;                                  
5716:  rrl9-A  2.8 14.3  104   221   10   MOLECULE: SUGAR TRANSPORTER SWEET1;                                  
5717:  o2gi-A  2.8 13.0  127   597    6   MOLECULE: CELL DIVISION CYCLE PROTEIN 23 HOMOLOG;                    
5718:  o6hw-A  2.8 14.8   86  1858    2   MOLECULE: UNCONVENTIONAL MYOSIN-XVI;                                 
5719:  ym4b-A  2.8 22.5   81   548    5   MOLECULE: ASPARAGINE--TRNA LIGASE, CYTOPLASMIC;                      
5720:  tcx7-A  2.8  7.9  126   587    7   MOLECULE: KELCH-LIKE PROTEIN 3;                                      
5721:  sv9z-A  2.8 39.5  108   402    6   MOLECULE: E3 UBIQUITIN-PROTEIN LIGASE MARCHF11;                      
5722:  n1nk-A  2.8  5.7  115   206    4   MOLECULE: EMOPAMIL-BINDING PROTEIN-LIKE;                             
5723:  b2tj-A  2.8 10.0   73   106    5   MOLECULE: PUTATIVE HIG1 DOMAIN FAMILY MEMBER 2B;                     
5724:  ckq2-A  2.8 13.1   92  1400    3   MOLECULE: DNA-DEPENDENT PROTEIN KINASE CATALYTIC SUBUNIT;            
5725:  ilm3-A  2.8 17.1  124   691    5   MOLECULE: F-BOX/LRR-REPEAT PROTEIN 5;                                
5726:  sue6-A  2.8 21.0  124   470    5   MOLECULE: PROBABLE G-PROTEIN COUPLED RECEPTOR 152;                   
5727:  eu0k-A  2.8 25.8  107  1400    7   MOLECULE: IGGFC-BINDING PROTEIN;                                     
5728:  vq2d-A  2.8 26.3  108  1400    6   MOLECULE: IGGFC-BINDING PROTEIN;                                     
5729:  jo9e-A  2.8 18.7  145   403    9   MOLECULE: G-PROTEIN COUPLED RECEPTOR FAMILY C GROUP 5 MEMBE          
5730:  q2wi-A  2.8 40.6   91  1400    9   MOLECULE: TITIN;                                                     
5731:  elp7-A  2.8 28.8  126  1726    5   MOLECULE: TRANSCRIPTION ELONGATION FACTOR SPT6;                      
5732:  kh8a-A  2.8  6.7   85   137    2   MOLECULE: NADH DEHYDROGENASE [UBIQUINONE] 1 BETA SUBCOMPLEX          
5733:  rz3t-A  2.8 13.1  107  1400    4   MOLECULE: MUCIN-5B;                                                  
5734:  bn0p-A  2.8 18.5  139   760    4   MOLECULE: H(+)/CL(-) EXCHANGE TRANSPORTER 4;                         
5735:  y5yi-A  2.8  9.8  146   684    9   MOLECULE: KELCH REPEAT AND BTB DOMAIN-CONTAINING PROTEIN 7;          
5736:  w2zy-A  2.8 20.7  172   718    5   MOLECULE: UNCHARACTERIZED PROTEIN KIAA1841;                          
5737:  q3vd-A  2.8 26.3  117  1400    7   MOLECULE: OTOGELIN;                                                  
5738:  wnd5-A  2.8 10.5   76   139    4   MOLECULE: PROTEIN FAM237B;                                           
5739:  t6rb-A  2.8 19.6   79   204   16   MOLECULE: DOUBLE HOMEOBOX PROTEIN A;                                 
5740:  anu6-A  2.8  6.1  110   473    6   MOLECULE: PROTEIN PEAK3;                                             
5741:  l4if-A  2.8 41.2  113   934    7   MOLECULE: SYNAPTOTAGMIN-LIKE PROTEIN 2;                              
5742:  tk9f-A  2.8 13.6  142   943    6   MOLECULE: WD REPEAT-CONTAINING PROTEIN 3;                            
5743:  ohe3-A  2.8 11.0   53   840    8   MOLECULE: LEUCINE-ZIPPER-LIKE TRANSCRIPTIONAL REGULATOR 1;           
5744:  ijk9-A  2.8 21.8  113   412    8   MOLECULE: PALMITOYLTRANSFERASE ZDHHC11;                              
5745:  xgg4-A  2.8 16.2  141   593    7   MOLECULE: KELCH-LIKE PROTEIN 2;                                      
5746:  ok1g-A  2.8  6.2   99   316    2   MOLECULE: OLFACTORY RECEPTOR 5AP2;                                   
5747:  aj6d-A  2.8 23.2  111   760    5   MOLECULE: TRANSFERRIN RECEPTOR PROTEIN 1;                            
5748:  gxw3-A  2.8 14.9   99   252    6   MOLECULE: ORIGIN RECOGNITION COMPLEX SUBUNIT 6;                      
5749:  r9px-A  2.8 14.9  118   337    3   MOLECULE: PALMITOYLTRANSFERASE ZDHHC15;                              
5750:  k8zj-A  2.8 32.7   95  1400    8   MOLECULE: MUCIN-5B;                                                  
5751:  uce7-A  2.8  7.7   83   299   10   MOLECULE: TRANSCRIPTION ELONGATION FACTOR A PROTEIN 2;               
5752:  bll4-A  2.8 23.0  100   468    7   MOLECULE: TRANSMEMBRANE PROTEIN 151A;                                
5753:  p0en-A  2.8 30.7  112   821    8   MOLECULE: CENTROSOMAL PROTEIN OF 95 KDA;                             
5754:  t3oe-A  2.8 23.6   99  1816    8   MOLECULE: KINESIN-LIKE PROTEIN KIF1B;                                
5755:  uo1e-A  2.8 19.5  109   290    9   MOLECULE: CILIA- AND FLAGELLA-ASSOCIATED PROTEIN 298;                
5756:  yp9i-A  2.8 23.7   93   736    4   MOLECULE: GEPHYRIN;                                                  
5757:  fp9k-A  2.8 12.3   97   516   11   MOLECULE: IMPORTIN SUBUNIT ALPHA-8;                                  
5758:  ybq7-A  2.8 26.3   98   546    6   MOLECULE: ALADIN;                                                    
5759:  qec2-A  2.8  8.4  182   736    9   MOLECULE: PROLYL 3-HYDROXYLASE 1;                                    
5760:  yd8j-A  2.8 22.0  154   598    5   MOLECULE: SOLUTE CARRIER FAMILY 23 MEMBER 1;                         
5761:  zkj2-A  2.8 17.9   92   763   13   MOLECULE: DNA-BINDING PROTEIN SATB1;                                 
5762:  img5-A  2.8 19.0   93   504    6   MOLECULE: TGF-BETA-ACTIVATED KINASE 1 AND MAP3K7-BINDING PR          
5763:  i5xi-A  2.8 26.3   79   494    6   MOLECULE: ONE CUT DOMAIN FAMILY MEMBER 3;                            
5764:  rj2v-A  2.8 26.0  161   368    6   MOLECULE: F-BOX ONLY PROTEIN 28;                                     
5765:  xd1f-A  2.8 25.0   55   109    9   MOLECULE: PUTATIVE UNCHARACTERIZED PROTEIN CRYM-AS1;                 
5766:  gh1r-A  2.8 10.6   56   646    9   MOLECULE: SERINE/THREONINE-PROTEIN KINASE PLK3;                      
5767:  a2es-A  2.8 14.9   95   307    8   MOLECULE: MITOCHONDRIAL BROWN FAT UNCOUPLING PROTEIN 1;              
5768:  tli9-A  2.8  5.1  103   302    4   MOLECULE: DEOXYHYPUSINE HYDROXYLASE;                                 
5769:  si1y-A  2.8 15.6  132   600    5   MOLECULE: KELCH-LIKE PROTEIN 24;                                     
5770:  e4uv-A  2.8 26.7   97   399    8   MOLECULE: PROTEIN DDI1 HOMOLOG 2;                                    
5771:  dek8-A  2.8 27.1  184  1599    6   MOLECULE: EUKARYOTIC TRANSLATION INITIATION FACTOR 4 GAMMA           
5772:  ci0x-A  2.8  4.8  115   344    4   MOLECULE: CALCIUM HOMEOSTASIS MODULATOR PROTEIN 3;                   
5773:  hum6-A  2.8 12.2  174   790    9   MOLECULE: TRANSIENT RECEPTOR POTENTIAL CATION CHANNEL SUBFA          
5774:  f3mr-A  2.8 22.3  202  1347    6   MOLECULE: HISTONE DEMETHYLASE UTY;                                   
5775:  at8n-A  2.8 32.4  145   864    6   MOLECULE: ZINC FINGER PROTEIN 99;                                    
5776:  uof6-A  2.8 20.7   74   822    7   MOLECULE: FIBROBLAST GROWTH FACTOR RECEPTOR 1;                       
5777:  kw5a-A  2.8 16.6  114   674    6   MOLECULE: POLYUNSATURATED FATTY ACID 5-LIPOXYGENASE;                 
5778:  xj3f-A  2.8 16.3  119   313    8   MOLECULE: BTB/POZ DOMAIN-CONTAINING ADAPTER FOR CUL3-MEDIAT          
5779:  rr6g-A  2.8 16.4  142   540    7   MOLECULE: PROBABLE G-PROTEIN COUPLED RECEPTOR 75;                    
5780:  o5wo-A  2.8 45.5  185   617    9   MOLECULE: FORMIN-BINDING PROTEIN 1;                                  
5781:  biz6-A  2.8  6.2  125   576    5   MOLECULE: EPSIN-1;                                                   
5782:  jwg1-A  2.8 18.0  112   530    5   MOLECULE: ESTROGEN RECEPTOR BETA;                                    
5783:  p7mx-A  2.8 18.9  146   604    6   MOLECULE: KELCH-LIKE PROTEIN 15;                                     
5784:  jjf6-A  2.8 16.7  138   423    7   MOLECULE: ZINC FINGER PROTEIN 557;                                   
5785:  fol0-A  2.8 42.0  158   328    8   MOLECULE: SIN3 HISTONE DEACETYLASE COREPRESSOR COMPLEX COMP          
5786:  jl0u-A  2.8 11.0  130   292    4   MOLECULE: CLAUDIN-23;                                                
5787:  yh2n-A  2.8 36.4  146  1336    7   MOLECULE: LYSINE-SPECIFIC DEMETHYLASE 2B;                            
5788:  g9qi-A  2.8 14.6  104   944    6   MOLECULE: PROTEIN UNC-45 HOMOLOG A;                                  
5789:  aqh9-A  2.8 36.6   85  1272    9   MOLECULE: PROTEIN DIAPHANOUS HOMOLOG 1;                              
5790:  dom1-A  2.8 27.7  157   380    6   MOLECULE: TRANSMEMBRANE PROTEIN 64;                                  
5791:  hxt8-A  2.8 22.3  140   320    4   MOLECULE: PUTATIVE OLFACTORY RECEPTOR 2W5 PSEUDOGENE;                
5792:  q0tc-A  2.8 30.3  112  1400    6   MOLECULE: IGGFC-BINDING PROTEIN;                                     
5793:  n8ng-A  2.8 37.6   85  1400    4   MOLECULE: VACUOLAR PROTEIN SORTING-ASSOCIATED PROTEIN 13D;           
5794:  qci8-A  2.8 39.2  144   526    5   MOLECULE: MICROPHTHALMIA-ASSOCIATED TRANSCRIPTION FACTOR;            
5795:  yh4b-A  2.7  8.6   89   261    6   MOLECULE: ER MEMBRANE PROTEIN COMPLEX SUBUNIT 3;                     
5796:  yrv6-A  2.7  7.7   86   369    8   MOLECULE: METHYLTHIORIBOSE-1-PHOSPHATE ISOMERASE;                    
5797:  h2nu-A  2.7 34.8   90   625    7   MOLECULE: GOLGIN SUBFAMILY A MEMBER 8S;                              
5798:  k3eg-A  2.7 31.8  142  1990    8   MOLECULE: PROTEIN TANC2;                                             
5799:  yx1m-A  2.7 45.0  249   740    6   MOLECULE: RAS AND EF-HAND DOMAIN-CONTAINING PROTEIN;                 
5800:  xvu2-A  2.7 17.8   79   312    5   MOLECULE: OLFACTORY RECEPTOR 1D5;                                    
5801:  dfh7-A  2.7 11.4   74   159    8   MOLECULE: TRANSMEMBRANE PROTEIN 88;                                  
5802:  nt1w-A  2.7 18.4   80   340    5   MOLECULE: DNAJ HOMOLOG SUBFAMILY B MEMBER 1;                         
5803:  x0gy-A  2.7 15.1  115  1273    4   MOLECULE: WD REPEAT-CONTAINING PROTEIN 87;                           
5804:  q3lr-A  2.7 16.0  135   794    5   MOLECULE: EVI5-LIKE PROTEIN;                                         
5805:  qv2m-A  2.7 10.1  124  1007    6   MOLECULE: SERINE/THREONINE-PROTEIN KINASE PRP4 HOMOLOG;              
5806:  jp1a-A  2.7 13.4   91   971    8   MOLECULE: REVERSION-INDUCING CYSTEINE-RICH PROTEIN WITH KAZ          
5807:  yi4z-A  2.7 14.3  168   570    7   MOLECULE: PROTEIN HEATR9;                                            
5808:  ljb8-A  2.7 31.6  193  1283    7   MOLECULE: PEROXISOME BIOGENESIS FACTOR 1;                            
5809:  vpn0-A  2.7 14.9   77   536    9   MOLECULE: INACTIVE PHOSPHOLIPASE D5;                                 
5810:  ub7g-A  2.7  7.5   51   128    4   MOLECULE: PUTATIVE UNCHARACTERIZED PROTEIN ENCODED BY LINC0          
5811:  lax3-A  2.7 12.3   77   176    4   MOLECULE: T CELL RECEPTOR BETA CONSTANT 1;                           
5812:  zzn5-A  2.7 12.5   92   300    5   MOLECULE: ANKYRIN REPEAT DOMAIN-CONTAINING PROTEIN 54;               
5813:  f3ql-A  2.7 32.4  104   369    5   MOLECULE: CYTOKINE RECEPTOR COMMON SUBUNIT GAMMA;                    
5814:  b3fi-A  2.7 23.9   84  1571    7   MOLECULE: DISCO-INTERACTING PROTEIN 2 HOMOLOG A;                     
5815:  xh6r-A  2.7 24.7  122   686    3   MOLECULE: SOLUTE CARRIER FAMILY 22 MEMBER 23;                        
5816:  k8sf-A  2.7  4.0   70   313    1   MOLECULE: SOLUTE CARRIER FAMILY 35 MEMBER E3;                        
5817:  wpo8-A  2.7 21.4  176  1400    6   MOLECULE: LYSOSOMAL-TRAFFICKING REGULATOR;                           
5818:  aoq5-A  2.7  3.9   65    86    6   MOLECULE: SIGNAL RECOGNITION PARTICLE 9 KDA PROTEIN;                 
5819:  r0ue-A  2.7 19.0  232  1400    9   MOLECULE: RYANODINE RECEPTOR 3;                                      
5820:  axh1-A  2.7 25.2  108  1400    7   MOLECULE: DYNEIN HEAVY CHAIN 1, AXONEMAL;                            
5821:  elk0-A  2.7 19.6  107   314    7   MOLECULE: OLFACTORY RECEPTOR FAMILY 1 SUBFAMILY R MEMBER 1           
5822:  jb8f-A  2.7  9.2   76   432    4   MOLECULE: TRANSCRIPTIONAL ADAPTER 3;                                 
5823:  v2yw-A  2.7 28.1   88   505    7   MOLECULE: ANNEXIN A11;                                               
5824:  nb7e-A  2.7  7.3  124   638    6   MOLECULE: CYTOPLASMIC DYNEIN 1 INTERMEDIATE CHAIN 2;                 
5825:  pe6q-A  2.7 35.6  119   459    4   MOLECULE: ZINC FINGER AND BTB DOMAIN-CONTAINING PROTEIN 12;          
5826:  h2hf-A  2.7 31.8  195  1730    5   MOLECULE: NEBULIN-RELATED-ANCHORING PROTEIN;                         
5827:  fmq8-A  2.7 43.6  146   498    7   MOLECULE: MYOTILIN;                                                  
5828:  cf5w-A  2.7 33.0  107   409    7   MOLECULE: KILLER CELL LECTIN-LIKE RECEPTOR SUBFAMILY G MEMB          
5829:  wpd1-A  2.7 13.9   81   442    1   MOLECULE: CYTOKINE RECEPTOR-LIKE FACTOR 3;                           
5830:  wrf5-A  2.7 13.8   92   293    8   MOLECULE: CARCINOEMBRYONIC ANTIGEN-RELATED CELL ADHESION MO          
5831:  f0za-A  2.7 28.9  116  1400    3   MOLECULE: PROBABLE E3 UBIQUITIN-PROTEIN LIGASE HERC1;                
5832:  ma6l-A  2.7 11.0  108   342    8   MOLECULE: CILIA- AND FLAGELLA-ASSOCIATED PROTEIN 36;                 
5833:  gk7s-A  2.7 11.4   81   132   10   MOLECULE: PROTEIN FAM174C;                                           
5834:  q8rz-A  2.7 33.5  120   903    4   MOLECULE: ZZ-TYPE ZINC FINGER-CONTAINING PROTEIN 3;                  
5835:  hom3-A  2.7 27.3  117   625    9   MOLECULE: CLATHRIN INTERACTOR 1;                                     
5836:  il7o-A  2.7  6.0   71   206    6   MOLECULE: N-ACETYLTRANSFERASE 14;                                    
5837:  tjj2-A  2.7 34.1  103   432    7   MOLECULE: NUCLEAR PORE COMPLEX-INTERACTING PROTEIN FAMILY M          
5838:  ps9h-A  2.7 30.3  102  1560    8   MOLECULE: BRD4-INTERACTING CHROMATIN-REMODELING COMPLEX-ASS          
5839:  r9yb-A  2.7 17.9  128   317    6   MOLECULE: TASTE RECEPTOR TYPE 2 MEMBER 14;                           
5840:  m9ph-A  2.7  4.6  120   435    5   MOLECULE: GHRELIN O-ACYLTRANSFERASE;                                 
5841:  no4q-A  2.7 16.3  147   574    8   MOLECULE: EXCITATORY AMINO ACID TRANSPORTER 2;                       
5842:  hg4h-A  2.7  3.1   51   201    6   MOLECULE: EPHRIN-A4;                                                 
5843:  jmz6-A  2.7  7.4   79   138    8   MOLECULE: PUTATIVE TRANSMEMBRANE PROTEIN 75;                         
5844:  xrb8-A  2.7  7.2   91   403    3   MOLECULE: RILP-LIKE PROTEIN 1;                                       
5845:  zsr7-A  2.7 23.2  119   443    9   MOLECULE: TRANSCRIPTIONAL ADAPTER 2-ALPHA;                           
5846:  fn8j-A  2.7 28.6  150  1316    8   MOLECULE: DYNEIN HEAVY CHAIN 11, AXONEMAL;                           
5847:  a7cy-A  2.7 20.8  112   408    5   MOLECULE: LUPUS LA PROTEIN;                                          
5848:  py2a-A  2.7 17.1   94   577    5   MOLECULE: INSULIN-LIKE GROWTH FACTOR 2 MRNA-BINDING PROTEIN          
5849:  aqd1-A  2.7 36.9  110   931    9   MOLECULE: G PATCH DOMAIN-CONTAINING PROTEIN 1;                       
5850:  k9ue-A  2.7  4.2   52    88    8   MOLECULE: CENTROMERE PROTEIN W;                                      
5851:  s5gd-A  2.7 15.6   78   314    5   MOLECULE: OLFACTORY RECEPTOR 9I1;                                    
5852:  y8lw-A  2.7 25.7   79   522   10   MOLECULE: F-BOX-LIKE/WD REPEAT-CONTAINING PROTEIN TBL1Y;             
5853:  oz8o-A  2.7  3.0   33    34    3   MOLECULE: UNCHARACTERIZED PROTEIN;                                   
5854:  ryy6-A  2.7 17.3   76   371    7   MOLECULE: LEUCINE-RICH REPEAT-CONTAINING PROTEIN 2;                  
5855:  zau2-A  2.7 17.6   91   446    1   MOLECULE: TUBULIN ALPHA CHAIN-LIKE 3;                                
5856:  ecb9-A  2.7 18.8   83   700    6   MOLECULE: PEROXISOMAL ACYL-COENZYME A OXIDASE 3;                     
5857:  ul4u-A  2.7 17.6   83   128    1   MOLECULE: NADH DEHYDROGENASE [UBIQUINONE] 1 BETA SUBCOMPLEX          
5858:  yr5e-A  2.7 19.5   73   182   10   MOLECULE: NUCLEOSOME ASSEMBLY PROTEIN 1-LIKE 5;                      
5859:  q9hu-A  2.7 18.9   93  1283    1   MOLECULE: RAB11 FAMILY-INTERACTING PROTEIN 1;                        
5860:  vvp5-A  2.7  7.1   89   213    4   MOLECULE: CDP-DIACYLGLYCEROL--INOSITOL 3-PHOSPHATIDYLTRANSF          
5861:  ud7m-A  2.7 20.6   97  1102   11   MOLECULE: ACTIVITY-DEPENDENT NEUROPROTECTOR HOMEOBOX PROTEI          
5862:  iij6-A  2.7  1.4   31    31   10   MOLECULE: SARCOLIPIN;                                                
5863:  dm7p-A  2.7 11.4  101   550    3   MOLECULE: SOLUTE CARRIER FAMILY 22 MEMBER 11;                        
5864:  x1sa-A  2.7 17.3   87   356   14   MOLECULE: POLY(RC)-BINDING PROTEIN 1;                                
5865:  sbg9-A  2.7 18.3  143   628    8   MOLECULE: KELCH-LIKE PROTEIN 14;                                     
5866:  zk0e-A  2.7 30.2  126  1400    9   MOLECULE: STRIATED MUSCLE PREFERENTIALLY EXPRESSED PROTEIN           
5867:  wm8p-A  2.7 18.3  102   330    9   MOLECULE: G-PROTEIN COUPLED BILE ACID RECEPTOR 1;                    
5868:  p3az-A  2.7 31.2  125  1620    8   MOLECULE: COILED-COIL AND C2 DOMAIN-CONTAINING PROTEIN 2A;           
5869:  l3ly-A  2.7 16.3  106   631    5   MOLECULE: SPERM-ASSOCIATED ANTIGEN 16 PROTEIN;                       
5870:  n1fp-A  2.7 35.5  101   760    6   MOLECULE: TRANSLOCATION PROTEIN SEC63 HOMOLOG;                       
5871:  d0ax-A  2.7 28.5  158   834    9   MOLECULE: STRIATIN-INTERACTING PROTEIN 2;                            
5872:  m1pv-A  2.7 20.9  122   501   11   MOLECULE: DYNEIN REGULATORY COMPLEX SUBUNIT 5;                       
5873:  ev6z-A  2.7 11.3  124   427    6   MOLECULE: N-ACYLGLUCOSAMINE 2-EPIMERASE;                             
5874:  zt8b-A  2.7  4.6   77   179    6   MOLECULE: GUANOSINE-3',5'-BIS(DIPHOSPHATE) 3'-PYROPHOSPHOHY          
5875:  zo2c-A  2.7 22.0   92   152    8   MOLECULE: MITOCHONDRIAL FISSION 1 PROTEIN;                           
5876:  t2wn-A  2.7 33.3  152   602   10   MOLECULE: CYTOSKELETON-ASSOCIATED PROTEIN 4;                         
5877:  lr9t-A  2.7 24.9  115  1400    8   MOLECULE: DYNEIN HEAVY CHAIN 7, AXONEMAL;                            
5878:  nbw8-A  2.7 19.7  127   538    8   MOLECULE: SYNCYTIN-1;                                                
5879:  j2up-A  2.7  9.9   79   341   11   MOLECULE: CD2 ANTIGEN CYTOPLASMIC TAIL-BINDING PROTEIN 2;            
5880:  is2c-A  2.7 13.3  180  1154    7   MOLECULE: COILED-COIL DOMAIN-CONTAINING PROTEIN 136;                 
5881:  o3zp-A  2.7  4.6   87   323    3   MOLECULE: SPHINGOLIPID DELTA(4)-DESATURASE/C4-MONOOXYGENASE          
5882:  yz8o-A  2.7 13.6   85   632    6   MOLECULE: SYNAPTIC FUNCTIONAL REGULATOR FMR1;                        
5883:  mfo0-A  2.7 11.2   75  1061    8   MOLECULE: NACHT, LRR AND PYD DOMAINS-CONTAINING PROTEIN 12;          
5884:  ta4j-A  2.7  9.9   99   329    7   MOLECULE: CAAX PRENYL PROTEASE 2;                                    
5885:  esp8-A  2.7 17.8  132   626    5   MOLECULE: DEOXYNUCLEOSIDE TRIPHOSPHATE TRIPHOSPHOHYDROLASE           
5886:  oz0x-A  2.7 17.1  108  1400    3   MOLECULE: VACUOLAR PROTEIN SORTING-ASSOCIATED PROTEIN 13A;           
5887:  l4vj-A  2.7  7.1  119  1066    8   MOLECULE: PUMILIO HOMOLOG 2;                                         
5888:  brx8-A  2.7 20.8  132   418    7   MOLECULE: CENTROMERE PROTEIN U;                                      
5889:  ky5c-A  2.7 30.6   93   398    4   MOLECULE: SEIPIN;                                                    
5890:  jj8c-A  2.7 10.3  129   870    6   MOLECULE: DYNAMIN-2;                                                 
5891:  tz7m-A  2.7  3.5   56    88    4   MOLECULE: CYTOCHROME C OXIDASE SUBUNIT 6B2;                          
5892:  a8dj-A  2.7 12.2   69   281   12   MOLECULE: TRANSCRIPTION FACTOR LBX1;                                 
5893:  nyf6-A  2.7 18.2  101   506   16   MOLECULE: BTB/POZ DOMAIN-CONTAINING PROTEIN 16;                      
5894:  cq6x-A  2.7  5.9   55   128    2   MOLECULE: 28S RIBOSOMAL PROTEIN S14, MITOCHONDRIAL;                  
5895:  om4j-A  2.7 16.3  130  1400    7   MOLECULE: EPIPLAKIN;                                                 
5896:  www4-A  2.7  5.9   63   152    6   MOLECULE: PROTEOLIPID PROTEIN 2;                                     
5897:  vhd6-A  2.7 18.7  154  1235   12   MOLECULE: PHOSPHORYLASE B KINASE REGULATORY SUBUNIT ALPHA,           
5898:  s7pj-A  2.7 25.8  125   535    6   MOLECULE: NUCLEAR RECEPTOR-BINDING PROTEIN;                          
5899:  gd9l-A  2.7 21.1  146   808   10   MOLECULE: PROBABLE E3 UBIQUITIN-PROTEIN LIGASE MARCHF10;             
5900:  a2mu-A  2.7 17.3   99   416   13   MOLECULE: BIFUNCTIONAL PEPTIDASE AND ARGINYL-HYDROXYLASE JM          
5901:  yol4-A  2.7 16.4   65   126    9   MOLECULE: HISTONE H2B TYPE 3-B;                                      
5902:  wyh6-A  2.7 18.8   79   259    4   MOLECULE: BCL2/ADENOVIRUS E1B 19 KDA PROTEIN-INTERACTING PR          
5903:  u5ib-A  2.7 15.8   72   205    8   MOLECULE: FAD-LINKED SULFHYDRYL OXIDASE ALR;                         
5904:  bce8-A  2.7  6.2   60   146    2   MOLECULE: PROTEIN MAGO NASHI HOMOLOG;                                
5905:  h1ns-A  2.7 15.0  124   613    9   MOLECULE: PROSAPOSIN RECEPTOR GPR37;                                 
5906:  kxg6-A  2.7  5.2   62  1400    6   MOLECULE: DYNEIN HEAVY CHAIN 17, AXONEMAL;                           
5907:  hwa4-A  2.7 23.3  139  1400    6   MOLECULE: DYNEIN HEAVY CHAIN 14, AXONEMAL;                           
5908:  uf7j-A  2.7 22.5   94  1047   10   MOLECULE: UNCHARACTERIZED PROTEIN C15ORF39;                          
5909:  k2js-A  2.7 15.0   69  1400    6   MOLECULE: LIPOPOLYSACCHARIDE-RESPONSIVE AND BEIGE-LIKE ANCH          
5910:  z8jw-A  2.7 13.4  126  2034    9   MOLECULE: PECANEX-LIKE PROTEIN 3;                                    
5911:  d8bv-A  2.7 15.2   74    86    7   MOLECULE: HIGH AFFINITY IMMUNOGLOBULIN EPSILON RECEPTOR SUB          
5912:  hqs3-A  2.7 27.5  176  1271    7   MOLECULE: DYNEIN HEAVY CHAIN 10, AXONEMAL;                           
5913:  xaa5-A  2.7 20.5  106   673    9   MOLECULE: VASORIN;                                                   
5914:  cwe4-A  2.7 29.7  137   394    6   MOLECULE: POTASSIUM CHANNEL SUBFAMILY K MEMBER 3;                    
5915:  z0qz-A  2.7 32.4  144   980    8   MOLECULE: ANKYCORBIN;                                                
5916:  mtk2-A  2.7 21.9  136   567    5   MOLECULE: LACTASE-LIKE PROTEIN;                                      
5917:  nh7t-A  2.7  7.8   96  1409    9   MOLECULE: TENSIN-2;                                                  
5918:  tv2m-A  2.7 13.8  166  1400    7   MOLECULE: NESPRIN-1;                                                 
5919:  h9nn-A  2.7 19.6  128   757    9   MOLECULE: CELL CYCLE PROGRESSION PROTEIN 1;                          
5920:  sa0v-A  2.7 20.5  110   253    6   MOLECULE: CHLORIDE INTRACELLULAR CHANNEL PROTEIN 4;                  
5921:  b2aw-A  2.7  3.5   48   151    8   MOLECULE: 40S RIBOSOMAL PROTEIN S13;                                 
5922:  i2mp-A  2.7 13.8   77   351    4   MOLECULE: PUTATIVE NEUROBLASTOMA BREAKPOINT FAMILY MEMBER 5          
5923:  qdn1-A  2.7 20.5   58   167    2   MOLECULE: GEM-ASSOCIATED PROTEIN 6;                                  
5924:  vi4h-A  2.7 14.7   89   527    8   MOLECULE: CATALASE;                                                  
5925:  cl2s-A  2.7 26.5   84   284    6   MOLECULE: PAIRED MESODERM HOMEOBOX PROTEIN 2A;                       
5926:  g0ua-A  2.7 17.7  136  1083    7   MOLECULE: RHO GTPASE-ACTIVATING PROTEIN 39;                          
5927:  t1tl-A  2.7 14.6   78   192    5   MOLECULE: NF-KAPPA-B INHIBITOR-INTERACTING RAS-LIKE PROTEIN          
5928:  kgq8-A  2.7 14.9  137   653    1   MOLECULE: NEUROTROPHIN RECEPTOR-INTERACTING FACTOR HOMOLOG;          
5929:  bm6o-A  2.7 22.0  112   704    7   MOLECULE: E3 UBIQUITIN-PROTEIN LIGASE MARCHF7;                       
5930:  y1lo-A  2.7  4.3   53   472    4   MOLECULE: PLATELET GLYCOPROTEIN 4;                                   
5931:  rns2-A  2.7 22.2  127  1648    4   MOLECULE: KINESIN-LIKE PROTEIN KIF14;                                
5932:  tje8-A  2.7 28.9  156  1400    8   MOLECULE: HISTONE-LYSINE N-METHYLTRANSFERASE 2D;                     
5933:  af8h-A  2.7 15.7  102   413    4   MOLECULE: PALMITOYLTRANSFERASE ZDHHC6;                               
5934:  pt4w-A  2.7  5.9  100   730    6   MOLECULE: SYNAPTOTAGMIN-LIKE PROTEIN 5;                              
5935:  t2ho-A  2.7  4.0   56   160    5   MOLECULE: BCL-2-INTERACTING KILLER;                                  
5936:  es5o-A  2.7 28.3  116   381    6   MOLECULE: PULMONARY SURFACTANT-ASSOCIATED PROTEIN B;                 
5937:  a3wn-A  2.7 21.6  187  1015   10   MOLECULE: CONDENSIN COMPLEX SUBUNIT 3;                               
5938:  xpz2-A  2.7 27.6   84   334    5   MOLECULE: CATHEPSIN L2;                                              
5939:  skk2-A  2.7 22.2  107   147    5   MOLECULE: TRANSMEMBRANE PROTEIN 210;                                 
5940:  skt6-A  2.7 25.8  101   468    4   MOLECULE: E3 UBIQUITIN-PROTEIN LIGASE TRIM11;                        
5941:  r5sq-A  2.7 35.1  154   736    6   MOLECULE: ORPHAN SODIUM- AND CHLORIDE-DEPENDENT NEUROTRANSM          
5942:  k3iy-A  2.7  4.5  111  1400    5   MOLECULE: RYANODINE RECEPTOR 1;                                      
5943:  ryp3-A  2.7 17.1   86   749    6   MOLECULE: FIBRONECTIN TYPE III AND SPRY DOMAIN-CONTAINING P          
5944:  nhi9-A  2.7 30.9   85  1400    4   MOLECULE: ZINC FINGER HOMEOBOX PROTEIN 4;                            
5945:  kza5-A  2.7 18.6   99  1434   11   MOLECULE: NITRIC OXIDE SYNTHASE, BRAIN;                              
5946:  j3pg-A  2.7 28.8  125  1343    5   MOLECULE: KINESIN-LIKE PROTEIN KIF7;                                 
5947:  io8y-A  2.7 14.9  149  1400    5   MOLECULE: DYNEIN HEAVY CHAIN 9, AXONEMAL;                            
5948:  ya0t-A  2.7 32.1  116   653    3   MOLECULE: FIDGETIN-LIKE PROTEIN 2;                                   
5949:  nrk9-A  2.7 28.7   82   349    5   MOLECULE: INSULIN GENE ENHANCER PROTEIN ISL-1;                       
5950:  dv2n-A  2.7 31.3  125   389    6   MOLECULE: CHROMOBOX PROTEIN HOMOLOG 8;                               
5951:  wc6h-A  2.7 15.1   89   353   12   MOLECULE: E3 UBIQUITIN-PROTEIN LIGASE TRIM63;                        
5952:  hz6g-A  2.7 25.1  121  1143    6   MOLECULE: PROBABLE ATP-DEPENDENT RNA HELICASE DHX34;                 
5953:  c2rh-A  2.7 50.7  107  1400    6   MOLECULE: TITIN;                                                     
5954:  ce6q-A  2.7 19.5  106   367    8   MOLECULE: PALMITOYLTRANSFERASE ZDHHC2;                               
5955:  hsi7-A  2.7 26.7   74   222   12   MOLECULE: GROWTH ARREST AND DNA DAMAGE-INDUCIBLE PROTEINS-I          
5956:  ur8p-A  2.7 17.6  112   410    5   MOLECULE: LIPID DROPLET-REGULATING VLDL ASSEMBLY FACTOR AUP          
5957:  eqd6-A  2.7 14.4   65   390    9   MOLECULE: LIM/HOMEOBOX PROTEIN LHX4;                                 
5958:  zf4o-A  2.7 19.6   77   290   10   MOLECULE: GLUTAREDOXIN DOMAIN-CONTAINING CYSTEINE-RICH PROT          
5959:  nqw1-A  2.7 25.5   96   502    5   MOLECULE: UBIQUITIN-ASSOCIATED PROTEIN 1;                            
5960:  p0ky-A  2.7 14.9  116   478    4   MOLECULE: ZINC FINGER PROTEIN 718;                                   
5961:  utj7-A  2.7 28.4  118  1400    8   MOLECULE: HISTONE-LYSINE N-METHYLTRANSFERASE 2B;                     
5962:  pac2-A  2.7 26.9  123  1400    7   MOLECULE: LAMININ SUBUNIT ALPHA-5;                                   
5963:  ezl1-A  2.7 20.1   83   271    7   MOLECULE: SIGNAL RECOGNITION PARTICLE RECEPTOR SUBUNIT BETA          
5964:  vog3-A  2.7 23.0  147  1251    7   MOLECULE: ADENYLATE CYCLASE TYPE 8;                                  
5965:  n2yg-A  2.7 36.0  162  1400    7   MOLECULE: WD REPEAT-CONTAINING PROTEIN 87;                           
5966:  tp2r-A  2.7 28.8  139   893    4   MOLECULE: ATPASE FAMILY PROTEIN 2 HOMOLOG;                           
5967:  ys1y-A  2.7 18.0   99   402   14   MOLECULE: ZINC FINGER PROTEIN 547;                                   
5968:  vl0u-A  2.7 23.7  138   490    7   MOLECULE: TEKTIN-3;                                                  
5969:  s4lk-A  2.7 30.8  104   359    9   MOLECULE: SRC KINASE-ASSOCIATED PHOSPHOPROTEIN 2;                    
5970:  oi7p-A  2.7 28.2  122   409   10   MOLECULE: FAILED AXON CONNECTIONS HOMOLOG;                           
5971:  x1xc-A  2.7 27.4   74   999    9   MOLECULE: SIGNAL PEPTIDE, CUB AND EGF-LIKE DOMAIN-CONTAININ          
5972:  z2dm-A  2.7 11.5  144   472    8   MOLECULE: SERINE/THREONINE-PROTEIN KINASE ULK3;                      
5973:  ipe8-A  2.7 11.2   87   592    6   MOLECULE: EYES ABSENT HOMOLOG 1;                                     
5974:  pv6h-A  2.7 12.4  162  1400    7   MOLECULE: CHROMODOMAIN-HELICASE-DNA-BINDING PROTEIN 6;               
5975:  hw0e-A  2.7 22.2   78   453    8   MOLECULE: CHARGED MULTIVESICULAR BODY PROTEIN 7;                     
5976:  nq9x-A  2.7  5.3   88   200    3   MOLECULE: LHFPL TETRASPAN SUBFAMILY MEMBER 6 PROTEIN;                
5977:  tpd1-A  2.7 30.8   96   373    9   MOLECULE: SAM DOMAIN-CONTAINING PROTEIN SAMSN-1;                     
5978:  tjp1-A  2.7 21.7  126   435    6   MOLECULE: MITOCHONDRIAL INNER MEMBRANE PROTEIN OXA1L;                
5979:  wf1n-A  2.7 38.2  129  1372    6   MOLECULE: CAPPING PROTEIN, ARP2/3 AND MYOSIN-I LINKER PROTE          
5980:  ihm0-A  2.7 20.5  157   593    4   MOLECULE: MITOGUARDIN 2;                                             
5981:  dsv6-A  2.7  6.8   70   133    7   MOLECULE: P53 AND DNA DAMAGE-REGULATED PROTEIN 1;                    
5982:  jv0t-A  2.7 30.4  123   655    7   MOLECULE: SRSF PROTEIN KINASE 1;                                     
5983:  pc0q-A  2.7 23.1  129  1400    4   MOLECULE: EPIPLAKIN;                                                 
5984:  p8cb-A  2.7  4.9   45    86   13   MOLECULE: SPLICING FACTOR 3B SUBUNIT 5;                              
5985:  n4cl-A  2.7 26.5  103   540   10   MOLECULE: EXTRACELLULAR MATRIX PROTEIN 1;                            
5986:  fm7i-A  2.7  6.9  133   359    7   MOLECULE: PROTEIN WNT-5B;                                            
5987:  gyi3-A  2.7  9.1   80   433    6   MOLECULE: STEROID HORMONE RECEPTOR ERR2;                             
5988:  h2ay-A  2.7 20.0  117   516    8   MOLECULE: PUTATIVE GTP-BINDING PROTEIN 6;                            
5989:  ev9o-A  2.7 40.8  138  1034    8   MOLECULE: FERM DOMAIN-CONTAINING PROTEIN 4B;                         
5990:  hyu8-A  2.7 21.2  111   299    7   MOLECULE: FIBRINOGEN SILENCER-BINDING PROTEIN;                       
5991:  w8mm-A  2.7 13.2   63   304    6   MOLECULE: DNAJ HOMOLOG SUBFAMILY C MEMBER 17;                        
5992:  o8so-A  2.7 36.0  145   747   10   MOLECULE: ZINC FINGER AND BTB DOMAIN-CONTAINING PROTEIN 47;          
5993:  as7p-A  2.7 33.6  135   613    8   MOLECULE: ADP-RIBOSYLATION FACTOR-BINDING PROTEIN GGA2;              
5994:  m7ik-A  2.7  7.5   82   506    7   MOLECULE: CYTOCHROME P450 7B1;                                       
5995:  fm0e-A  2.7 21.3  122   526    8   MOLECULE: POTASSIUM VOLTAGE-GATED CHANNEL SUBFAMILY S MEMBE          
5996:  qe7w-A  2.7 31.5  143   758    5   MOLECULE: RIBOSOMAL RNA PROCESSING PROTEIN 1 HOMOLOG B;              
5997:  mf9x-A  2.7 10.2   77   147    9   MOLECULE: MICROSOMAL GLUTATHIONE S-TRANSFERASE 2;                    
5998:  wnx6-A  2.7 27.5   88  1463    7   MOLECULE: PROTEIN SCAF11;                                            
5999:  dep5-A  2.7 17.4   95   362    6   MOLECULE: CYSTEINE AND HISTIDINE-RICH PROTEIN 1;                     
6000:  t3xj-A  2.7 16.2   90  1400    8   MOLECULE: CUBILIN;                                                   
6001:  m8fq-A  2.7 23.4  112   913    7   MOLECULE: TYROSINE-PROTEIN PHOSPHATASE NON-RECEPTOR TYPE 3;          
6002:  qwa2-A  2.7 20.0  120   399    5   MOLECULE: PARANEOPLASTIC ANTIGEN-LIKE PROTEIN 6A;                    
6003:  pz9x-A  2.7 11.5   74  1012   12   MOLECULE: PHD FINGER PROTEIN 20;                                     
6004:  b1yf-A  2.7 19.5  145   973    9   MOLECULE: VACUOLAR PROTEIN SORTING-ASSOCIATED PROTEIN 18 HO          
6005:  w9pc-A  2.7 14.1  101  1400   11   MOLECULE: ABNORMAL SPINDLE-LIKE MICROCEPHALY-ASSOCIATED PRO          
6006:  xdp0-A  2.7 18.3  104   449    5   MOLECULE: UNC93-LIKE PROTEIN MFSD11;                                 
6007:  sf0h-A  2.7 35.7  137  1209    7   MOLECULE: ZINC FINGER PROTEIN 804A;                                  
6008:  m7da-A  2.7 15.8   87   253    3   MOLECULE: BRIDGING INTEGRATOR 3;                                     
6009:  kpg3-A  2.7 17.8  126   309    7   MOLECULE: TASTE RECEPTOR TYPE 2 MEMBER 31;                           
6010:  dg2i-A  2.7 25.7  102   710    6   MOLECULE: RNA POLYMERASE-ASSOCIATED PROTEIN RTF1 HOMOLOG;            
6011:  r9sj-A  2.7 27.0  106   369    9   MOLECULE: PROTEIN RIC-3;                                             
6012:  lpp4-A  2.7 12.1   90   151   10   MOLECULE: PUTATIVE OLFACTORY RECEPTOR 13C6;                          
6013:  qfb2-A  2.7 15.1   83   177    4   MOLECULE: TESTIS-EXPRESSED PROTEIN 50;                               
6014:  bhv6-A  2.7  3.5   48   207   13   MOLECULE: PLACENTA-EXPRESSED TRANSCRIPT 1 PROTEIN;                   
6015:  sx1b-A  2.7 18.9   86   370    3   MOLECULE: NATURAL KILLER CELL RECEPTOR 2B4;                          
6016:  cit5-A  2.7 33.9  110   638    5   MOLECULE: NEUROBLASTOMA BREAKPOINT FAMILY MEMBER 6;                  
6017:  a2gs-A  2.7 14.9   70   187   11   MOLECULE: CEREBRAL DOPAMINE NEUROTROPHIC FACTOR;                     
6018:  he0n-A  2.7 10.0   66   105    9   MOLECULE: TRANSMEMBRANE PROTEIN 273;                                 
6019:  d8dq-A  2.7 18.6  196  1128    6   MOLECULE: NCK-ASSOCIATED PROTEIN 1;                                  
6020:  r1jn-A  2.7 19.6  127   296    9   MOLECULE: HLA CLASS II HISTOCOMPATIBILITY ANTIGEN GAMMA CHA          
6021:  xc6e-A  2.7 18.4   78   471    6   MOLECULE: ABSCISSION/NOCUT CHECKPOINT REGULATOR;                     
6022:  ddb7-A  2.7 16.2   94   215    9   MOLECULE: RAS-RELATED PROTEIN RAB-5B;                                
6023:  e4mm-A  2.7 29.0  153  1121    7   MOLECULE: CILIA- AND FLAGELLA-ASSOCIATED PROTEIN 70;                 
6024:  o4sz-A  2.7 45.1  145  1031    5   MOLECULE: ZINC FINGER PROTEIN 445;                                   
6025:  wqu5-A  2.7 10.4   74   233    5   MOLECULE: CHARGED MULTIVESICULAR BODY PROTEIN 4C;                    
6026:  f8ik-A  2.7  3.2   52   134   12   MOLECULE: PARVALBUMIN-LIKE EF-HAND-CONTAINING PROTEIN;               
6027:  und2-A  2.7 17.0  122   937    4   MOLECULE: MORC FAMILY CW-TYPE ZINC FINGER PROTEIN 4;                 
6028:  wxw3-A  2.7 15.6   76  1683    4   MOLECULE: E3 UBIQUITIN-PROTEIN LIGASE SHPRH;                         
6029:  pb7h-A  2.7 44.2  114   916    6   MOLECULE: MAJOR INTRINSICALLY DISORDERED NOTCH2-BINDING REC          
6030:  v8su-A  2.7 11.8  105   211    5   MOLECULE: SYNAPTOSOMAL-ASSOCIATED PROTEIN 23;                        
6031:  c2sc-A  2.7 13.5  117   373   11   MOLECULE: TRANSCRIPTION FACTOR MAF;                                  
6032:  gs4t-A  2.7 21.1  104   984    6   MOLECULE: MINERALOCORTICOID RECEPTOR;                                
6033:  ofk5-A  2.7 12.3  108   716    6   MOLECULE: PUTATIVE ZINC FINGER PROTEIN 840;                          
6034:  p3ri-A  2.7  8.6  114   292    4   MOLECULE: CORTICOSTEROID 11-BETA-DEHYDROGENASE ISOZYME 1;            
6035:  lvl7-A  2.7 13.8   76   334    4   MOLECULE: UL-16 BINDING PROTEIN 5;                                   
6036:  hrd5-A  2.7 15.9  114   547    8   MOLECULE: CAP-GLY DOMAIN-CONTAINING LINKER PROTEIN 3;                
6037:  dh2v-A  2.7 23.2  136  1297    7   MOLECULE: INSULIN RECEPTOR-RELATED PROTEIN;                          
6038:  s1fk-A  2.7 22.3  115  1410    7   MOLECULE: POGO TRANSPOSABLE ELEMENT WITH ZNF DOMAIN;                 
6039:  bjk8-A  2.7  6.1  102   684   14   MOLECULE: SEC1 FAMILY DOMAIN-CONTAINING PROTEIN 2;                   
6040:  aa0b-A  2.7 32.8  116  1205    6   MOLECULE: IGGFC-BINDING PROTEIN;                                     
6041:  dg5o-A  2.7 17.9  121  1400   12   MOLECULE: FIBROUS SHEATH-INTERACTING PROTEIN 2;                      
6042:  v2vm-A  2.7 14.7  102  1400    5   MOLECULE: SCO-SPONDIN;                                               
6043:  ct0x-A  2.7 15.9  105   559   10   MOLECULE: LARGE NEUTRAL AMINO ACIDS TRANSPORTER SMALL SUBUN          
6044:  krp5-A  2.7 11.6  110   292    9   MOLECULE: ZINC FINGERS AND HOMEOBOXES PROTEIN 1, ISOFORM 2;          
6045:  qz8b-A  2.7 12.9   83   882    7   MOLECULE: PROTEIN O-MANNOSYL-TRANSFERASE TMTC1;                      
6046:  bv9n-A  2.7 34.6  127  1400   11   MOLECULE: CHROMODOMAIN-HELICASE-DNA-BINDING PROTEIN 6;               
6047:  sz9h-A  2.7 12.0   91  1400    5   MOLECULE: DYNEIN HEAVY CHAIN 3, AXONEMAL;                            
6048:  ee8x-A  2.7 29.2  127  1400    9   MOLECULE: MUCIN-17;                                                  
6049:  fac6-A  2.7 18.7  100  1400    6   MOLECULE: IGGFC-BINDING PROTEIN;                                     
6050:  cb5r-A  2.7  4.9   58    68    3   MOLECULE: CX9C MOTIF-CONTAINING PROTEIN 4;                           
6051:  zs8o-A  2.7 12.2   94   141    6   MOLECULE: NADH DEHYDROGENASE [UBIQUINONE] 1 ALPHA SUBCOMPLE          
6052:  jyb9-A  2.7 11.6  111   396    4   MOLECULE: PROTEIN NJMU-R1;                                           
6053:  mfj8-A  2.7 22.7  127  1400   10   MOLECULE: LYSOSOMAL-TRAFFICKING REGULATOR;                           
6054:  aw5z-A  2.7 10.5  125   786    8   MOLECULE: SPERMATOGENESIS-ASSOCIATED PROTEIN 20;                     
6055:  efp2-A  2.7 19.7  115   660    4   MOLECULE: MYOTUBULARIN-RELATED PROTEIN 7;                            
6056:  xb3n-A  2.7 21.2  136   364    8   MOLECULE: POPEYE DOMAIN-CONTAINING PROTEIN 2;                        
6057:  isw3-A  2.7 17.3  185  1539    7   MOLECULE: LYSINE-SPECIFIC DEMETHYLASE 5D;                            
6058:  kvn6-A  2.7  9.4  151   615   10   MOLECULE: KELCH-LIKE PROTEIN 26;                                     
6059:  lyi2-A  2.7 13.6  145   347    7   MOLECULE: UNCHARACTERIZED PROTEIN;                                   
6060:  lfc1-A  2.7 27.0  108   446    5   MOLECULE: IROQUOIS-CLASS HOMEODOMAIN PROTEIN IRX-6;                  
6061:  fxl1-A  2.7  4.6  124   329    6   MOLECULE: MAGNESIUM TRANSPORTER NIPA1;                               
6062:  f5as-A  2.7 17.5  132   677    5   MOLECULE: WD AND TETRATRICOPEPTIDE REPEATS PROTEIN 1;                
6063:  ixr4-A  2.7 23.1  140   488    5   MOLECULE: PROSTAGLANDIN E2 RECEPTOR EP4 SUBTYPE;                     
6064:  lea9-A  2.7 41.7  110   279    7   MOLECULE: 39S RIBOSOMAL PROTEIN L46, MITOCHONDRIAL;                  
6065:  pv5v-A  2.7  6.6  106   315    5   MOLECULE: HYDROXYSTEROID 11-BETA-DEHYDROGENASE 1-LIKE PROTE          
6066:  e9wk-A  2.7 23.9  164   541    9   MOLECULE: NEUTRAL AMINO ACID TRANSPORTER B(0);                       
6067:  u5ot-A  2.7  9.7  118   434    3   MOLECULE: CCA TRNA NUCLEOTIDYLTRANSFERASE 1, MITOCHONDRIAL;          
6068:  w0jz-A  2.7 18.6  110   338    3   MOLECULE: SOLUTE CARRIER FAMILY 25 MEMBER 40;                        
6069:  g6ux-A  2.7 18.0  112   444    2   MOLECULE: ACYL-COA (8-3)-DESATURASE;                                 
6070:  opr2-A  2.7 23.6  100   798    8   MOLECULE: SERINE/THREONINE-PROTEIN KINASE HASPIN;                    
6071:  f3bw-A  2.7 26.3  135   217    3   MOLECULE: BIOGENESIS OF LYSOSOME-RELATED ORGANELLES COMPLEX          
6072:  tew8-A  2.7 27.9   98   640   10   MOLECULE: SUMO-ACTIVATING ENZYME SUBUNIT 2;                          
6073:  drl0-A  2.7 23.1  114   222   10   MOLECULE: SPERM ACROSOME-ASSOCIATED PROTEIN 9;                       
6074:  tc4u-A  2.7 10.4   87  1400    7   MOLECULE: E3 UBIQUITIN-PROTEIN LIGASE HERC2;                         
6075:  zgj4-A  2.7 13.7  101  1363   10   MOLECULE: APOLIPOPROTEIN B-100;                                      
6076:  j5dk-A  2.7 10.3   53  1066    6   MOLECULE: UBIQUITIN CONJUGATION FACTOR E4 A;                         
6077:  n4ls-A  2.7 19.0  122   648    7   MOLECULE: PROTON MYO-INOSITOL COTRANSPORTER;                         
6078:  goc3-A  2.7 24.0  128  1400    7   MOLECULE: NEBULIN;                                                   
6079:  jy4b-A  2.7 10.5  110   504    7   MOLECULE: MONOCARBOXYLATE TRANSPORTER 3;                             
6080:  mq2c-A  2.7 20.9  115   187    8   MOLECULE: TROPONIN I, SLOW SKELETAL MUSCLE;                          
6081:  hl5x-A  2.7 21.8  108   265    6   MOLECULE: UNCHARACTERIZED PROTEIN C2ORF92;                           
6082:  dr2i-A  2.7 23.9  119   520    9   MOLECULE: STERILE ALPHA MOTIF DOMAIN-CONTAINING PROTEIN 3;           
6083:  ija4-A  2.7 14.3  111   716    4   MOLECULE: UNCHARACTERIZED PROTEIN KIAA1958;                          
6084:  wwu2-A  2.7 17.5  170   427    8   MOLECULE: TRANSCOBALAMIN-2;                                          
6085:  jt0l-A  2.7 26.2  131  1584    8   MOLECULE: CENTROSOMAL PROTEIN OF 170 KDA;                            
6086:  u2hw-A  2.7 13.2  116   299    9   MOLECULE: F-ACTIN-CAPPING PROTEIN SUBUNIT ALPHA-3;                   
6087:  fqm5-A  2.7 21.4   99  1400    4   MOLECULE: ZONADHESIN;                                                
6088:  z4ti-A  2.7  7.8  123   588    7   MOLECULE: CALICIN;                                                   
6089:  rxp0-A  2.7 12.1   81   960   12   MOLECULE: DYNAMIN-LIKE 120 KDA PROTEIN, MITOCHONDRIAL;               
6090:  vo7h-A  2.7 12.0  112   536    6   MOLECULE: PROTO-ONCOGENE TYROSINE-PROTEIN KINASE SRC;                
6091:  dxf6-A  2.7  9.5   84   172    6   MOLECULE: CALCIUM CHANNEL FLOWER HOMOLOG;                            
6092:  ljt2-A  2.7 15.3   95   195    5   MOLECULE: GROUP XIIB SECRETORY PHOSPHOLIPASE A2-LIKE PROTEI          
6093:  tu5p-A  2.7 32.7  114  1400    3   MOLECULE: IGGFC-BINDING PROTEIN;                                     
6094:  plz0-A  2.7 21.6  119   387    5   MOLECULE: PUTATIVE ELONGIN-A3 MEMBER C;                              
6095:  cij7-A  2.7 10.2  148  1403   11   MOLECULE: BACULOVIRAL IAP REPEAT-CONTAINING PROTEIN 1;               
6096:  zc9f-A  2.7 17.4  131   679    8   MOLECULE: MEMBRANE-SPANNING 4-DOMAINS SUBFAMILY A MEMBER 14          
6097:  tfy0-A  2.7 20.6  186  1400    8   MOLECULE: E3 UBIQUITIN-PROTEIN LIGASE HERC2;                         
6098:  jsl6-A  2.7 27.5  113  1026    5   MOLECULE: SWI/SNF-RELATED MATRIX-ASSOCIATED ACTIN-DEPENDENT          
6099:  nje7-A  2.7 25.6  177  1400    8   MOLECULE: PROBABLE E3 UBIQUITIN-PROTEIN LIGASE HERC1;                
6100:  ani1-A  2.7 41.8  167  2581    5   MOLECULE: CHROMODOMAIN-HELICASE-DNA-BINDING PROTEIN 8;               
6101:  g8zo-A  2.7 29.8  139  1400    7   MOLECULE: HELICASE SRCAP;                                            
6102:  omz5-A  2.7 27.7  152  1246    5   MOLECULE: PROTEIN JUMONJI;                                           
6103:  t1af-A  2.7 16.9   98   248    7   MOLECULE: PACRG-LIKE PROTEIN;                                        
6104:  cjq7-A  2.7 28.5  108   396    6   MOLECULE: E3 UBIQUITIN-PROTEIN TRANSFERASE MAEA;                     
6105:  xf1m-A  2.7 14.2   94   700    4   MOLECULE: ZINC FINGER PROTEIN 234;                                   
6106:  ct6a-A  2.7 12.4  126   327    6   MOLECULE: APOPTOSIS FACILITATOR BCL-2-LIKE PROTEIN 14;               
6107:  ngw7-A  2.7 22.5   97   304    9   MOLECULE: HOMEOBOX PROTEIN MOX-2;                                    
6108:  us6v-A  2.7 22.7   96  1400    6   MOLECULE: IGGFC-BINDING PROTEIN;                                     
6109:  zl2b-A  2.7 13.3  120   360    7   MOLECULE: CANNABINOID RECEPTOR 2;                                    
6110:  wqi7-A  2.7 14.7   66   639   11   MOLECULE: PEROXISOMAL TARGETING SIGNAL 1 RECEPTOR;                   
6111:  u5mw-A  2.7 27.1  149  2485    9   MOLECULE: TYROSINE-PROTEIN PHOSPHATASE NON-RECEPTOR TYPE 13          
6112:  a7yn-A  2.7 22.1  133   549    4   MOLECULE: TIGGER TRANSPOSABLE ELEMENT-DERIVED PROTEIN 7;             
6113:  axb9-A  2.7  8.7   91   391    9   MOLECULE: PUTATIVE PROTEIN PLEKHA9;                                  
6114:  rb3h-A  2.7 26.6  115   521    9   MOLECULE: CASPASE-10;                                                
6115:  lhd3-A  2.7 23.9  129   514    3   MOLECULE: CYTIDINE AND DCMP DEAMINASE DOMAIN-CONTAINING PRO          
6116:  z4hx-A  2.7 14.0  118   840    6   MOLECULE: PHOSPHATIDYLINOSITOL-GLYCAN-SPECIFIC PHOSPHOLIPAS          
6117:  qh8v-A  2.7 27.7  112   587    8   MOLECULE: NUCLEUS ACCUMBENS-ASSOCIATED PROTEIN 2;                    
6118:  vr8m-A  2.7 19.7  117   492    8   MOLECULE: DIPEPTIDYL PEPTIDASE 2;                                    
6119:  kv0b-A  2.7 16.6   60   830    5   MOLECULE: V-TYPE PROTON ATPASE 116 KDA SUBUNIT A3;                   
6120:  iu7a-A  2.7 15.6  148   402    3   MOLECULE: PROSTAGLANDIN E2 RECEPTOR EP1 SUBTYPE;                     
6121:  y4au-A  2.7 29.4  148   941    7   MOLECULE: CGMP-DEPENDENT 3',5'-CYCLIC PHOSPHODIESTERASE;             
6122:  b2bf-A  2.7 22.8   96   612    4   MOLECULE: PUTATIVE RNA POLYMERASE II SUBUNIT B1 CTD PHOSPHA          
6123:  l7wh-A  2.7 26.0  151   331   11   MOLECULE: DNA FRAGMENTATION FACTOR SUBUNIT ALPHA;                    
6124:  p5zy-A  2.7 22.9  119  1400    5   MOLECULE: MUCIN-5B;                                                  
6125:  cn1p-A  2.7 26.4  112   321    5   MOLECULE: BTB/POZ DOMAIN-CONTAINING PROTEIN KCTD17;                  
6126:  xkn1-A  2.7 24.3  123   666    7   MOLECULE: ENDOGENOUS RETROVIRUS GROUP K MEMBER 24 GAG POLYP          
6127:  nka0-A  2.7 27.4  104   212    4   MOLECULE: PEROXISOMAL MEMBRANE PROTEIN 4;                            
6128:  fs0x-A  2.6 14.8  203  2610    8   MOLECULE: E3 UBIQUITIN-PROTEIN LIGASE HECTD1;                        
6129:  hc1n-A  2.6  4.3   97   211    4   MOLECULE: BCL-2 HOMOLOGOUS ANTAGONIST/KILLER;                        
6130:  ix3w-A  2.6 31.7  129   382    8   MOLECULE: LIM HOMEOBOX TRANSCRIPTION FACTOR 1-ALPHA;                 
6131:  s4wp-A  2.6  4.2   57   122    5   MOLECULE: PREFOLDIN SUBUNIT 1;                                       
6132:  u6qk-A  2.6 10.2  123   253    5   MOLECULE: EKC/KEOPS COMPLEX SUBUNIT TP53RK;                          
6133:  yt4s-A  2.6 18.4   84   136   11   MOLECULE: GILLES DE LA TOURETTE SYNDROME CHROMOSOMAL REGION          
6134:  o0nl-A  2.6 26.1   91   422    3   MOLECULE: PAIRED BOX PROTEIN PAX-6;                                  
6135:  dpf1-A  2.6 19.3  108  1275    5   MOLECULE: LAMININ SUBUNIT ALPHA-1;                                   
6136:  uy7z-A  2.6 21.6   79   323    3   MOLECULE: LEUKOCYTE SURFACE ANTIGEN CD47;                            
6137:  pka5-A  2.6  3.7   49   122   10   MOLECULE: HISTONE H2B TYPE 2-E1;                                     
6138:  x7jq-A  2.6 13.4  145  1400    9   MOLECULE: SMALL SUBUNIT PROCESSOME COMPONENT 20 HOMOLOG;             
6139:  zi2c-A  2.6 22.0   67  1337    7   MOLECULE: HISTONE-LYSINE N-METHYLTRANSFERASE 2D;                     
6140:  qse3-A  2.6 44.1  120  1197   11   MOLECULE: CINGULIN;                                                  
6141:  zxs0-A  2.6 13.4   59   400   12   MOLECULE: WW DOMAIN-CONTAINING TRANSCRIPTION REGULATOR PROT          
6142:  uxa2-A  2.6 20.8   84   579   10   MOLECULE: NUCLEAR RECEPTOR SUBFAMILY 1 GROUP D MEMBER 2;             
6143:  i5te-A  2.6 11.5   71   520   10   MOLECULE: POLY(A)-SPECIFIC RIBONUCLEASE PNLDC1;                      
6144:  vi5v-A  2.6 14.8   97   119    8   MOLECULE: BLOC-1-RELATED COMPLEX SUBUNIT 8;                          
6145:  r8jv-A  2.6 18.0  100   420    6   MOLECULE: HOMEOBOX-CONTAINING PROTEIN 1;                             
6146:  rtl0-A  2.6 21.7  100  1400    5   MOLECULE: EPIPLAKIN;                                                 
6147:  u7yn-A  2.6 20.2  115  1251    3   MOLECULE: CYCLIC NUCLEOTIDE-GATED CATION CHANNEL BETA-1;             
6148:  zf0m-A  2.6 15.3   62    90   11   MOLECULE: SECRETOGLOBIN FAMILY 1D MEMBER 2;                          
6149:  vxo8-A  2.6 24.6  106   520    3   MOLECULE: DYNEIN AXONEMAL-ASSOCIATED PROTEIN 1;                      
6150:  art4-A  2.6 15.8   57    83    7   MOLECULE: SECRETOGLOBIN FAMILY 1D MEMBER 4;                          
6151:  yg5i-A  2.6 27.0  154   912    6   MOLECULE: DNA (CYTOSINE-5)-METHYLTRANSFERASE 3A;                     
6152:  wnk4-A  2.6 18.9  148   377    7   MOLECULE: PALM2 AND AKAP2 FUSION;                                    
6153:  htl3-A  2.6 22.1  121   340    1   MOLECULE: OLFACTORY RECEPTOR 5T3;                                    
6154:  arw2-A  2.6 14.0   78   174    9   MOLECULE: C-TYPE LECTIN DOMAIN FAMILY 2 MEMBER A;                    
6155:  yhf2-A  2.6 13.3  133   616    5   MOLECULE: HOMEODOMAIN-INTERACTING PROTEIN KINASE 4;                  
6156:  y2ht-A  2.6 36.9  168   589    6   MOLECULE: PROTEIN POF1B;                                             
6157:  j4hv-A  2.6 16.8  104   235    8   MOLECULE: MYC TARGET PROTEIN 1;                                      
6158:  b8vp-A  2.6 18.2  101   507    3   MOLECULE: PROBABLE D-LACTATE DEHYDROGENASE, MITOCHONDRIAL;           
6159:  lox3-A  2.6 36.5  100   691    4   MOLECULE: SOLUTE CARRIER ORGANIC ANION TRANSPORTER FAMILY M          
6160:  dg5a-A  2.6 16.2   97   272    6   MOLECULE: PROHIBITIN;                                                
6161:  rr9e-A  2.6 27.3  128   428    5   MOLECULE: FLOTILLIN-2;                                               
6162:  fn7l-A  2.6 22.2  107   442   11   MOLECULE: UPF0489 PROTEIN C5ORF22;                                   
6163:  io5u-A  2.6  6.7   49    52    8   MOLECULE: CARDIAC PHOSPHOLAMBAN;                                     
6164:  q1ts-A  2.6 16.0  132   783    8   MOLECULE: POLYRIBONUCLEOTIDE NUCLEOTIDYLTRANSFERASE 1, MITO          
6165:  fv0b-A  2.6 34.9   99   359    8   MOLECULE: UNCHARACTERIZED PROTEIN C4ORF17;                           
6166:  oq4k-A  2.6 24.3  128   475    7   MOLECULE: ZINC FINGER PROTEIN 383;                                   
6167:  elu3-A  2.6 13.7  135   406    5   MOLECULE: ZINC FINGER PROTEIN 793;                                   
6168:  tof5-A  2.6 10.1   57    79    5   MOLECULE: PUTATIVE UNCHARACTERIZED PROTEIN HSD52;                    
6169:  pi3p-A  2.6 18.5   95   510    7   MOLECULE: PROTEIN ERGIC-53;                                          
6170:  zvy3-A  2.6 21.8  117   904    9   MOLECULE: EPITHELIAL CELL-TRANSFORMING SEQUENCE 2 ONCOGENE-          
6171:  py7h-A  2.6  7.9  106   450    9   MOLECULE: TUBULIN BETA-3 CHAIN;                                      
6172:  chd5-A  2.6 22.3  118  1400    5   MOLECULE: TITIN;                                                     
6173:  rr4f-A  2.6 16.3   98   215    6   MOLECULE: SODIUM CHANNEL SUBUNIT BETA-3;                             
6174:  p5xd-A  2.6 19.9   93   413    5   MOLECULE: BETA-2 ADRENERGIC RECEPTOR;                                
6175:  n9gw-A  2.6 15.1   90   326    9   MOLECULE: RAS ASSOCIATION DOMAIN-CONTAINING PROTEIN 2;               
6176:  ob2w-A  2.6 21.3  115   325    4   MOLECULE: OLFACTORY RECEPTOR 5H6;                                    
6177:  mq5c-A  2.6 21.9   74   377    7   MOLECULE: 26S PROTEASOME NON-ATPASE REGULATORY SUBUNIT 4;            
6178:  p3pu-A  2.6 18.6  121   775    5   MOLECULE: ENDOTHELIN-CONVERTING ENZYME-LIKE 1;                       
6179:  np3c-A  2.6 26.9  118   886    5   MOLECULE: CAMP-SPECIFIC 3',5'-CYCLIC PHOSPHODIESTERASE 4A;           
6180:  ohc2-A  2.6 22.6   88  2078    5   MOLECULE: AUTOPHAGY-RELATED PROTEIN 2 HOMOLOG B;                     
6181:  p5vz-A  2.6 21.0  113   308    3   MOLECULE: OLFACTORY RECEPTOR 5H8;                                    
6182:  w6xo-A  2.6 37.7  163  2090    7   MOLECULE: NINEIN;                                                    
6183:  uu8x-A  2.6 23.4   90   778    9   MOLECULE: JHY PROTEIN HOMOLOG;                                       
6184:  g5ip-A  2.6 16.9   99   276    5   MOLECULE: UNCHARACTERIZED PROTEIN C4ORF50;                           
6185:  p4rr-A  2.6 21.2   82   552    5   MOLECULE: SCAVENGER RECEPTOR CLASS B MEMBER 1;                       
6186:  nbh0-A  2.6 18.0  139   610    4   MOLECULE: SODIUM-COUPLED MONOCARBOXYLATE TRANSPORTER 1;              
6187:  z7ir-A  2.6 15.4  105   561    6   MOLECULE: CARBOHYDRATE SULFOTRANSFERASE 15;                          
6188:  p5zd-A  2.6 28.2  101   422    8   MOLECULE: SYNAPTOTAGMIN-1;                                           
6189:  dq6f-A  2.6 21.4   89   151    7   MOLECULE: TESTIS-EXPRESSED PROTEIN 29;                               
6190:  hb2l-A  2.6  3.6   33    37   12   MOLECULE: DOLICHYL-DIPHOSPHOOLIGOSACCHARIDE--PROTEIN                 
6191:  gz9c-A  2.6 34.5  157  1710    8   MOLECULE: CHROMODOMAIN-HELICASE-DNA-BINDING PROTEIN 1;               
6192:  c1wo-A  2.6  4.1   83   244    6   MOLECULE: DIHYDROPTERIDINE REDUCTASE;                                
6193:  cjt9-A  2.6 22.9   78   338    5   MOLECULE: HOMEOBOX PROTEIN HOX-D11;                                  
6194:  epz7-A  2.6 16.3  150   342    8   MOLECULE: P2Y PURINOCEPTOR 12;                                       
6195:  sb6f-A  2.6 26.4   79   397    8   MOLECULE: P2X PURINOCEPTOR 3;                                        
6196:  qc7n-A  2.6 18.8  103  1400    7   MOLECULE: KICSTOR COMPLEX PROTEIN SZT2;                              
6197:  yjs0-A  2.6 10.6  100   622    4   MOLECULE: SODIUM/POTASSIUM/CALCIUM EXCHANGER 4;                      
6198:  jd7f-A  2.6 14.5  135   663    5   MOLECULE: HEPARAN-ALPHA-GLUCOSAMINIDE N-ACETYLTRANSFERASE;           
6199:  tsl7-A  2.6  2.7   57   226    5   MOLECULE: LYSOPLASMALOGENASE;                                        
6200:  q8kq-A  2.6 14.2   72   159    7   MOLECULE: THYMIC STROMAL LYMPHOPOIETIN;                              
6201:  t1hl-A  2.6 21.2  112   635    4   MOLECULE: LEUCINE-RICH REPEAT AND FIBRONECTIN TYPE-III DOMA          
6202:  id5b-A  2.6 12.3   85   353    4   MOLECULE: LACTOSYLCERAMIDE 4-ALPHA-GALACTOSYLTRANSFERASE;            
6203:  i9lx-A  2.6 25.7  124  1093    7   MOLECULE: PROTEIN AF-17;                                             
6204:  z9eh-A  2.6 10.4   70   339   10   MOLECULE: ANNEXIN A2;                                                
6205:  jht8-A  2.6 19.8   89  1400    8   MOLECULE: COLLAGEN ALPHA-1(XII) CHAIN;                               
6206:  kkh7-A  2.6 17.1   94   992    7   MOLECULE: DISKS LARGE-ASSOCIATED PROTEIN 4;                          
6207:  d3jh-A  2.6 21.2  117  1056   10   MOLECULE: KINESIN-LIKE PROTEIN KIF11;                                
6208:  ig3q-A  2.6 11.9   83    90    5   MOLECULE: UNCHARACTERIZED PROTEIN C17ORF67;                          
6209:  dn1n-A  2.6 22.9  117   246    2   MOLECULE: B-CELL RECEPTOR-ASSOCIATED PROTEIN 31;                     
6210:  tyn1-A  2.6 17.9  127  1400    4   MOLECULE: FIBROUS SHEATH-INTERACTING PROTEIN 2;                      
6211:  m3ru-A  2.6 12.1  123   313   10   MOLECULE: OLFACTORY RECEPTOR 4M1;                                    
6212:  dh6d-A  2.6 21.9  110   673    8   MOLECULE: LEUCINE ZIPPER PUTATIVE TUMOR SUPPRESSOR 3;                
6213:  s8aw-A  2.6 10.1   85   172    6   MOLECULE: TRANSMEMBRANE PROTEIN 91;                                  
6214:  uw9w-A  2.6 12.3  120   551    6   MOLECULE: SOLUTE CARRIER FAMILY 22 MEMBER 4;                         
6215:  ni0c-A  2.6 28.7  172   992    7   MOLECULE: ANKYRIN REPEAT DOMAIN-CONTAINING PROTEIN 18A;              
6216:  zn6n-A  2.6 13.2  125   563    6   MOLECULE: SOLUTE CARRIER FAMILY 22 MEMBER 6;                         
6217:  kuc7-A  2.6 29.5  118  1560    3   MOLECULE: LYSINE-SPECIFIC DEMETHYLASE 5C;                            
6218:  c0gn-A  2.6  5.7   54    94    6   MOLECULE: PUTATIVE UNCHARACTERIZED PROTEIN ENCODED BY LINC0          
6219:  k3ew-A  2.6 21.7   95   314    7   MOLECULE: TASTE RECEPTOR TYPE 2 MEMBER 42;                           
6220:  q5ir-A  2.6 15.6  103   307    4   MOLECULE: PEROXISOMAL MEMBRANE PROTEIN PMP34;                        
6221:  rlt4-A  2.6  9.1   54    85    4   MOLECULE: SMALL INTEGRAL MEMBRANE PROTEIN 35;                        
6222:  dlq4-A  2.6 27.8  138   698    5   MOLECULE: SULFHYDRYL OXIDASE 2;                                      
6223:  gro0-A  2.6 20.0  105  1422    4   MOLECULE: YEATS DOMAIN-CONTAINING PROTEIN 2;                         
6224:  wz9v-A  2.6 14.6   80  1231    5   MOLECULE: EH DOMAIN-BINDING PROTEIN 1;                               
6225:  rpd9-A  2.6 19.1  123   370    6   MOLECULE: TRANSLOCATING CHAIN-ASSOCIATED MEMBRANE PROTEIN 2          
6226:  k3zi-A  2.6 18.3   88   501   13   MOLECULE: VITAMIN D 25-HYDROXYLASE;                                  
6227:  zcd3-A  2.6 19.2   82   524    5   MOLECULE: JERKY PROTEIN HOMOLOG-LIKE;                                
6228:  jj0u-A  2.6 19.1  100   442    4   MOLECULE: PROTEIN CEREBLON;                                          
6229:  dgv7-A  2.6 15.7   96   358    7   MOLECULE: TRIPARTITE MOTIF-CONTAINING PROTEIN 54;                    
6230:  uqb9-A  2.6  8.7   93   382    4   MOLECULE: V-TYPE PROTON ATPASE SUBUNIT C 1;                          
6231:  pe1b-A  2.6 15.4   98   138    6   MOLECULE: UNIQUE CARTILAGE MATRIX-ASSOCIATED PROTEIN;                
6232:  xgg5-A  2.6 12.3  143  1006    7   MOLECULE: UNCONVENTIONAL MYOSIN-ID;                                  
6233:  y1ph-A  2.6  7.7   49   407    8   MOLECULE: SCHLAFEN-LIKE PROTEIN 1;                                   
6234:  vue5-A  2.6 21.2  150   426    9   MOLECULE: ZINC FINGER PROTEIN 562;                                   
6235:  n5ex-A  2.6 25.6  144  1400    6   MOLECULE: A-KINASE ANCHOR PROTEIN 9;                                 
6236:  eto6-A  2.6 27.3  108   166    6   MOLECULE: PUTATIVE TRANSMEMBRANE PROTEIN ENCODED BY LINC004          
6237:  y4vj-A  2.6  6.5   75   332    4   MOLECULE: GRAVES DISEASE CARRIER PROTEIN;                            
6238:  c6qh-A  2.6 26.0  113  1143    5   MOLECULE: DNA HELICASE MCM9;                                         
6239:  la6m-A  2.6 16.6  134   524    6   MOLECULE: EXCITATORY AMINO ACID TRANSPORTER 3;                       
6240:  bi5n-A  2.6 15.1   88   419    7   MOLECULE: MITOCHONDRIAL CHAPERONE BCS1;                              
6241:  km9a-A  2.6  6.4  128  1186    5   MOLECULE: PUMILIO HOMOLOG 1;                                         
6242:  isd2-A  2.6 19.0   67   248    7   MOLECULE: PROTEIN PIMREG;                                            
6243:  kk6m-A  2.6 14.9  146   818    5   MOLECULE: H(+)/CL(-) EXCHANGE TRANSPORTER 3;                         
6244:  n1kz-A  2.6 31.7  163  1400    8   MOLECULE: HISTONE-LYSINE N-METHYLTRANSFERASE 2A;                     
6245:  n5hp-A  2.6 27.6   92   865    9   MOLECULE: XYLOSYLTRANSFERASE 2;                                      
6246:  r3hf-A  2.6  6.1   62   148    2   MOLECULE: PROTEIN MAGO NASHI HOMOLOG 2;                              
6247:  fmf2-A  2.6 19.6  117   684    9   MOLECULE: BETA-TAXILIN;                                              
6248:  tz3o-A  2.6 11.5   73    88    4   MOLECULE: SYNAPTONEMAL COMPLEX CENTRAL ELEMENT PROTEIN 3;            
6249:  hc7s-A  2.6 26.4   85   624    6   MOLECULE: E3 UBIQUITIN-PROTEIN LIGASE RLIM;                          
6250:  ac2y-A  2.6 26.2  128   708    6   MOLECULE: UBIQUITIN THIOESTERASE ZRANB1;                             
6251:  z4ih-A  2.6  6.0   57   416    5   MOLECULE: LYSOSOME-ASSOCIATED MEMBRANE GLYCOPROTEIN 3;               
6252:  e6kc-A  2.6 23.6   91   328    9   MOLECULE: HAIRY/ENHANCER-OF-SPLIT RELATED WITH YRPW MOTIF-L          
6253:  v2db-A  2.6 27.2  159   914    6   MOLECULE: TRAFFICKING KINESIN-BINDING PROTEIN 2;                     
6254:  gzo5-A  2.6 36.6  107  1400    4   MOLECULE: TITIN;                                                     
6255:  xb4b-A  2.6 15.8   99  1400    8   MOLECULE: ATP-BINDING CASSETTE SUB-FAMILY A MEMBER 13;               
6256:  l4qu-A  2.6 22.7  125   281    5   MOLECULE: ELONGATION FACTOR 1-DELTA;                                 
6257:  ohk7-A  2.6 20.3   89   473    3   MOLECULE: ZINC FINGER AND SCAN DOMAIN-CONTAINING PROTEIN 21          
6258:  fnc9-A  2.6  6.3   81   237    5   MOLECULE: TETRASPANIN-8;                                             
6259:  y1vi-A  2.6 13.9   78   282    3   MOLECULE: ACYL-COA-BINDING DOMAIN-CONTAINING PROTEIN 6;              
6260:  km4a-A  2.6 32.7  145  1385    7   MOLECULE: COILED-COIL DOMAIN-CONTAINING PROTEIN 7;                   
6261:  rzd1-A  2.6 14.0  148  1400    6   MOLECULE: OBSCURIN;                                                  
6262:  fom4-A  2.6 10.5  112   206    7   MOLECULE: SYNAPTOSOMAL-ASSOCIATED PROTEIN 25;                        
6263:  ic5q-A  2.6 27.9  129   426    5   MOLECULE: MONOCARBOXYLATE TRANSPORTER 13;                            
6264:  ll6r-A  2.6 14.9  115   462    6   MOLECULE: RETINOIC ACID RECEPTOR ALPHA;                              
6265:  w9kt-A  2.6 13.1  212  1400    5   MOLECULE: RYANODINE RECEPTOR 2;                                      
6266:  eh9l-A  2.6 23.7  107   622    7   MOLECULE: COILED-COIL DOMAIN-CONTAINING PROTEIN 17;                  
6267:  i9ji-A  2.6 25.4  108   423    2   MOLECULE: SERINE INCORPORATOR 5;                                     
6268:  z6js-A  2.6  7.4  107   371    7   MOLECULE: ZINC TRANSPORTER ZIP13;                                    
6269:  ez3u-A  2.6 17.1   91   172    4   MOLECULE: CHROMATIN COMPLEXES SUBUNIT BAP18;                         
6270:  i6bq-A  2.6 22.0  113   209    8   MOLECULE: GEMININ;                                                   
6271:  noc7-A  2.6 22.9  247  1608    8   MOLECULE: MITOGEN-ACTIVATED PROTEIN KINASE KINASE KINASE 4;          
6272:  ow0u-A  2.6 14.1   81   487    9   MOLECULE: MONOCARBOXYLATE TRANSPORTER 5;                             
6273:  p0li-A  2.6 14.2   97  1400    3   MOLECULE: DYNEIN HEAVY CHAIN 2, AXONEMAL;                            
6274:  st9l-A  2.6 23.1  108  1269    4   MOLECULE: CARDIOMYOPATHY-ASSOCIATED PROTEIN 5;                       
6275:  pyt3-A  2.6  4.1   47    92    0   MOLECULE: PROTEIN S100-A12;                                          
6276:  pi2a-A  2.6 17.7   75   388   13   MOLECULE: BETA-1,4-GALACTOSYLTRANSFERASE 5;                          
6277:  l1qy-A  2.6 13.8  107   335    8   MOLECULE: COILED-COIL DOMAIN-CONTAINING PROTEIN 68;                  
6278:  cz1q-A  2.6 21.7   97   127   12   MOLECULE: CALCITONIN GENE-RELATED PEPTIDE 2;                         
6279:  mvm7-A  2.6 13.8   73   650    7   MOLECULE: MYOTUBULARIN-RELATED PROTEIN 14;                           
6280:  m9kj-A  2.6 20.6  149   420    9   MOLECULE: INDOLEAMINE 2,3-DIOXYGENASE 2;                             
6281:  k9kb-A  2.6  4.5   50   106    4   MOLECULE: HIG1 DOMAIN FAMILY MEMBER 2A, MITOCHONDRIAL;               
6282:  k7xh-A  2.6 26.2  150   517    5   MOLECULE: ZINC FINGER PROTEIN 215;                                   
6283:  swz6-A  2.6 38.6  160  1400    7   MOLECULE: CHROMODOMAIN-HELICASE-DNA-BINDING PROTEIN 6;               
6284:  h7tr-A  2.6 31.8   69   247   10   MOLECULE: UNCHARACTERIZED MEMBRANE PROTEIN C3ORF80;                  
6285:  iao5-A  2.6 12.9   88   346    7   MOLECULE: TRANSCRIPTION FACTOR E2F5;                                 
6286:  i3hr-A  2.6 16.6  175   787    5   MOLECULE: SMOOTHENED HOMOLOG;                                        
6287:  tyy2-A  2.6 17.2   78   993    9   MOLECULE: SIGNAL PEPTIDE, CUB AND EGF-LIKE DOMAIN-CONTAININ          
6288:  pqw1-A  2.6  8.6   73   179    5   MOLECULE: NADH DEHYDROGENASE [UBIQUINONE] 1 BETA SUBCOMPLEX          
6289:  m5kq-A  2.6 13.8  158  1130   11   MOLECULE: MHC CLASS II TRANSACTIVATOR;                               
6290:  ll9y-A  2.6 28.6  147   538    7   MOLECULE: UNCHARACTERIZED PROTEIN C8ORF34;                           
6291:  ote9-A  2.6 43.1  128  1400    7   MOLECULE: ANKYRIN-3;                                                 
6292:  h1ov-A  2.6 18.6   80   603    6   MOLECULE: SERINE PROTEASE 56;                                        
6293:  vz1s-A  2.6 14.7   84   539   14   MOLECULE: TRIPARTITE MOTIF-CONTAINING PROTEIN 26;                    
6294:  muf7-A  2.6  4.1   76   158    5   MOLECULE: TRAFFICKING PROTEIN PARTICLE COMPLEX SUBUNIT 6B;           
6295:  mxx9-A  2.6  8.0  120   299    3   MOLECULE: LATHOSTEROL OXIDASE;                                       
6296:  ol8a-A  2.6 28.8  111   364    7   MOLECULE: VACUOLAR PROTEIN SORTING-ASSOCIATED PROTEIN 72 HO          
6297:  de2f-A  2.6 17.4  108   521    9   MOLECULE: SERINE/THREONINE-PROTEIN PHOSPHATASE 2B CATALYTIC          
6298:  qmj8-A  2.6 21.5  109   499    6   MOLECULE: ETHANOLAMINE-PHOSPHATE PHOSPHO-LYASE;                      
6299:  nnn8-A  2.6  7.3   69   254    4   MOLECULE: HLA CLASS II HISTOCOMPATIBILITY ANTIGEN, DQ ALPHA          
6300:  s1lw-A  2.6 11.7   83   178    2   MOLECULE: PROBETACELLULIN;                                           
6301:  x4aa-A  2.6 13.0   79   511    9   MOLECULE: COATOMER SUBUNIT DELTA;                                    
6302:  sb9o-A  2.6 10.5   99   224    3   MOLECULE: TRANSMEMBRANE PROTEIN 147;                                 
6303:  z4xd-A  2.6 16.3  103   261    9   MOLECULE: SPERMATOGENESIS-ASSOCIATED PROTEIN 46;                     
6304:  cgp9-A  2.6  2.1   32    32    6   MOLECULE: UNCHARACTERIZED PROTEIN;                                   
6305:  t1ps-A  2.6 18.6  110   520    3   MOLECULE: RNA-BINDING PROTEIN MEX3A;                                 
6306:  ma6i-A  2.6 19.4  130  1400    4   MOLECULE: E3 UBIQUITIN-PROTEIN LIGASE HUWE1;                         
6307:  wp0s-A  2.6 13.0  152   652    9   MOLECULE: SPERMATOGENESIS-ASSOCIATED PROTEIN 13;                     
6308:  fr7i-A  2.6 13.1   95   919    8   MOLECULE: UNCHARACTERIZED PROTEIN;                                   
6309:  gs5h-A  2.6 20.1   82   479    7   MOLECULE: INHIBITORY SYNAPTIC FACTOR 2A;                             
6310:  g8xa-A  2.6 16.2   92   628    4   MOLECULE: SORTING NEXIN-18;                                          
6311:  pnv4-A  2.6 33.2  132   867    4   MOLECULE: NUCLEAR BODY PROTEIN SP140;                                
6312:  p1bs-A  2.6  4.5   54   321    6   MOLECULE: TRANSMEMBRANE AND UBIQUITIN-LIKE DOMAIN-CONTAININ          
6313:  hg3o-A  2.6 32.8  131  1400   10   MOLECULE: ANKYRIN-2;                                                 
6314:  g9th-A  2.6 21.8  126  1400    4   MOLECULE: HISTONE-LYSINE N-METHYLTRANSFERASE ASH1L;                  
6315:  p9xv-A  2.6 21.4  115   391    6   MOLECULE: ZINC FINGER PROTEIN UBI-D4;                                
6316:  cph5-A  2.6 19.2   85   481    2   MOLECULE: SIALIC ACID-BINDING IG-LIKE LECTIN 16;                     
6317:  bf9s-A  2.6 22.3  177   806    5   MOLECULE: CALCIUM PERMEABLE STRESS-GATED CATION CHANNEL 1;           
6318:  n2oh-A  2.6 20.4  106  1400    7   MOLECULE: DYSTONIN;                                                  
6319:  vqq3-A  2.6 29.0  106   883    4   MOLECULE: EEF1AKMT4-ECE2 READTHROUGH TRANSCRIPT PROTEIN;             
6320:  n3yn-A  2.6 12.5   88   323    8   MOLECULE: ZINC TRANSPORTER 2;                                        
6321:  ki0b-A  2.6 12.5   79   493    4   MOLECULE: TRIPARTITE MOTIF-CONTAINING PROTEIN 5;                     
6322:  hh2t-A  2.6 16.6  123  1099    7   MOLECULE: SOLUTE CARRIER FAMILY 12 MEMBER 1;                         
6323:  kk4u-A  2.6 11.9   91   701    9   MOLECULE: ARACHIDONATE 12-LIPOXYGENASE, 12R-TYPE;                    
6324:  iyx4-A  2.6 16.9  101   275   11   MOLECULE: TESTIS-SPECIFIC GENE 13 PROTEIN;                           
6325:  l4xd-A  2.6 14.2  119   299    5   MOLECULE: TASTE RECEPTOR TYPE 2 MEMBER 5;                            
6326:  sl7x-A  2.6 25.4   80   824    9   MOLECULE: PROBABLE ATP-DEPENDENT RNA HELICASE DDX20;                 
6327:  co7d-A  2.6 28.1  139   399    4   MOLECULE: TELOMERIC REPEAT-BINDING FACTOR 2-INTERACTING PRO          
6328:  qz6l-A  2.6  6.3   60   113    7   MOLECULE: TRANSMEMBRANE PROTEIN 256;                                 
6329:  r6vn-A  2.6 33.4   93  1400   10   MOLECULE: TITIN;                                                     
6330:  gud9-A  2.6 45.6  183   843    8   MOLECULE: OTU DOMAIN-CONTAINING PROTEIN 7B;                          
6331:  cc1u-A  2.6  9.7   65    85    5   MOLECULE: SMALL INTEGRAL MEMBRANE PROTEIN 2;                         
6332:  oq9d-A  2.6 19.1  147   327    3   MOLECULE: VOLTAGE-DEPENDENT CALCIUM CHANNEL GAMMA-4 SUBUNIT          
6333:  dnv0-A  2.6 24.9  163   954    7   MOLECULE: ZINC FINGER PROTEIN 618;                                   
6334:  v2wt-A  2.6 24.5  108  1371    8   MOLECULE: F-ACTIN-UNCAPPING PROTEIN LRRC16A;                         
6335:  m5bi-A  2.6 13.2   93   852   11   MOLECULE: METASTASIS-ASSOCIATED IN COLON CANCER PROTEIN 1;           
6336:  k2uy-A  2.6 35.4  106  1383    5   MOLECULE: CELL SURFACE HYALURONIDASE;                                
6337:  dqc3-A  2.6 23.8   97   224    9   MOLECULE: TRANSMEMBRANE PROTEIN C16ORF54;                            
6338:  sr1w-A  2.6  6.2   89  1322    7   MOLECULE: WD REPEAT-CONTAINING PROTEIN 17;                           
6339:  r3qs-A  2.6 35.3  138   873    6   MOLECULE: TETRATRICOPEPTIDE REPEAT PROTEIN 16;                       
6340:  m3vy-A  2.6 18.3  109  1400   10   MOLECULE: DYNEIN HEAVY CHAIN 10, AXONEMAL;                           
6341:  y4yn-A  2.6 17.6   80   319    6   MOLECULE: PYRROLINE-5-CARBOXYLATE REDUCTASE 1, MITOCHONDRIA          
6342:  o2dt-A  2.6 22.1  141   567    6   MOLECULE: WEE1-LIKE PROTEIN KINASE 2;                                
6343:  cg7v-A  2.6 18.6  141   554    5   MOLECULE: ZINC FINGER PROTEIN 714;                                   
6344:  rr2n-A  2.6 12.2   66   209    5   MOLECULE: REGULATOR OF G-PROTEIN SIGNALING 1;                        
6345:  m3cv-A  2.6 25.5  195  1400    7   MOLECULE: HUNTINGTIN;                                                
6346:  mxp1-A  2.6 17.2   99   381    3   MOLECULE: NF-KAPPA-B INHIBITOR-LIKE PROTEIN 1;                       
6347:  qxy2-A  2.6 25.4  113  1400    5   MOLECULE: ZINC FINGER HOMEOBOX PROTEIN 3;                            
6348:  u4zu-A  2.6 14.9   90   289   11   MOLECULE: TRANSMEMBRANE PROTEIN 163;                                 
6349:  fa7q-A  2.6  6.5   57    74   11   MOLECULE: PUTATIVE UNCHARACTERIZED PROTEIN GAFA-1;                   
6350:  w2ch-A  2.6 27.7  117   654    5   MOLECULE: COLLAGEN ALPHA-1(XXV) CHAIN;                               
6351:  nzb1-A  2.6  5.0  112  1400   10   MOLECULE: TPR AND ANKYRIN REPEAT-CONTAINING PROTEIN 1;               
6352:  yuy6-A  2.6  4.1   70   206    3   MOLECULE: FLAVIN REDUCTASE (NADPH);                                  
6353:  oz2d-A  2.6 20.1  102   517    7   MOLECULE: HISTONE H4 TRANSCRIPTION FACTOR;                           
6354:  ny6b-A  2.6 19.7   80   244    5   MOLECULE: PROTEIN YIPF4;                                             
6355:  amg2-A  2.6 44.6  122  1820    6   MOLECULE: KINESIN-LIKE PROTEIN KIF20B;                               
6356:  o4jf-A  2.6 30.3  123   766    8   MOLECULE: U3 SMALL NUCLEOLAR RNA-ASSOCIATED PROTEIN 14 HOMO          
6357:  n1id-A  2.6 32.1  130   473    3   MOLECULE: BESTROPHIN-4;                                              
6358:  qlr5-A  2.6 34.5   70   610    6   MOLECULE: MYONEURIN;                                                 
6359:  v6jp-A  2.6 19.9  107  1400    5   MOLECULE: DNA-DEPENDENT PROTEIN KINASE CATALYTIC SUBUNIT;            
6360:  i9ap-A  2.6 17.3  134   508    5   MOLECULE: 25-HYDROXYVITAMIN D-1 ALPHA HYDROXYLASE, MITOCHON          
6361:  kn7l-A  2.6  6.2  112   337   10   MOLECULE: SIDEROFLEXIN-4;                                            
6362:  d2rn-A  2.6  9.2  177   528    6   MOLECULE: NEGATIVE ELONGATION FACTOR A;                              
6363:  ri4a-A  2.6 28.7  124   872    6   MOLECULE: POTASSIUM VOLTAGE-GATED CHANNEL SUBFAMILY KQT MEM          
6364:  ive1-A  2.6 10.3  109   598    7   MOLECULE: CHROMODOMAIN Y-LIKE PROTEIN;                               
6365:  n5im-A  2.6 10.9  162   644   10   MOLECULE: KELCH-LIKE PROTEIN 34;                                     
6366:  ggp4-A  2.6 21.8  131   522    6   MOLECULE: BTB/POZ DOMAIN-CONTAINING PROTEIN 3;                       
6367:  u2mg-A  2.6 18.4  135   894    7   MOLECULE: MICROSOMAL TRIGLYCERIDE TRANSFER PROTEIN LARGE SU          
6368:  j5fm-A  2.6 18.8  163  1261    7   MOLECULE: PROBABLE E3 UBIQUITIN-PROTEIN LIGASE HERC1;                
6369:  tss4-A  2.6 24.1  213  1400    8   MOLECULE: DYNEIN HEAVY CHAIN 14, AXONEMAL;                           
6370:  r1lf-A  2.6 21.7  112   359   10   MOLECULE: PROTEIN HEXIM1;                                            
6371:  zd1a-A  2.6 29.7  147  1430   10   MOLECULE: 3'-5' RNA HELICASE YTHDC2;                                 
6372:  v9qk-A  2.6 20.0   96   936    3   MOLECULE: MUTS PROTEIN HOMOLOG 4;                                    
6373:  y1ni-A  2.6 12.1   63   388   13   MOLECULE: HOMEOBOX PROTEIN HOX-A13;                                  
6374:  f8vv-A  2.6 33.3  153  1828   10   MOLECULE: CHROMODOMAIN-HELICASE-DNA-BINDING PROTEIN 2;               
6375:  k1yr-A  2.6 24.1  204  1308    6   MOLECULE: LIMBIN;                                                    
6376:  j4ay-A  2.6 21.3  111   473    8   MOLECULE: TRNA-DIHYDROURIDINE(16/17) SYNTHASE [NAD(P)(+)]-L          
6377:  mfs9-A  2.6 23.7   97   345   10   MOLECULE: ANKYRIN REPEAT DOMAIN-CONTAINING PROTEIN 60;               
6378:  sp1l-A  2.6 20.3  150   606    6   MOLECULE: SERINE/THREONINE-PROTEIN KINASE A-RAF;                     
6379:  b7jj-A  2.6 10.9   94   711   13   MOLECULE: GDNF-INDUCIBLE ZINC FINGER PROTEIN 1;                      
6380:  jk9w-A  2.6 28.7  105   414    3   MOLECULE: NUCLEAR PORE COMPLEX-INTERACTING PROTEIN FAMILY M          
6381:  d5zd-A  2.6  8.0   61  1400    3   MOLECULE: CYTOPLASMIC DYNEIN 1 HEAVY CHAIN 1;                        
6382:  g7qf-A  2.6 19.4  106   519    4   MOLECULE: ZINC FINGER PROTEIN 30 HOMOLOG;                            
6383:  t5nj-A  2.6 21.7  149  1578    9   MOLECULE: FERM AND PDZ DOMAIN-CONTAINING PROTEIN 1;                  
6384:  uv1r-A  2.6  6.2   77   464    4   MOLECULE: NADH DEHYDROGENASE [UBIQUINONE] FLAVOPROTEIN 1,            
6385:  xhg2-A  2.6 22.5  111   520    5   MOLECULE: CYCLIN-L2;                                                 
6386:  nw8i-A  2.6  5.7   51    70    8   MOLECULE: BETA-DEFENSIN 107;                                         
6387:  rp3x-A  2.6 11.9   95  1212    7   MOLECULE: ZONADHESIN;                                                
6388:  p5qq-A  2.6 18.0  129  1003   12   MOLECULE: HELICASE MOV-10;                                           
6389:  e0ae-A  2.6 23.3  121   661    6   MOLECULE: NUAK FAMILY SNF1-LIKE KINASE 1;                            
6390:  ox2d-A  2.6 14.8  122   250    8   MOLECULE: TBC1 DOMAIN FAMILY MEMBER 26;                              
6391:  puq7-A  2.6 16.0  105  1400    9   MOLECULE: IGGFC-BINDING PROTEIN;                                     
6392:  huw4-A  2.6 19.0  133   798    8   MOLECULE: ELONGIN-A;                                                 
6393:  kvx0-A  2.6 30.9   69   910    6   MOLECULE: DNA REPAIR AND RECOMBINATION PROTEIN RAD54B;               
6394:  e8kv-A  2.6 26.8  112  1400    7   MOLECULE: IGGFC-BINDING PROTEIN;                                     
6395:  ofi9-A  2.6 31.6  116  1400    6   MOLECULE: OTOGELIN;                                                  
6396:  z4hi-A  2.6  5.8   65   132    8   MOLECULE: VESICLE TRANSPORT PROTEIN GOT1A;                           
6397:  t9us-A  2.6 17.7  107   365    7   MOLECULE: SOLUTE CARRIER FAMILY 35 MEMBER G1;                        
6398:  f8zn-A  2.6 18.1   83   315    4   MOLECULE: PDZ DOMAIN-CONTAINING PROTEIN GIPC2;                       
6399:  jr8q-A  2.6 15.6  151   621    5   MOLECULE: COMPLEX I ASSEMBLY FACTOR ACAD9, MITOCHONDRIAL;            
6400:  e7hg-A  2.6 26.0  116  1400    5   MOLECULE: IGGFC-BINDING PROTEIN;                                     
6401:  d0ll-A  2.6 18.5   89   116    9   MOLECULE: MITOCHONDRIAL IMPORT INNER MEMBRANE TRANSLOCASE S          
6402:  ive0-A  2.6 25.9  113  1400    4   MOLECULE: IGGFC-BINDING PROTEIN;                                     
6403:  wk3f-A  2.6 17.2   78   289    5   MOLECULE: G1/S-SPECIFIC CYCLIN-D2;                                   
6404:  j3ii-A  2.6 23.2  112   221    6   MOLECULE: IZUMO SPERM-EGG FUSION PROTEIN 2;                          
6405:  g1it-A  2.6 16.1   81  1321    7   MOLECULE: ADHESION G PROTEIN-COUPLED RECEPTOR A3;                    
6406:  kx0l-A  2.6 37.9  114   540    3   MOLECULE: MITOCHONDRIAL ANTIVIRAL-SIGNALING PROTEIN;                 
6407:  xot8-A  2.6  3.6   94   350    9   MOLECULE: INDUCED MYELOID LEUKEMIA CELL DIFFERENTIATION PRO          
6408:  bmk9-A  2.6 15.2  115   834    9   MOLECULE: ENHANCER OF FILAMENTATION 1;                               
6409:  q1kh-A  2.6  5.8   82   183   12   MOLECULE: GTPASE RHEBL1;                                             
6410:  zxw0-A  2.6 21.9  147  1124   12   MOLECULE: TYROSINE-PROTEIN KINASE JAK3;                              
6411:  m4wu-A  2.6 20.5  107   233    9   MOLECULE: PROTEIN LIN-7 HOMOLOG A;                                   
6412:  yv2y-A  2.6 16.2  125   947    6   MOLECULE: MITOGEN-ACTIVATED PROTEIN KINASE KINASE KINASE 14          
6413:  rz1b-A  2.6 30.3  125   329    4   MOLECULE: SECRETORY CARRIER-ASSOCIATED MEMBRANE PROTEIN 2;           
6414:  xn8f-A  2.6 17.3  122   344    5   MOLECULE: LEUCINE-RICH REPEAT-CONTAINING PROTEIN 75A;                
6415:  wxz1-A  2.6 38.1  128   951    5   MOLECULE: LEUCINE-RICH REPEAT-CONTAINING G-PROTEIN COUPLED           
6416:  sz2g-A  2.6 28.6  135  1400    3   MOLECULE: DYNEIN HEAVY CHAIN 10, AXONEMAL;                           
6417:  r6om-A  2.6 14.7  108   512    7   MOLECULE: TYROSINE-PROTEIN KINASE LYN;                               
6418:  zkr4-A  2.6 11.8  156   475   10   MOLECULE: ATAXIN-10;                                                 
6419:  gi3n-A  2.6 15.7  113  1053    8   MOLECULE: ZINC FINGER AND BTB DOMAIN-CONTAINING PROTEIN 11;          
6420:  c3hy-A  2.6 41.3  123  1400    7   MOLECULE: CYTOPLASMIC DYNEIN 2 HEAVY CHAIN 1;                        
6421:  c9ek-A  2.6 23.0  108  1400    7   MOLECULE: IGGFC-BINDING PROTEIN;                                     
6422:  lm0f-A  2.6 12.1  142   232    7   MOLECULE: IZUMO SPERM-EGG FUSION PROTEIN 4;                          
6423:  tg7x-A  2.6  9.6  116   282    4   MOLECULE: PROTEIN LIMB EXPRESSION 1 HOMOLOG;                         
6424:  lxf3-A  2.6 15.9  174   757    8   MOLECULE: RELAXIN RECEPTOR 1;                                        
6425:  x6yc-A  2.6 20.0  110  1400    7   MOLECULE: UNCONVENTIONAL MYOSIN-XV;                                  
6426:  n5tx-A  2.5 24.0  111   870    7   MOLECULE: RADIAL SPOKE HEAD 10 HOMOLOG B2;                           
6427:  b1rx-A  2.5 22.5  108   321    4   MOLECULE: OLFACTORY RECEPTOR 3A2;                                    
6428:  m8tu-A  2.5 25.1  136   729    4   MOLECULE: UBIQUITIN CARBOXYL-TERMINAL HYDROLASE BAP1;                
6429:  dv4w-A  2.5 21.0  135  1076    5   MOLECULE: REGULATOR OF G-PROTEIN SIGNALING PROTEIN-LIKE;             
6430:  ben9-A  2.5 37.6  105   397    7   MOLECULE: LIM/HOMEOBOX PROTEIN LHX3;                                 
6431:  z7lb-A  2.5 18.2   85   115    5   MOLECULE: UNCHARACTERIZED PROTEIN C7ORF66;                           
6432:  yk5k-A  2.5 31.5   90   106    7   MOLECULE: BLOC-1-RELATED COMPLEX SUBUNIT 7;                          
6433:  yup9-A  2.5 14.9   90   163    4   MOLECULE: TRANSMEMBRANE PROTEIN 88B;                                 
6434:  cgn8-A  2.5 21.1   95  1286    8   MOLECULE: DYNEIN HEAVY CHAIN 9, AXONEMAL;                            
6435:  fvg2-A  2.5 32.9   95   560   15   MOLECULE: PROTEIN AATF;                                              
6436:  cbh8-A  2.5 18.5  127  1330    6   MOLECULE: UNCONVENTIONAL MYOSIN-XV;                                  
6437:  x3la-A  2.5 31.0   99  1265    3   MOLECULE: MAX GENE-ASSOCIATED PROTEIN;                               
6438:  xm5a-A  2.5 35.2  117  1400    4   MOLECULE: TITIN;                                                     
6439:  kp3d-A  2.5 13.4   73   140    4   MOLECULE: UNCHARACTERIZED PROTEIN C14ORF119;                         
6440:  ry3i-A  2.5 15.8   83  2108   12   MOLECULE: KINESIN-LIKE PROTEIN KIF26B;                               
6441:  mi3u-A  2.5 24.2  206  1287    8   MOLECULE: RHO GTPASE-ACTIVATING PROTEIN 33;                          
6442:  xnr8-A  2.5 44.7  154  1400    7   MOLECULE: ALSTROM SYNDROME PROTEIN 1;                                
6443:  g5qh-A  2.5 18.4  212   993    6   MOLECULE: SERINE/THREONINE-PROTEIN PHOSPHATASE 6 REGULATORY          
6444:  hq9i-A  2.5  9.2  114   275    4   MOLECULE: VOLTAGE-DEPENDENT CALCIUM CHANNEL GAMMA-5 SUBUNIT          
6445:  q1aj-A  2.5 26.9   93   778    5   MOLECULE: ACTIN-BINDING LIM PROTEIN 1;                               
6446:  hs3z-A  2.5 28.7   76  1576    1   MOLECULE: DISCO-INTERACTING PROTEIN 2 HOMOLOG B;                     
6447:  njb5-A  2.5 36.5  134   339    6   MOLECULE: U11/U12 SMALL NUCLEAR RIBONUCLEOPROTEIN 48 KDA PR          
6448:  g6fi-A  2.5 33.8   99  1400    3   MOLECULE: TRINUCLEOTIDE REPEAT-CONTAINING GENE 18 PROTEIN;           
6449:  shf4-A  2.5 22.4  131   567    9   MOLECULE: ZINC FINGER PROTEIN 512;                                   
6450:  w2hh-A  2.5 24.7   98   594    9   MOLECULE: AT-RICH INTERACTIVE DOMAIN-CONTAINING PROTEIN 5A;          
6451:  tv5y-A  2.5  3.8   52   139    4   MOLECULE: TRANSMEMBRANE PROTEIN 250;                                 
6452:  csa2-A  2.5 10.7   88   205   10   MOLECULE: SREBP REGULATING GENE PROTEIN;                             
6453:  m1zn-A  2.5 26.0   72   439    4   MOLECULE: MYC PROTO-ONCOGENE PROTEIN;                                
6454:  zkk0-A  2.5 26.7   90   703    9   MOLECULE: PROTEIN KRI1 HOMOLOG;                                      
6455:  omg7-A  2.5 16.4   61   304    7   MOLECULE: KILLER CELL IMMUNOGLOBULIN-LIKE RECEPTOR 2DS3;             
6456:  w3zq-A  2.5 27.1  112   680    4   MOLECULE: ANOSMIN-1;                                                 
6457:  n0bx-A  2.5  9.2   69   316    7   MOLECULE: COILED-COIL DOMAIN-CONTAINING PROTEIN 42;                  
6458:  wp0v-A  2.5 26.5  110  1872    4   MOLECULE: TRANSCRIPTION INITIATION FACTOR TFIID SUBUNIT 1;           
6459:  k4yg-A  2.5  8.2   51    55    6   MOLECULE: SMALL INTEGRAL MEMBRANE PROTEIN 27;                        
6460:  yta3-A  2.5 19.8   78  1938    8   MOLECULE: AUTOPHAGY-RELATED PROTEIN 2 HOMOLOG A;                     
6461:  la9n-A  2.5  6.6   85   901   13   MOLECULE: INOSITOL POLYPHOSPHATE 5-PHOSPHATASE OCRL;                 
6462:  zh6q-A  2.5 24.2  109   651    5   MOLECULE: RNA-BINDING PROTEIN MEX3D;                                 
6463:  bc5l-A  2.5 11.8  141   501    4   MOLECULE: O-PHOSPHOSERYL-TRNA(SEC) SELENIUM TRANSFERASE;             
6464:  mcr0-A  2.5 10.2   71   500    8   MOLECULE: E3 UBIQUITIN-PROTEIN LIGASE TRIM4;                         
6465:  w7zk-A  2.5 26.6   78   396    5   MOLECULE: COILED-COIL DOMAIN-CONTAINING PROTEIN 130;                 
6466:  y3py-A  2.5  5.2   63   343    3   MOLECULE: MRN COMPLEX-INTERACTING PROTEIN;                           
6467:  o5os-A  2.5 28.9  102   692    8   MOLECULE: ZINC FINGER PROTEIN 180;                                   
6468:  gb9j-A  2.5 19.5  108   314    2   MOLECULE: OLFACTORY RECEPTOR 8D4;                                    
6469:  j0dd-A  2.5 12.9  134  1400   10   MOLECULE: DYNEIN HEAVY CHAIN 8, AXONEMAL;                            
6470:  ccx3-A  2.5  5.2   79   248    8   MOLECULE: TETRASPANIN-19;                                            
6471:  joe7-A  2.5 40.7  110   859    4   MOLECULE: A-KINASE ANCHOR PROTEIN 2;                                 
6472:  zoh9-A  2.5 15.2  117   862    5   MOLECULE: PUTATIVE PIP5K1A AND PSMD4-LIKE PROTEIN;                   
6473:  efa6-A  2.5 14.3  134  1400    7   MOLECULE: DYNEIN HEAVY CHAIN 17, AXONEMAL;                           
6474:  slj8-A  2.5 12.4   65   126    8   MOLECULE: HISTONE H2B TYPE 2-F;                                      
6475:  qii6-A  2.5 30.4  103   648    1   MOLECULE: ATPASE FAMILY AAA DOMAIN-CONTAINING PROTEIN 3B;            
6476:  wza8-A  2.5 17.2  108   254    3   MOLECULE: COILED-COIL DOMAIN-CONTAINING PROTEIN 90B, MITOCH          
6477:  r0dz-A  2.5 18.0   83   626    8   MOLECULE: MUCIN-21;                                                  
6478:  fp3m-A  2.5 13.8   74   219    4   MOLECULE: C-TYPE LECTIN DOMAIN FAMILY 4 MEMBER E;                    
6479:  bpg9-A  2.5 32.0  131   823    9   MOLECULE: PROTEIN JADE-3;                                            
6480:  g4zn-A  2.5 25.1  123   496    6   MOLECULE: ZINC FINGER AND SCAN DOMAIN-CONTAINING PROTEIN 5A          
6481:  kke0-A  2.5 19.7  127   331    9   MOLECULE: GAMMA-PARVIN;                                              
6482:  q1bk-A  2.5 24.1  133   422    7   MOLECULE: INHIBITOR OF GROWTH PROTEIN 1;                             
6483:  e7bv-A  2.5 11.0   67   462    4   MOLECULE: GENERAL TRANSCRIPTION FACTOR IIH SUBUNIT 4;                
6484:  g8xw-A  2.5  3.9   56   134    7   MOLECULE: PREFOLDIN SUBUNIT 4;                                       
6485:  cmb1-A  2.5 26.1  183  1400    8   MOLECULE: MIDASIN;                                                   
6486:  u1qa-A  2.5 13.1  102   780    8   MOLECULE: ACYL-COA DEHYDROGENASE FAMILY MEMBER 11;                   
6487:  wwr5-A  2.5 19.0  127   725    6   MOLECULE: COILED-COIL DOMAIN-CONTAINING PROTEIN 144B;                
6488:  q3fe-A  2.5 16.4   98   621    7   MOLECULE: FRAGILE X MENTAL RETARDATION SYNDROME-RELATED PRO          
6489:  op3y-A  2.5 20.0   92   501    3   MOLECULE: BETA-SECRETASE 1;                                          
6490:  kmp1-A  2.5 15.7  107   454    7   MOLECULE: RETINOIC ACID RECEPTOR GAMMA;                              
6491:  b3fn-A  2.5  6.5   60    92    0   MOLECULE: PROTEIN CANOPY HOMOLOG 1;                                  
6492:  ywh4-A  2.5 10.4   97   265    8   MOLECULE: THYMIDINE KINASE 2, MITOCHONDRIAL;                         
6493:  hd6n-A  2.5  5.0   62   300    5   MOLECULE: SURFEIT LOCUS PROTEIN 1;                                   
6494:  a9lg-A  2.5 25.6  106   446    8   MOLECULE: STERILE ALPHA MOTIF DOMAIN-CONTAINING PROTEIN 7;           
6495:  e2wj-A  2.5  5.3   58    81   12   MOLECULE: CENTROMERE PROTEIN X;                                      
6496:  x7mr-A  2.5 18.0  161  1400    7   MOLECULE: ZINC FINGER HOMEOBOX PROTEIN 3;                            
6497:  cl8l-A  2.5 12.7   64   179    5   MOLECULE: SIGNAL PEPTIDASE COMPLEX CATALYTIC SUBUNIT SEC11A          
6498:  wqv9-A  2.5 20.5  115   315    3   MOLECULE: OLFACTORY RECEPTOR 5M10;                                   
6499:  bt4n-A  2.5 25.0  188  1202    8   MOLECULE: LIPRIN-ALPHA-1;                                            
6500:  tv4n-A  2.5 17.1   98   583    4   MOLECULE: TORSIN-1A-INTERACTING PROTEIN 1;                           
6501:  j9jp-A  2.5 21.0  106   647    3   MOLECULE: PROTEIN FAM161B;                                           
6502:  a9xw-A  2.5  8.8   46   203    4   MOLECULE: E3 UBIQUITIN-PROTEIN LIGASE RNF152;                        
6503:  sl1s-A  2.5 26.1  144   767    5   MOLECULE: GOLGIN SUBFAMILY A MEMBER 1;                               
6504:  vxa9-A  2.5 22.7  142  1400    7   MOLECULE: PERICENTRIN;                                               
6505:  jh2i-A  2.5 14.9   98   469   10   MOLECULE: PROTEIN ABHD16B;                                           
6506:  kt3n-A  2.5 12.0   84   317    2   MOLECULE: TENOMODULIN;                                               
6507:  u0zt-A  2.5 21.0  111   316    5   MOLECULE: OLFACTORY RECEPTOR 1K1;                                    
6508:  s0mx-A  2.5 23.1   95   658    9   MOLECULE: CARNITINE O-PALMITOYLTRANSFERASE 2, MITOCHONDRIAL          
6509:  pnd7-A  2.5 22.8   93  1312   10   MOLECULE: SPLICING FACTOR, ARGININE/SERINE-RICH 19;                  
6510:  jag6-A  2.5 18.4  135  1400    8   MOLECULE: KALIRIN;                                                   
6511:  cpe7-A  2.5 10.5   80   528   13   MOLECULE: GLUCOSIDASE 2 SUBUNIT BETA;                                
6512:  ln4u-A  2.5 14.5  108   855   11   MOLECULE: INACTIVE RHOMBOID PROTEIN 1;                               
6513:  ek8n-A  2.5 27.4   93   320   11   MOLECULE: DUAL OXIDASE MATURATION FACTOR 2;                          
6514:  bnt9-A  2.5 14.6   79   439    1   MOLECULE: FIBULIN-7;                                                 
6515:  fr0z-A  2.5 26.9  141   543    4   MOLECULE: HEADCASE PROTEIN HOMOLOG;                                  
6516:  q4uq-A  2.5 13.5   99  1368    3   MOLECULE: KINESIN-LIKE PROTEIN KIF24;                                
6517:  xa0y-A  2.5 18.7  106   195    7   MOLECULE: PROTEIN RD3;                                               
6518:  v7ld-A  2.5 28.5   87   418    3   MOLECULE: RAS ASSOCIATION DOMAIN-CONTAINING PROTEIN 5;               
6519:  jbe5-A  2.5 10.5   62   101   10   MOLECULE: PUTATIVE UNCHARACTERIZED PROTEIN ENCODED BY LINC0          
6520:  w2wz-A  2.5  9.4   88   192    6   MOLECULE: APOPTOSIS REGULATOR BAX;                                   
6521:  n8ce-A  2.5 12.6  103   445    4   MOLECULE: FATTY ACID DESATURASE 3;                                   
6522:  ge3a-A  2.5 15.8   91   374    9   MOLECULE: HIGH AFFINITY IMMUNOGLOBULIN GAMMA FC RECEPTOR I;          
6523:  zmf9-A  2.5 28.4  109   938    7   MOLECULE: PROTOCADHERIN GAMMA-C4;                                    
6524:  y8fm-A  2.5 26.1  102   416    3   MOLECULE: SOLUTE CARRIER FAMILY 35 MEMBER D3;                        
6525:  tiu3-A  2.5 36.8  137   889    6   MOLECULE: POTASSIUM/SODIUM HYPERPOLARIZATION-ACTIVATED CYCL          
6526:  vzi1-A  2.5 12.5   88  1008    1   MOLECULE: EPHRIN TYPE-A RECEPTOR 10;                                 
6527:  po6o-A  2.5 18.9   97   237   11   MOLECULE: HOMEOBOX PROTEIN TGIF2;                                    
6528:  x9lf-A  2.5 12.3   91   161    2   MOLECULE: ARACHIDONATE 5-LIPOXYGENASE-ACTIVATING PROTEIN;            
6529:  elw4-A  2.5  5.4   58    99    9   MOLECULE: SMALL INTEGRAL MEMBRANE PROTEIN 9;                         
6530:  mug4-A  2.5 24.8   94  1400    4   MOLECULE: OBSCURIN;                                                  
6531:  e6da-A  2.5 14.8   69   587    7   MOLECULE: PHOSPHATIDYLINOSITOL-3-PHOSPHATASE SAC1;                   
6532:  qw4s-A  2.5  8.6   69   160    6   MOLECULE: PROTEIN SHISA-LIKE-2B;                                     
6533:  jcl3-A  2.5 24.0   99   304    8   MOLECULE: DCN1-LIKE PROTEIN 3;                                       
6534:  l7xy-A  2.5 22.0   86  1400    7   MOLECULE: LAMININ SUBUNIT ALPHA-2;                                   
6535:  p3oi-A  2.5  8.0   97   424    6   MOLECULE: SOLUTE CARRIER FAMILY 22 MEMBER 18;                        
6536:  by2y-A  2.5 21.2  125   631    6   MOLECULE: SPHINGOMYELIN PHOSPHODIESTERASE;                           
6537:  k1cg-A  2.5 14.1   67   126    7   MOLECULE: HISTONE H2B TYPE 1-C/E/F/G/I;                              
6538:  jm6i-A  2.5 20.2   67   198    9   MOLECULE: TATA-BOX-BINDING PROTEIN-ASSOCIATED FACTOR 11-LIK          
6539:  b2fz-A  2.5 12.3   84   634    5   MOLECULE: SODIUM-DEPENDENT NEUTRAL AMINO ACID TRANSPORTER B          
6540:  la5w-A  2.5 18.8   96   234    5   MOLECULE: TUMOR NECROSIS FACTOR LIGAND SUPERFAMILY MEMBER 8          
6541:  kyx8-A  2.5 18.9  136   538    7   MOLECULE: SYNCYTIN-2;                                                
6542:  d5pn-A  2.5 20.8  117   313    3   MOLECULE: OLFACTORY RECEPTOR 5H1;                                    
6543:  kkl6-A  2.5 15.0   78   311    5   MOLECULE: OLFACTORY RECEPTOR 1D4;                                    
6544:  en6b-A  2.5 16.6   76   620    5   MOLECULE: LEUCINE-RICH REPEAT AND IMMUNOGLOBULIN-LIKE DOMAI          
6545:  roy5-A  2.5 10.7   83  1170    8   MOLECULE: THROMBOSPONDIN-1;                                          
6546:  eds4-A  2.5  6.7   74   178    4   MOLECULE: INTERLEUKIN-10;                                            
6547:  p6mx-A  2.5  3.0   56    95    5   MOLECULE: SECRETOGLOBIN FAMILY 1C MEMBER 2;                          
6548:  a1qh-A  2.5 15.2  129   523    8   MOLECULE: MELANOMA-ASSOCIATED ANTIGEN E2;                            
6549:  pd1n-A  2.5  7.6   70   442    9   MOLECULE: PUTATIVE N-ACETYLATED-ALPHA-LINKED ACIDIC DIPEPTI          
6550:  owv8-A  2.5  5.4   64   224    8   MOLECULE: COMM DOMAIN-CONTAINING PROTEIN 5;                          
6551:  z8bj-A  2.5 16.8   77   582    3   MOLECULE: GUANINE NUCLEOTIDE-BINDING PROTEIN-LIKE 3-LIKE PR          
6552:  jva8-A  2.5 26.2  122   155    7   MOLECULE: PROTEIN SREK1IP1;                                          
6553:  gl0w-A  2.5 27.0  191  1604    7   MOLECULE: UBIQUITIN CARBOXYL-TERMINAL HYDROLASE 32;                  
6554:  sg2g-A  2.5 18.7   91  1400    8   MOLECULE: RYANODINE RECEPTOR 2;                                      
6555:  jpf9-A  2.5 17.9  121   763    7   MOLECULE: DUAL SPECIFICITY TYROSINE-PHOSPHORYLATION-REGULAT          
6556:  cmn0-A  2.5  6.4   98   295   10   MOLECULE: AQUAPORIN-12B;                                             
6557:  h7wa-A  2.5 23.9  104  1400    7   MOLECULE: CENTROSOME-ASSOCIATED PROTEIN 350;                         
6558:  r7uy-A  2.5 21.0   83   617    8   MOLECULE: VACUOLAR PROTEIN SORTING-ASSOCIATED PROTEIN 33B;           
6559:  raw7-A  2.5 33.7   85  1300    5   MOLECULE: SAL-LIKE PROTEIN 3;                                        
6560:  oj4h-A  2.5 12.2   72   572    4   MOLECULE: TRANSDUCIN-LIKE ENHANCER PROTEIN 6;                        
6561:  ra3l-A  2.5 11.9  115   675    4   MOLECULE: RHO GUANINE NUCLEOTIDE EXCHANGE FACTOR 37;                 
6562:  iq6g-A  2.5 13.8  102   919    9   MOLECULE: PERIODIC TRYPTOPHAN PROTEIN 2 HOMOLOG;                     
6563:  zag1-A  2.5 17.8   96   625    6   MOLECULE: TRNA (URACIL-5-)-METHYLTRANSFERASE HOMOLOG A;              
6564:  w1vs-A  2.5  4.8   81   269    2   MOLECULE: SURFEIT LOCUS PROTEIN 4;                                   
6565:  g3lo-A  2.5 20.6   86   210   10   MOLECULE: SAP DOMAIN-CONTAINING RIBONUCLEOPROTEIN;                   
6566:  srs7-A  2.5 34.5  103   306    3   MOLECULE: LOW-DENSITY LIPOPROTEIN RECEPTOR CLASS A DOMAIN-C          
6567:  g7oy-A  2.5  4.6   74   301    7   MOLECULE: VOMERONASAL TYPE-1 RECEPTOR 4;                             
6568:  ln6v-A  2.5 16.7  103   371    6   MOLECULE: 4-HYDROXYBENZOATE POLYPRENYLTRANSFERASE, MITOCHON          
6569:  ms2y-A  2.5 29.1  172   708   12   MOLECULE: DNA-DIRECTED RNA POLYMERASE III SUBUNIT RPC5;              
6570:  oxa6-A  2.5  5.4   49   253    2   MOLECULE: MAJOR PRION PROTEIN;                                       
6571:  u0ns-A  2.5 38.9  103   234    6   MOLECULE: COILED-COIL DOMAIN-CONTAINING PROTEIN 194;                 
6572:  sxb9-A  2.5 28.5   72  1074    7   MOLECULE: SEMAPHORIN-5A;                                             
6573:  um4m-A  2.5 30.8  107   553    5   MOLECULE: INTERLEUKIN-20 RECEPTOR SUBUNIT ALPHA;                     
6574:  x9yo-A  2.5 13.2  138   953   12   MOLECULE: NUCLEOTIDE-BINDING OLIGOMERIZATION DOMAIN-CONTAIN          
6575:  f7nc-A  2.5 18.9  130  1227    6   MOLECULE: DYNEIN HEAVY CHAIN 2, AXONEMAL;                            
6576:  bxl6-A  2.5 10.6   70   323   11   MOLECULE: ANNEXIN A3;                                                
6577:  bry3-A  2.5 20.9  115   551    5   MOLECULE: PUTATIVE TYROSINE-PROTEIN PHOSPHATASE TPTE;                
6578:  c8uj-A  2.5  9.2   79   205    4   MOLECULE: RAS-RELATED AND ESTROGEN-REGULATED GROWTH INHIBIT          
6579:  v1pj-A  2.5 10.5   70    97    7   MOLECULE: NUCLEAR PROTEIN 2;                                         
6580:  kt7x-A  2.5  7.3   51    97    6   MOLECULE: PROTEIN S100-A10;                                          
6581:  mht8-A  2.5  3.7   47    51    2   MOLECULE: MITOCHONDRIAL IMPORT RECEPTOR SUBUNIT TOM5 HOMOLO          
6582:  ba0a-A  2.5 32.0  101   385   14   MOLECULE: SINGLE-STRANDED DNA-BINDING PROTEIN 4;                     
6583:  o4ip-A  2.5 27.8  167   367    4   MOLECULE: GANGLIOSIDE-INDUCED DIFFERENTIATION-ASSOCIATED PR          
6584:  zxu0-A  2.5 34.6  108  1949    5   MOLECULE: PROTEIN GREB1;                                             
6585:  nal2-A  2.5 16.1   86   673    5   MOLECULE: FRAGILE X MENTAL RETARDATION SYNDROME-RELATED PRO          
6586:  hi7k-A  2.5  6.5   45    47    7   MOLECULE: SHORT TRANSMEMBRANE MITOCHONDRIAL PROTEIN 1;               
6587:  wug7-A  2.5 20.9  124   323    5   MOLECULE: OLFACTORY RECEPTOR 4K5;                                    
6588:  lwg5-A  2.5 43.2  125   842    6   MOLECULE: PROTEIN JADE-1;                                            
6589:  fid0-A  2.5 27.3   98   590    6   MOLECULE: SYNAPTOTAGMIN-3;                                           
6590:  kt1l-A  2.5 14.6  120   795    6   MOLECULE: PRE-MRNA-SPLICING FACTOR ATP-DEPENDENT RNA HELICA          
6591:  erj2-A  2.5 15.4   76   173    3   MOLECULE: CKLF-LIKE MARVEL TRANSMEMBRANE DOMAIN-CONTAINING           
6592:  bnw2-A  2.5  8.4   68    92    9   MOLECULE: PROGONADOLIBERIN-1;                                        
6593:  ev7k-A  2.5 19.0  129  1400    4   MOLECULE: ALSTROM SYNDROME PROTEIN 1;                                
6594:  j5fn-A  2.5  8.3   63   513   11   MOLECULE: BUTYROPHILIN SUBFAMILY 3 MEMBER A1;                        
6595:  wht0-A  2.5 19.3   62   589    6   MOLECULE: ZINC FINGER AND BTB DOMAIN-CONTAINING PROTEIN 46;          
6596:  iq3v-A  2.5 18.9   87   314    6   MOLECULE: THAP DOMAIN-CONTAINING PROTEIN 11;                         
6597:  pp6a-A  2.5 10.3  115   548    3   MOLECULE: SOLUTE CARRIER FAMILY 22 MEMBER 7;                         
6598:  nzi4-A  2.5 11.9   98   404    6   MOLECULE: NUCLEAR RECEPTOR SUBFAMILY 2 GROUP F MEMBER 6;             
6599:  fc7e-A  2.5 36.5  133   726    7   MOLECULE: CYCLIN-T1;                                                 
6600:  ux4g-A  2.5 19.2  100  1400    9   MOLECULE: ABNORMAL SPINDLE-LIKE MICROCEPHALY-ASSOCIATED PRO          
6601:  wag1-A  2.5 14.3   91   759    7   MOLECULE: TRIPARTITE MOTIF-CONTAINING PROTEIN 46;                    
6602:  w4xi-A  2.5 27.6  139  1001    1   MOLECULE: E3 UBIQUITIN-PROTEIN LIGASE BRE1B;                         
6603:  xxc3-A  2.5 11.3   86   299    6   MOLECULE: PALMITOYLTRANSFERASE ZDHHC3;                               
6604:  nj7p-A  2.5 16.8  124  1152   10   MOLECULE: INTEGRIN ALPHA-M;                                          
6605:  lz3p-A  2.5  4.1   61   362   10   MOLECULE: VERY-LONG-CHAIN (3R)-3-HYDROXYACYL-COA DEHYDRATAS          
6606:  mvr0-A  2.5  4.1   75   228    9   MOLECULE: THAP DOMAIN-CONTAINING PROTEIN 2;                          
6607:  qo4i-A  2.5 17.2   58   527    2   MOLECULE: PROBABLE RIBONUCLEASE ZC3H12D;                             
6608:  oca7-A  2.5 21.8   74   586    8   MOLECULE: PRE-MRNA-SPLICING FACTOR SLU7;                             
6609:  wm5t-A  2.5 20.4  127   230    6   MOLECULE: PROTEIN FAM207A;                                           
6610:  kyu8-A  2.5 13.0   49   414    8   MOLECULE: HERV-H LTR-ASSOCIATING PROTEIN 2;                          
6611:  iyw9-A  2.5 39.0  101   813    4   MOLECULE: MICROTUBULE-ASSOCIATED PROTEIN 6;                          
6612:  uh7t-A  2.5 21.3  111   299    5   MOLECULE: TASTE RECEPTOR TYPE 2 MEMBER 1;                            
6613:  r6bn-A  2.5 18.7   97  1400    5   MOLECULE: E3 UBIQUITIN-PROTEIN LIGASE RNF213;                        
6614:  re4w-A  2.5 15.3  104   892    6   MOLECULE: NACHT, LRR AND PYD DOMAINS-CONTAINING PROTEIN 6;           
6615:  b4of-A  2.5 10.1   96   147    5   MOLECULE: DNA POLYMERASE EPSILON SUBUNIT 3;                          
6616:  eah6-A  2.5 21.8  162  1649    5   MOLECULE: EIF-2-ALPHA KINASE GCN2;                                   
6617:  zz9a-A  2.5 22.4  117   314    5   MOLECULE: OLFACTORY RECEPTOR 5H2;                                    
6618:  kj1o-A  2.5 14.7   71  1104    4   MOLECULE: EXTENDED SYNAPTOTAGMIN-1;                                  
6619:  ao9h-A  2.5 18.1  142  1744    8   MOLECULE: COMPLEMENT C4-A;                                           
6620:  e2aw-A  2.5  7.3   60   254    5   MOLECULE: HLA CLASS II HISTOCOMPATIBILITY ANTIGEN, DR ALPHA          
6621:  t2lq-A  2.5 24.1  102   299    5   MOLECULE: CMRF35-LIKE MOLECULE 8;                                    
6622:  lk2o-A  2.5  9.8  105   782   11   MOLECULE: CALCIUM-INDEPENDENT PHOSPHOLIPASE A2-GAMMA;                
6623:  fgk9-A  2.5 14.1   76   254    8   MOLECULE: HLA-DRA;                                                   
6624:  as1b-A  2.5 21.3  109   699    3   MOLECULE: TBC1 DOMAIN FAMILY MEMBER 23;                              
6625:  xpd9-A  2.5  4.1   61   211   20   MOLECULE: TUDOR-INTERACTING REPAIR REGULATOR PROTEIN;                
6626:  eiw1-A  2.5 15.0   72   272   10   MOLECULE: OLIGODENDROCYTE TRANSCRIPTION FACTOR 3;                    
6627:  nk7w-A  2.5 18.3   76   115   13   MOLECULE: PARATHYROID HORMONE;                                       
6628:  rb8n-A  2.5 20.6  192  1400    6   MOLECULE: RYANODINE RECEPTOR 2;                                      
6629:  ec1p-A  2.5 11.5  100   447   13   MOLECULE: PROTEIN MAB-21-LIKE 4;                                     
6630:  ifx2-A  2.5 16.2   67   126    9   MOLECULE: HISTONE H2B TYPE 1-D;                                      
6631:  l3eu-A  2.5 20.4   81   320    6   MOLECULE: OLFACTORY RECEPTOR 52N1;                                   
6632:  sgb3-A  2.5 18.6  135   307    9   MOLECULE: COILED-COIL DOMAIN-CONTAINING PROTEIN 24;                  
6633:  fb5o-A  2.5 17.9   92  1938   11   MOLECULE: MYOSIN-13;                                                 
6634:  rfz7-A  2.5 26.8   93   599    2   MOLECULE: ENDORIBONUCLEASE ZC3H12A;                                  
6635:  lp6c-A  2.5 20.9   87   472    7   MOLECULE: LYSOPHOSPHOLIPID ACYLTRANSFERASE 7;                        
6636:  bi6h-A  2.5 19.5  104   519   13   MOLECULE: T-COMPLEX PROTEIN 11-LIKE PROTEIN 2;                       
6637:  m2et-A  2.5 18.1  102   338    7   MOLECULE: ZONA PELLUCIDA-BINDING PROTEIN 2;                          
6638:  z7ol-A  2.5 12.0   91   407    9   MOLECULE: ZINC FINGER PROTEIN 174;                                   
6639:  b1vg-A  2.5 10.5   68   250   10   MOLECULE: HLA CLASS II HISTOCOMPATIBILITY ANTIGEN, DO ALPHA          
6640:  llx6-A  2.5 10.8  116   275    6   MOLECULE: VOLTAGE-DEPENDENT CALCIUM CHANNEL GAMMA-7 SUBUNIT          
6641:  ywb8-A  2.5 13.1   82   215    6   MOLECULE: C-TYPE LECTIN DOMAIN FAMILY 4 MEMBER D;                    
6642:  e8cr-A  2.5 23.5   92   654    4   MOLECULE: ZINC FINGER PROTEIN 133;                                   
6643:  th9j-A  2.5 13.9  105   420    2   MOLECULE: SODIUM-DEPENDENT PHOSPHATE TRANSPORT PROTEIN 4;            
6644:  l6uu-A  2.5 34.4  242  2032   10   MOLECULE: CYTOSKELETON-ASSOCIATED PROTEIN 5;                         
6645:  xnn9-A  2.5 24.4  146   601    5   MOLECULE: UBIQUILIN-4;                                               
6646:  lf9k-A  2.5 13.9   65   773    9   MOLECULE: MICROPROCESSOR COMPLEX SUBUNIT DGCR8;                      
6647:  fsl4-A  2.5 19.0   73  1308   10   MOLECULE: CONTACTIN-ASSOCIATED PROTEIN-LIKE 4;                       
6648:  o3bk-A  2.5 19.2  194  1400    4   MOLECULE: RYANODINE RECEPTOR 1;                                      
6649:  f8ae-A  2.5 40.4  103   754    8   MOLECULE: PEPTIDYL-PROLYL CIS-TRANS ISOMERASE G;                     
6650:  e2cj-A  2.5  8.8   85   100   12   MOLECULE: APOLIPOPROTEIN A-II;                                       
6651:  b1ti-A  2.5 41.7  153   430    6   MOLECULE: TUMOR NECROSIS FACTOR RECEPTOR SUPERFAMILY MEMBER          
6652:  l5xh-A  2.5 22.7  168  2458    8   MOLECULE: ACETYL-COA CARBOXYLASE 2;                                  
6653:  r5rf-A  2.5 19.3  119   279    4   MOLECULE: GAP JUNCTION GAMMA-3 PROTEIN;                              
6654:  y0cn-A  2.5 11.6   81   513    9   MOLECULE: ZINC FINGER PROTEIN RFP;                                   
6655:  g8jq-A  2.5 17.9   98   483    9   MOLECULE: SERINE HYDROXYMETHYLTRANSFERASE, CYTOSOLIC;                
6656:  t0ck-A  2.5 17.4  105  1400    9   MOLECULE: ABNORMAL SPINDLE-LIKE MICROCEPHALY-ASSOCIATED PRO          
6657:  fbh9-A  2.5  4.1   63   122    6   MOLECULE: STERILE ALPHA MOTIF DOMAIN-CONTAINING PROTEIN 13;          
6658:  ia5r-A  2.5 24.5   99   706    7   MOLECULE: B-CELL LYMPHOMA 6 PROTEIN;                                 
6659:  agx9-A  2.5  3.8   60   235    3   MOLECULE: CALCIUM-ACTIVATED POTASSIUM CHANNEL SUBUNIT BETA-          
6660:  f0mi-A  2.5 25.0  107   544    5   MOLECULE: ZINC FINGER AND SCAN DOMAIN-CONTAINING PROTEIN 25          
6661:  k9mv-A  2.5  5.0   70   312   11   MOLECULE: OLFACTORY RECEPTOR 52A1;                                   
6662:  xuf6-A  2.5 15.3  170   917    7   MOLECULE: HEXOKINASE-1;                                              
6663:  l1ge-A  2.5 25.2  110   233    9   MOLECULE: NKG2-A/NKG2-B TYPE II INTEGRAL MEMBRANE PROTEIN;           
6664:  c0il-A  2.5 12.4   80   300    9   MOLECULE: TUMOR NECROSIS FACTOR RECEPTOR SUPERFAMILY MEMBER          
6665:  djr9-A  2.5 16.6  120   322   10   MOLECULE: MAS-RELATED G-PROTEIN COUPLED RECEPTOR MEMBER X4;          
6666:  rop0-A  2.5 26.1  174   734    8   MOLECULE: RIBOSOMAL BIOGENESIS PROTEIN LAS1L;                        
6667:  an4g-A  2.5 14.6   99   429    2   MOLECULE: MELANOMA-ASSOCIATED ANTIGEN 11;                            
6668:  ry7d-A  2.5 22.5  113   717   10   MOLECULE: ARYL HYDROCARBON RECEPTOR NUCLEAR TRANSLOCATOR 2;          
6669:  ue9u-A  2.5 11.9  127  1400    9   MOLECULE: EPIPLAKIN;                                                 
6670:  gb5h-A  2.5 10.9  101   455    5   MOLECULE: GOLGI PH REGULATOR B;                                      
6671:  awq1-A  2.5 10.9  104   455    6   MOLECULE: GOLGI PH REGULATOR A;                                      
6672:  jmn3-A  2.5  9.2   91  1268   10   MOLECULE: VIGILIN;                                                   
6673:  u7lh-A  2.5  8.4   94   318    3   MOLECULE: MELANOMA-ASSOCIATED ANTIGEN 8;                             
6674:  nc3x-A  2.5 15.9   93  1246    6   MOLECULE: CYTOPLASMIC DYNEIN 1 HEAVY CHAIN 1;                        
6675:  q4cs-A  2.5 21.8   90  1243    7   MOLECULE: ZINC FINGER PROTEIN ZFAT;                                  
6676:  h5wu-A  2.5 12.1  112   421    6   MOLECULE: ANKYRIN REPEAT AND SOCS BOX PROTEIN 6;                     
6677:  fe3v-A  2.5 11.5   78   339   12   MOLECULE: PUTATIVE ANNEXIN A2-LIKE PROTEIN;                          
6678:  x7vi-A  2.5 25.8  171  1400    5   MOLECULE: HISTONE-LYSINE N-METHYLTRANSFERASE 2D;                     
6679:  hrj1-A  2.5 13.6   84   461    4   MOLECULE: THYROID HORMONE RECEPTOR BETA;                             
6680:  pj1q-A  2.5  8.4  107   757    9   MOLECULE: E3 UBIQUITIN-PROTEIN LIGASE SMURF1;                        
6681:  k1vj-A  2.5 21.2  117   313    3   MOLECULE: OLFACTORY RECEPTOR 5H15;                                   
6682:  uad7-A  2.5 21.3  119   319    2   MOLECULE: OLFACTORY RECEPTOR 7A5;                                    
6683:  b7ra-A  2.5 16.4  129  1265    3   MOLECULE: DYNEIN HEAVY CHAIN 1, AXONEMAL;                            
6684:  u4gi-A  2.5 20.4  196  1738    6   MOLECULE: SODIUM LEAK CHANNEL NON-SELECTIVE PROTEIN;                 
6685:  i0og-A  2.5 17.0  222   950   10   MOLECULE: SERINE/THREONINE-PROTEIN PHOSPHATASE 4 REGULATORY          
6686:  qs9f-A  2.5 10.3   82   614    9   MOLECULE: NUCLEAR RECEPTOR SUBFAMILY 1 GROUP D MEMBER 1;             
6687:  pr8j-A  2.5 38.4  126  1159    6   MOLECULE: RAD51-ASSOCIATED PROTEIN 2;                                
6688:  v5gl-A  2.5 14.5   78   208    9   MOLECULE: FAS-ASSOCIATED DEATH DOMAIN PROTEIN;                       
6689:  rg9t-A  2.5 15.7   87   706    2   MOLECULE: PHOSPHOLIPID TRANSFER PROTEIN C2CD2L;                      
6690:  whi9-A  2.5 22.6  120   561    8   MOLECULE: ZINC FINGER PROTEIN 394;                                   
6691:  i1hq-A  2.5 18.1  172  1400    6   MOLECULE: RYANODINE RECEPTOR 2;                                      
6692:  iwv8-A  2.5 25.3  121  1685    4   MOLECULE: MYOMESIN-1;                                                
6693:  nk4s-A  2.5 13.3   50   244    8   MOLECULE: CARCINOEMBRYONIC ANTIGEN-RELATED CELL ADHESION MO          
6694:  fzv1-A  2.5  3.3   77   199    3   MOLECULE: PHOSPHATIDYLETHANOLAMINE N-METHYLTRANSFERASE;              
6695:  m4do-A  2.5 29.9   99  1827   11   MOLECULE: MICROTUBULE-ASSOCIATED PROTEIN 2;                          
6696:  w5cw-A  2.5 11.5   92   648    3   MOLECULE: PROBABLE ATP-DEPENDENT RNA HELICASE DDX43;                 
6697:  tfq5-A  2.5 12.2   58   701    7   MOLECULE: MEPRIN A SUBUNIT BETA;                                     
6698:  jtv6-A  2.5 33.0  142   923    5   MOLECULE: PROTOCADHERIN GAMMA-B5;                                    
6699:  np9a-A  2.5 24.5  238   914    8   MOLECULE: EUKARYOTIC TRANSLATION INITIATION FACTOR 3 SUBUNI          
6700:  as1n-A  2.5 20.8   94  1400    6   MOLECULE: MICROTUBULE-ACTIN CROSS-LINKING FACTOR 1, ISOFORM          
6701:  akw2-A  2.5 21.6   71   224    4   MOLECULE: PROTEIN FAM3D;                                             
6702:  ke6h-A  2.5  7.6   81   154   10   MOLECULE: PREFOLDIN SUBUNIT 5;                                       
6703:  lum4-A  2.5 16.1  104   482    9   MOLECULE: VACUOLAR FUSION PROTEIN CCZ1 HOMOLOG B;                    
6704:  l1ya-A  2.5 26.1  125   624    6   MOLECULE: LEUCINE-RICH REPEAT AND IQ DOMAIN-CONTAINING PROT          
6705:  e4af-A  2.5 18.7  132   386    8   MOLECULE: N-TERMINAL EF-HAND CALCIUM-BINDING PROTEIN 2;              
6706:  uc4c-A  2.5  3.9   34   206    9   MOLECULE: PEPTIDYL-TRNA HYDROLASE ICT1, MITOCHONDRIAL;               
6707:  ol1z-A  2.5 13.0   71   309   10   MOLECULE: MITOCHONDRIAL IMPORT RECEPTOR SUBUNIT TOM34;               
6708:  v2qj-A  2.5 24.7  153   570    5   MOLECULE: ZINC FINGER PROTEIN 430;                                   
6709:  x1yx-A  2.5 23.5  154   495    4   MOLECULE: POTASSIUM VOLTAGE-GATED CHANNEL SUBFAMILY A MEMBE          
6710:  m5gd-A  2.5 21.5  117   346   14   MOLECULE: HISTONE PARYLATION FACTOR 1;                               
6711:  iyz9-A  2.5 17.6  109   355   10   MOLECULE: NADH DEHYDROGENASE [UBIQUINONE] 1 ALPHA SUBCOMPLE          
6712:  u1th-A  2.5 24.4   90   588   10   MOLECULE: TATA BOX-BINDING PROTEIN-ASSOCIATED FACTOR RNA PO          
6713:  vfz3-A  2.5  4.0   79   166    5   MOLECULE: CYCLIN-DEPENDENT KINASE 4 INHIBITOR D;                     
6714:  g7ak-A  2.5 29.7  151   828    6   MOLECULE: USP6 N-TERMINAL-LIKE PROTEIN;                              
6715:  mk1m-A  2.5 20.6   80   503    6   MOLECULE: PUTATIVE ZINC FINGER PROTEIN 730;                          
6716:  jq8t-A  2.5 22.2  119  1400    6   MOLECULE: PROTEIN FURRY HOMOLOG;                                     
6717:  f9nv-A  2.5 15.3  120   240    5   MOLECULE: TRANSMEMBRANE PROTEIN 65;                                  
6718:  v1hp-A  2.5 10.3  115   706    7   MOLECULE: ZINC FINGER PROTEIN 225;                                   
6719:  bna3-A  2.5  9.6  105   347    7   MOLECULE: NADH-UBIQUINONE OXIDOREDUCTASE CHAIN 2;                    
6720:  vyd4-A  2.5 15.6  107   324    6   MOLECULE: DNAJ HOMOLOG SUBFAMILY B MEMBER 2;                         
6721:  xhp4-A  2.5 17.0   88   580    6   MOLECULE: NEGATIVE ELONGATION FACTOR B;                              
6722:  nu7h-A  2.5 10.4  109   126    6   MOLECULE: UBIQUINOL-CYTOCHROME-C REDUCTASE COMPLEX ASSEMBLY          
6723:  jxn2-A  2.5 21.1  134   361    1   MOLECULE: G-PROTEIN COUPLED RECEPTOR 183;                            
6724:  yd7m-A  2.5 38.2  106   766   10   MOLECULE: EMILIN-3;                                                  
6725:  dke2-A  2.5 29.2  142   876    8   MOLECULE: EXONUCLEASE MUT-7 HOMOLOG;                                 
6726:  m9ge-A  2.5 10.3   91   199    8   MOLECULE: COMM DOMAIN-CONTAINING PROTEIN 2;                          
6727:  qzu9-A  2.5 10.5   90   239    8   MOLECULE: PROTEASOME SUBUNIT BETA TYPE-6;                            
6728:  nev5-A  2.5 20.3  121   351    6   MOLECULE: PROTEIN WNT-8B;                                            
6729:  u6os-A  2.5 15.8  112   477    6   MOLECULE: TYROSINE--TRNA LIGASE, MITOCHONDRIAL;                      
6730:  bg0z-A  2.5 19.7  142   481    7   MOLECULE: 5-HYDROXYTRYPTAMINE RECEPTOR 2B;                           
6731:  pz0s-A  2.5 15.5   78   436    8   MOLECULE: POTASSIUM VOLTAGE-GATED CHANNEL SUBFAMILY G MEMBE          
6732:  ia6p-A  2.5 15.3  112   319    9   MOLECULE: G-PROTEIN COUPLED RECEPTOR 55;                             
6733:  tl3r-A  2.5 12.4  142   740    7   MOLECULE: SERINE/THREONINE-PROTEIN KINASE DCLK1;                     
6734:  r1ql-A  2.5 14.3  112   309    8   MOLECULE: TASTE RECEPTOR TYPE 2 MEMBER 46;                           
6735:  z7qm-A  2.5 12.8  120   206    7   MOLECULE: MAX DIMERIZATION PROTEIN 3;                                
6736:  c1th-A  2.5 28.0  169  1132   10   MOLECULE: TYROSINE-PROTEIN KINASE JAK2;                              
6737:  niw7-A  2.5 31.0  166   962    7   MOLECULE: ARMADILLO REPEAT PROTEIN DELETED IN VELO-CARDIO-F          
6738:  vm0w-A  2.5 14.9  119  1400    8   MOLECULE: SACSIN;                                                    
6739:  ttz8-A  2.5 27.6   87   434    8   MOLECULE: ARGININE/SERINE-RICH COILED-COIL PROTEIN 2;                
6740:  c0bl-A  2.5 13.2  118   285    7   MOLECULE: PRE-MRNA-SPLICING FACTOR ISY1 HOMOLOG;                     
6741:  qds4-A  2.5 44.6  138  1031    5   MOLECULE: PROBABLE ATP-DEPENDENT RNA HELICASE DDX46;                 
6742:  nkr7-A  2.5 15.8  116   468    9   MOLECULE: RUS FAMILY MEMBER 1;                                       
6743:  jne1-A  2.5  8.2  107   236    2   MOLECULE: LHFPL TETRASPAN SUBFAMILY MEMBER 3 PROTEIN;                
6744:  tg4e-A  2.5 13.0   86  1400    6   MOLECULE: BACULOVIRAL IAP REPEAT-CONTAINING PROTEIN 6;               
6745:  i3ws-A  2.5  7.5   98   547    4   MOLECULE: SODIUM-COUPLED NEUTRAL AMINO ACID TRANSPORTER 4;           
6746:  io2u-A  2.5  6.9   76  1079   11   MOLECULE: UNCHARACTERIZED PROTEIN C9ORF131;                          
6747:  hej5-A  2.5  9.0   89   559    3   MOLECULE: NXPE FAMILY MEMBER 2;                                      
6748:  l7ab-A  2.5 16.7  112   619    6   MOLECULE: MITOGEN-ACTIVATED PROTEIN KINASE KINASE KINASE 2;          
6749:  c9rt-A  2.5 32.1  133   663    6   MOLECULE: INNATE IMMUNITY ACTIVATOR PROTEIN;                         
6750:  l9zc-A  2.5 13.5  108   459    6   MOLECULE: NADH-UBIQUINONE OXIDOREDUCTASE CHAIN 4;                    
6751:  mr9d-A  2.5 16.0  168   797    8   MOLECULE: AFG3-LIKE PROTEIN 2;                                       
6752:  rz1g-A  2.5 26.0  133  1366    5   MOLECULE: PROTEIN STRAWBERRY NOTCH HOMOLOG 2;                        
6753:  jb8z-A  2.5  6.2   98   154    6   MOLECULE: TRANSMEMBRANE PROTEIN 35B;                                 
6754:  bz2p-A  2.5 20.5   72   333    6   MOLECULE: PDZ DOMAIN-CONTAINING PROTEIN GIPC1;                       
6755:  eo6r-A  2.5 14.5  136   583    7   MOLECULE: TREHALASE;                                                 
6756:  bmu5-A  2.5 20.2  134   702    4   MOLECULE: 1,4-ALPHA-GLUCAN-BRANCHING ENZYME;                         
6757:  j3wo-A  2.5 22.1   98   373    7   MOLECULE: MUSCLEBLIND-LIKE PROTEIN 2;                                
6758:  zue5-A  2.5 17.5  160   483   11   MOLECULE: PROTEIN MROH8;                                             
6759:  b1ll-A  2.5 15.0  156   872   10   MOLECULE: SUMO-INTERACTING MOTIF-CONTAINING PROTEIN 1;               
6760:  cl7q-A  2.5  4.4  111   267   11   MOLECULE: RHO-GAP DOMAIN-CONTAINING PROTEIN;                         
6761:  lta5-A  2.5 22.5  135   832    6   MOLECULE: RECEPTOR-INTERACTING SERINE/THREONINE-PROTEIN KIN          
6762:  rby0-A  2.5  8.3   83   189    6   MOLECULE: DNAJ HOMOLOG SUBFAMILY C MEMBER 5G;                        
6763:  av2l-A  2.5 36.1  122   242    5   MOLECULE: GEM-ASSOCIATED PROTEIN 8;                                  
6764:  q8ga-A  2.5 12.6  147   509    4   MOLECULE: GROUP 3 SECRETORY PHOSPHOLIPASE A2;                        
6765:  ny7p-A  2.5 26.0  132  1400   10   MOLECULE: MUCIN-5AC;                                                 
6766:  hu4t-A  2.5  4.7   75    92   11   MOLECULE: PHOSPHOLEMMAN;                                             
6767:  l2be-A  2.5 31.4  140   790    6   MOLECULE: PLECKSTRIN HOMOLOGY DOMAIN-CONTAINING FAMILY G ME          
6768:  w9fd-A  2.5 37.7  172   525    5   MOLECULE: AP-4 COMPLEX ACCESSORY SUBUNIT TEPSIN;                     
6769:  zep3-A  2.5  9.0   79   163    9   MOLECULE: ADP-RIBOSYLATION FACTOR-LIKE PROTEIN 2-BINDING PR          
6770:  nm8n-A  2.5 17.3   89   242    4   MOLECULE: INTERLEUKIN-34;                                            
6771:  kxq8-A  2.5 27.5  113   808    6   MOLECULE: TBC1 DOMAIN FAMILY MEMBER 10B;                             
6772:  l9kx-A  2.5 15.3  128   343    7   MOLECULE: TRANSMEMBRANE PROTEIN 82;                                  
6773:  g5qr-A  2.5 30.5  108   912    5   MOLECULE: METABOTROPIC GLUTAMATE RECEPTOR 4;                         
6774:  jlc2-A  2.5 35.5  119   525    8   MOLECULE: RIBOSOMAL PROTEIN S6 KINASE BETA-1;                        
6775:  cf5y-A  2.5 14.9   96   374    1   MOLECULE: GPN-LOOP GTPASE 1;                                         
6776:  k0cp-A  2.5  9.6   91   549    8   MOLECULE: ANKYRIN REPEAT DOMAIN-CONTAINING PROTEIN SOWAHA;           
6777:  v7jh-A  2.5 18.0   91   347    7   MOLECULE: PROBABLE E3 UBIQUITIN-PROTEIN LIGASE DTX3;                 
6778:  u5un-A  2.5 20.7  142   536    4   MOLECULE: ZINC FINGER PROTEIN 737;                                   
6779:  jq4a-A  2.5 12.3   85   711    8   MOLECULE: LONG-CHAIN-FATTY-ACID--COA LIGASE 4;                       
6780:  cx3x-A  2.5 18.7  155  1706    5   MOLECULE: 5'-3' EXORIBONUCLEASE 1;                                   
6781:  mq4o-A  2.5 26.3   89   245    7   MOLECULE: PAIRED MESODERM HOMEOBOX PROTEIN 1;                        
6782:  ud5h-A  2.5 28.7  139   409    6   MOLECULE: MICROFIBRILLAR-ASSOCIATED PROTEIN 3-LIKE;                  
6783:  fqe0-A  2.5 21.3  146   312    8   MOLECULE: PRE-MRNA-SPLICING FACTOR 38A;                              
6784:  vc9e-A  2.5 16.4   95   142    4   MOLECULE: MITOCHONDRIAL INTERMEMBRANE SPACE IMPORT AND ASSE          
6785:  ari2-A  2.5 15.9   74   324    7   MOLECULE: ANNEXIN A10;                                               
6786:  pq6o-A  2.5  8.4  110   438    2   MOLECULE: EF-HAND CALCIUM-BINDING DOMAIN-CONTAINING PROTEIN          
6787:  n8pl-A  2.4 25.2   80   477    6   MOLECULE: D(1B) DOPAMINE RECEPTOR;                                   
6788:  scz5-A  2.4 19.8   74   226    7   MOLECULE: TRANSMEMBRANE GAMMA-CARBOXYGLUTAMIC ACID PROTEIN           
6789:  u9jv-A  2.4  6.7  133  1055    9   MOLECULE: UBIQUITIN CARBOXYL-TERMINAL HYDROLASE 25;                  
6790:  do2y-A  2.4 12.0  112  1400    6   MOLECULE: STRIATED MUSCLE PREFERENTIALLY EXPRESSED PROTEIN           
6791:  zvv9-A  2.4  4.8  124   354    7   MOLECULE: PROTEIN WNT-11;                                            
6792:  bn4p-A  2.4 13.2   66   285    6   MOLECULE: TUMOR NECROSIS FACTOR LIGAND SUPERFAMILY MEMBER 1          
6793:  wqf0-A  2.4 15.3   92   167    5   MOLECULE: IRON-SULFUR CLUSTER ASSEMBLY ENZYME ISCU, MITOCHO          
6794:  mv6d-A  2.4 12.3  101   408    5   MOLECULE: ZINC FINGER PROTEIN 764;                                   
6795:  qsg7-A  2.4 27.9   89   212    3   MOLECULE: ENDOTHELIN-1;                                              
6796:  zyt0-A  2.4  9.6  102   309    6   MOLECULE: OLFACTORY RECEPTOR 5AK2;                                   
6797:  xja7-A  2.4 11.6   82  1400    2   MOLECULE: DYNEIN HEAVY CHAIN 17, AXONEMAL;                           
6798:  kfl4-A  2.4  3.8   34    40    6   MOLECULE: UNCHARACTERIZED PROTEIN;                                   
6799:  v5ms-A  2.4  6.5   89   539    8   MOLECULE: PROPIONYL-COA CARBOXYLASE BETA CHAIN, MITOCHONDRI          
6800:  oqn4-A  2.4 11.3  102   253    6   MOLECULE: TETRASPANIN-3;                                             
6801:  t1bf-A  2.4 15.4   95   268    4   MOLECULE: MICOS COMPLEX SUBUNIT MIC27;                               
6802:  nbq5-A  2.4 41.9  114   476   11   MOLECULE: REGULATOR OF NONSENSE TRANSCRIPTS 3A;                      
6803:  cnt7-A  2.4 26.2  109   461    9   MOLECULE: USHER SYNDROME TYPE-1G PROTEIN;                            
6804:  mb6v-A  2.4 25.4  180   715   10   MOLECULE: COILED-COIL DOMAIN-CONTAINING PROTEIN 13;                  
6805:  od3o-A  2.4  3.0   34    86    9   MOLECULE: TRIPLE QXXK/R MOTIF-CONTAINING PROTEIN;                    
6806:  xcx0-A  2.4  7.6   83   376    8   MOLECULE: ALPHA-2,8-SIALYLTRANSFERASE 8E;                            
6807:  mkj2-A  2.4 26.7  141  1457    7   MOLECULE: NEUROBLASTOMA BREAKPOINT FAMILY MEMBER 12;                 
6808:  xo8c-A  2.4 31.8   60   948    5   MOLECULE: PROTOCADHERIN ALPHA-10;                                    
6809:  he2b-A  2.4 10.1   98   412   14   MOLECULE: SOLUTE CARRIER FAMILY 35 MEMBER G2;                        
6810:  g9nv-A  2.4  6.7   89   482    6   MOLECULE: ISLET CELL AUTOANTIGEN 1-LIKE PROTEIN;                     
6811:  qnb3-A  2.4 14.5   91   561    3   MOLECULE: EMBRYONAL FYN-ASSOCIATED SUBSTRATE;                        
6812:  sv0a-A  2.4 14.1  164  1176    4   MOLECULE: LEUCINE--TRNA LIGASE, CYTOPLASMIC;                         
6813:  wgz6-A  2.4 32.1  154   601    6   MOLECULE: ZINC FINGER PROTEIN 90;                                    
6814:  cp3u-A  2.4 15.5   75   312    5   MOLECULE: OLFACTORY RECEPTOR 1D2;                                    
6815:  yce8-A  2.4 12.4   69   108   13   MOLECULE: MYOCILIN OPPOSITE STRAND PROTEIN;                          
6816:  wkq4-A  2.4  6.2   72   195    8   MOLECULE: TRANSMEMBRANE PROTEIN 126A;                                
6817:  nbc7-A  2.4 14.7   90   260   10   MOLECULE: DNAJ HOMOLOG SUBFAMILY C MEMBER 9;                         
6818:  gmj6-A  2.4 19.7  104  1246    8   MOLECULE: NUCLEOSOME-REMODELING FACTOR SUBUNIT BPTF;                 
6819:  zl1b-A  2.4 23.2  115   961    7   MOLECULE: FYVE, RHOGEF AND PH DOMAIN-CONTAINING PROTEIN 1;           
6820:  sv3b-A  2.4 18.8  178   629    7   MOLECULE: DUAL SPECIFICITY TYROSINE-PHOSPHORYLATION-REGULAT          
6821:  dy2v-A  2.4  3.9   44    94    5   MOLECULE: PROTEIN S100-A1;                                           
6822:  unp1-A  2.4 16.9  116  1375   11   MOLECULE: PATATIN-LIKE PHOSPHOLIPASE DOMAIN-CONTAINING PROT          
6823:  j7qj-A  2.4 28.1  142  1207    7   MOLECULE: PRO-EPIDERMAL GROWTH FACTOR;                               
6824:  g2rn-A  2.4  4.3   59   160    8   MOLECULE: PROTEIN CORNICHON HOMOLOG 2;                               
6825:  s9bs-A  2.4  9.7   90   496    6   MOLECULE: GASDERMIN-E;                                               
6826:  twc8-A  2.4 28.8  165   508    7   MOLECULE: PUTATIVE POTE ANKYRIN DOMAIN FAMILY MEMBER M;              
6827:  qrc2-A  2.4 18.5   94   308    9   MOLECULE: PALMITOYLTRANSFERASE ZDHHC7;                               
6828:  mo0m-A  2.4 15.5   91   441    7   MOLECULE: PEROXISOME PROLIFERATOR-ACTIVATED RECEPTOR DELTA;          
6829:  w6cf-A  2.4 18.8  108  1179    7   MOLECULE: PROTEIN FAM83H;                                            
6830:  vhw0-A  2.4  5.3   92   247    4   MOLECULE: TLC DOMAIN-CONTAINING PROTEIN 1;                           
6831:  d8tf-A  2.4 17.7  105   470    8   MOLECULE: NUCLEAR RECEPTOR ROR-BETA;                                 
6832:  qn7q-A  2.4  3.6   56   183    7   MOLECULE: PUTATIVE UNCHARACTERIZED PROTEIN C15ORF54;                 
6833:  pc5d-A  2.4 16.8   43   183    5   MOLECULE: TUMOR NECROSIS FACTOR LIGAND SUPERFAMILY MEMBER 4          
6834:  jl0q-A  2.4 13.1   83   465    7   MOLECULE: TRIPARTITE MOTIF-CONTAINING PROTEIN 15;                    
6835:  x1ob-A  2.4 26.2  123   606    3   MOLECULE: MELANOMA-ASSOCIATED ANTIGEN D2;                            
6836:  wgn3-A  2.4 16.6   65   126    8   MOLECULE: HISTONE H2B TYPE 1-M;                                      
6837:  le4y-A  2.4 21.3   93   266    5   MOLECULE: COILED-COIL DOMAIN-CONTAINING GLUTAMATE-RICH PROT          
6838:  i2pt-A  2.4 16.0   76   326   12   MOLECULE: OLFACTORY RECEPTOR 10X1;                                   
6839:  qc0m-A  2.4 14.2  113   318   10   MOLECULE: TASTE RECEPTOR TYPE 2 MEMBER 60;                           
6840:  z6rs-A  2.4 30.0   85   719    6   MOLECULE: DNA REPLICATION LICENSING FACTOR MCM7;                     
6841:  g2pm-A  2.4  9.7   42   483    5   MOLECULE: LEUKOCYTE IMMUNOGLOBULIN-LIKE RECEPTOR SUBFAMILY           
6842:  zfu4-A  2.4  7.0   77   426    9   MOLECULE: ISOVALERYL-COA DEHYDROGENASE, MITOCHONDRIAL;               
6843:  smg3-A  2.4 39.6  153  1400    7   MOLECULE: STRIATED MUSCLE PREFERENTIALLY EXPRESSED PROTEIN           
6844:  jsy6-A  2.4 45.4  163  1335    6   MOLECULE: PROTEIN FAM205A;                                           
6845:  fp4l-A  2.4 13.6   83   239   10   MOLECULE: APOPTOSIS REGULATOR BCL-2;                                 
6846:  r4mq-A  2.4 30.4  127   629    4   MOLECULE: INTERLEUKIN-23 RECEPTOR;                                   
6847:  imz4-A  2.4 29.8   98   614    8   MOLECULE: MALE-SPECIFIC LETHAL 1 HOMOLOG;                            
6848:  g4lc-A  2.4  9.3   62   416   10   MOLECULE: ENA/VASP-LIKE PROTEIN;                                     
6849:  ma4k-A  2.4 26.5  104   296    3   MOLECULE: UNCHARACTERIZED PROTEIN CCDC198;                           
6850:  l8cx-A  2.4 20.1  106   309    6   MOLECULE: OLFACTORY RECEPTOR 10V1;                                   
6851:  ng3r-A  2.4 11.6   91   216    8   MOLECULE: DNA REPLICATION COMPLEX GINS PROTEIN PSF3;                 
6852:  ea6j-A  2.4  7.9   65   198   15   MOLECULE: COMM DOMAIN-CONTAINING PROTEIN 9;                          
6853:  pi0s-A  2.4 13.5   85   684    8   MOLECULE: CALPAIN-14;                                                
6854:  cva4-A  2.4 16.7  135   617    7   MOLECULE: SODIUM-DEPENDENT NORADRENALINE TRANSPORTER;                
6855:  obb5-A  2.4 18.9  139   447   10   MOLECULE: TETRATRICOPEPTIDE REPEAT PROTEIN 23;                       
6856:  bao4-A  2.4 24.8   94   511    7   MOLECULE: ADENOSINE DEAMINASE 2;                                     
6857:  c3nd-A  2.4 23.1  119   297    4   MOLECULE: TUMOR NECROSIS FACTOR RECEPTOR SUPERFAMILY MEMBER          
6858:  e3ta-A  2.4 37.0  123  1235    5   MOLECULE: SERINE/THREONINE-PROTEIN KINASE TAO2;                      
6859:  ot0k-A  2.4 19.8  110   480    4   MOLECULE: ZINC FINGER PROTEIN 500;                                   
6860:  ih9g-A  2.4 22.0  120   885    7   MOLECULE: HISTONE-LYSINE N-METHYLTRANSFERASE KMT5B;                  
6861:  zl5w-A  2.4 12.5   67   299    4   MOLECULE: LEUKOCYTE IMMUNOGLOBULIN-LIKE RECEPTOR SUBFAMILY           
6862:  ag2p-A  2.4 30.2  102  1416    2   MOLECULE: UVEAL AUTOANTIGEN WITH COILED-COIL DOMAINS AND AN          
6863:  m6lg-A  2.4 20.0   92  1124   10   MOLECULE: ANILLIN;                                                   
6864:  pr2a-A  2.4 22.6   91  1400   10   MOLECULE: CHROMODOMAIN-HELICASE-DNA-BINDING PROTEIN 9;               
6865:  qod6-A  2.4  8.0  118   581    8   MOLECULE: ZINC FINGER PROTEIN 654;                                   
6866:  a6oh-A  2.4 18.3  114  1124    6   MOLECULE: ANGIOPOIETIN-1 RECEPTOR;                                   
6867:  a9lf-A  2.4 31.7  102   938    5   MOLECULE: MYOCARDIN;                                                 
6868:  zal2-A  2.4  7.7   95   275    2   MOLECULE: TRANSMEMBRANE PROTEIN 45A;                                 
6869:  nun8-A  2.4 18.5   80   531    4   MOLECULE: COILED-COIL DOMAIN-CONTAINING PROTEIN 9;                   
6870:  uqb1-A  2.4 11.2  126   520    5   MOLECULE: KELCH DOMAIN-CONTAINING PROTEIN 4;                         
6871:  n2hb-A  2.4 13.4  112   341   12   MOLECULE: ARFAPTIN-2;                                                
6872:  gak0-A  2.4  7.2   50    51    6   MOLECULE: SMALL INTEGRAL MEMBRANE PROTEIN 38;                        
6873:  ask9-A  2.4 21.1  124  1159    5   MOLECULE: POTASSIUM VOLTAGE-GATED CHANNEL SUBFAMILY H MEMBE          
6874:  vl2o-A  2.4 14.6   95   509   11   MOLECULE: NUCLEAR FACTOR 1 A-TYPE;                                   
6875:  xvf3-A  2.4 12.1   66   208    2   MOLECULE: PUTATIVE METHYL-CPG-BINDING DOMAIN PROTEIN 3-LIKE          
6876:  lh7c-A  2.4 27.1  173  1144    9   MOLECULE: ADENYLATE CYCLASE TYPE 3;                                  
6877:  r1cv-A  2.4 29.9  183  2492    8   MOLECULE: TRANSCRIPTIONAL REGULATOR ATRX;                            
6878:  shs0-A  2.4 11.5  100   222    9   MOLECULE: TRANSMEMBRANE PROTEIN 54;                                  
6879:  kg8b-A  2.4 13.0   97   346    5   MOLECULE: KH DOMAIN-CONTAINING, RNA-BINDING, SIGNAL TRANSDU          
6880:  h4ft-A  2.4 21.4  103   403    8   MOLECULE: TRNA METHYLTRANSFERASE 10 HOMOLOG C;                       
6881:  ve9n-A  2.4  6.7   39   951    0   MOLECULE: CATION CHANNEL SPERM-ASSOCIATED PROTEIN SUBUNIT E          
6882:  i4yt-A  2.4 12.7   87   318   11   MOLECULE: OLFACTORY RECEPTOR 13C2;                                   
6883:  i1zj-A  2.4 16.1   84   462    4   MOLECULE: PUTATIVE SODIUM-COUPLED NEUTRAL AMINO ACID TRANSP          
6884:  g5ti-A  2.4 29.0  171  1400    6   MOLECULE: HISTONE-LYSINE N-METHYLTRANSFERASE 2D;                     
6885:  u8eg-A  2.4  4.0   35    44    6   MOLECULE: DIABLO HOMOLOG, MITOCHONDRIAL;                             
6886:  mth3-A  2.4 21.3  114   318    4   MOLECULE: OLFACTORY RECEPTOR 1B1;                                    
6887:  w1jz-A  2.4 17.2  106   532    6   MOLECULE: NEUTRAL AMINO ACID TRANSPORTER A;                          
6888:  byu7-A  2.4 20.3  120  1101    9   MOLECULE: STRUCTURAL MAINTENANCE OF CHROMOSOMES PROTEIN 5;           
6889:  koo8-A  2.4  9.6  103   310    4   MOLECULE: PUTATIVE OLFACTORY RECEPTOR 8G3 PSEUDOGENE;                
6890:  ph8r-A  2.4  5.7   86   183    7   MOLECULE: PROTEIN JAGUNAL HOMOLOG 1;                                 
6891:  xxo6-A  2.4 15.1  119   329    3   MOLECULE: OLFACTORY RECEPTOR 5AL1;                                   
6892:  hxd1-A  2.4 29.4  130   631    8   MOLECULE: DOLICHYL-DIPHOSPHOOLIGOSACCHARIDE--PROTEIN                 
6893:  fc1s-A  2.4 15.2  169   916    9   MOLECULE: OXYSTEROL-BINDING PROTEIN 2;                               
6894:  yj6j-A  2.4 40.8  128  1083    9   MOLECULE: LIM AND CALPONIN HOMOLOGY DOMAINS-CONTAINING PROT          
6895:  u1ds-A  2.4 13.6   85   524    1   MOLECULE: ZINC FINGER PROTEIN 479;                                   
6896:  p8ja-A  2.4 21.0   85   298    6   MOLECULE: TRNA-URIDINE AMINOCARBOXYPROPYLTRANSFERASE 2;              
6897:  y0us-A  2.4 12.7   69   375    3   MOLECULE: KILLER CELL IMMUNOGLOBULIN-LIKE RECEPTOR 2DL5A;            
6898:  c3kl-A  2.4  7.3   75   341    8   MOLECULE: INACTIVE CASPASE-12;                                       
6899:  vkd0-A  2.4 13.3   61   195    5   MOLECULE: PROTEIN LSM12 HOMOLOG;                                     
6900:  etq8-A  2.4 12.6   87   115   10   MOLECULE: SUCCINATE DEHYDROGENASE ASSEMBLY FACTOR 1, MITOCH          
6901:  quj0-A  2.4 16.4   79   598    6   MOLECULE: EF-HAND AND COILED-COIL DOMAIN-CONTAINING PROTEIN          
6902:  xvy4-A  2.4 14.1   89  1400    7   MOLECULE: DYNEIN HEAVY CHAIN DOMAIN-CONTAINING PROTEIN 1;            
6903:  x6rs-A  2.4 23.0   95  1050    6   MOLECULE: TRANSCRIPTION INTERMEDIARY FACTOR 1-ALPHA;                 
6904:  xc9r-A  2.4 15.1  116   401    8   MOLECULE: MARVEL DOMAIN-CONTAINING PROTEIN 3;                        
6905:  xp9t-A  2.4 22.2  131   431    4   MOLECULE: KERATIN, TYPE I CYTOSKELETAL 40;                           
6906:  v9eq-A  2.4 21.3  118   312    3   MOLECULE: OLFACTORY RECEPTOR 2J2;                                    
6907:  yo2n-A  2.4 13.4   84   297    6   MOLECULE: NICOTINATE-NUCLEOTIDE PYROPHOSPHORYLASE [CARBOXYL          
6908:  gaf7-A  2.4 14.7  100   308    7   MOLECULE: GROWTH/DIFFERENTIATION FACTOR 15;                          
6909:  dcs3-A  2.4 17.1   92   291    8   MOLECULE: METHYL-CPG-BINDING DOMAIN PROTEIN 3;                       
6910:  so3q-A  2.4 13.8   93   573    4   MOLECULE: 60 KDA HEAT SHOCK PROTEIN, MITOCHONDRIAL;                  
6911:  owd0-A  2.4 34.2  104  1400    6   MOLECULE: TITIN;                                                     
6912:  nj7d-A  2.4 18.3  143   323    6   MOLECULE: VOLTAGE-DEPENDENT CALCIUM CHANNEL GAMMA-2 SUBUNIT          
6913:  x4wb-A  2.4 30.7   97   278    9   MOLECULE: PROTEIN CANOPY HOMOLOG 3;                                  
6914:  wx6l-A  2.4  9.4   62    77    6   MOLECULE: SMALL INTEGRAL MEMBRANE PROTEIN 5;                         
6915:  c2uu-A  2.4  7.0   77   107    8   MOLECULE: PUTATIVE UNCHARACTERIZED PROTEIN PP632;                    
6916:  qvg7-A  2.4 33.4  100  1400   11   MOLECULE: STAR-RELATED LIPID TRANSFER PROTEIN 9;                     
6917:  b3yb-A  2.4 36.3   83   207    4   MOLECULE: SUPPRESSOR OF IKBKE 1;                                     
6918:  a1ls-A  2.4 14.9   88   434    5   MOLECULE: CASPASE-5;                                                 
6919:  myg0-A  2.4 25.1   96   703    3   MOLECULE: CYCLIC AMP-DEPENDENT TRANSCRIPTION FACTOR ATF-6 B          
6920:  k0mj-A  2.4 21.2  116   314    6   MOLECULE: OLFACTORY RECEPTOR 5I1;                                    
6921:  poo7-A  2.4 30.3  103   766   14   MOLECULE: SERINE/THREONINE-PROTEIN KINASE B-RAF;                     
6922:  xr1l-A  2.4  4.3   57   122    4   MOLECULE: SPERM-EGG FUSION PROTEIN LLCFC1;                           
6923:  sa6n-A  2.4 14.3   95   633    6   MOLECULE: GLUTATHIONE S-TRANSFERASE C-TERMINAL DOMAIN-CONTA          
6924:  p6uj-A  2.4 20.9   85   251    6   MOLECULE: TUMOR NECROSIS FACTOR LIGAND SUPERFAMILY MEMBER 1          
6925:  ae0u-A  2.4 15.8   99  1469    9   MOLECULE: SNRNA-ACTIVATING PROTEIN COMPLEX SUBUNIT 4;                
6926:  fg2o-A  2.4 27.6  137   438    8   MOLECULE: VASOACTIVE INTESTINAL POLYPEPTIDE RECEPTOR 2;              
6927:  nqg6-A  2.4 21.8   91   527    8   MOLECULE: TYROSINE-PROTEIN KINASE TXK;                               
6928:  xl4v-A  2.4 32.4   63  1406    5   MOLECULE: PROTEIN CRUMBS HOMOLOG 1;                                  
6929:  nqr2-A  2.4 15.4  102   543    5   MOLECULE: EH DOMAIN-CONTAINING PROTEIN 2;                            
6930:  nvo8-A  2.4 25.8  109   553    6   MOLECULE: RHODOPSIN KINASE GRK7;                                     
6931:  rqp1-A  2.4 37.3  234  1400   10   MOLECULE: EPIPLAKIN;                                                 
6932:  uvv5-A  2.4 18.7  106   312    2   MOLECULE: OLFACTORY RECEPTOR 7G3;                                    
6933:  zkh8-A  2.4 17.6   82   820    5   MOLECULE: PROBABLE ATP-DEPENDENT RNA HELICASE DDX23;                 
6934:  ckt4-A  2.4 18.0   65   357    6   MOLECULE: PROTEIN-L-ISOASPARTATE O-METHYLTRANSFERASE DOMAIN          
6935:  w3br-A  2.4  4.6   63   689    3   MOLECULE: ACETYL-COENZYME A SYNTHETASE 2-LIKE, MITOCHONDRIA          
6936:  uik7-A  2.4 21.5   75   225    7   MOLECULE: TRANSCRIPTION FACTOR HES-7;                                
6937:  pb6c-A  2.4 34.2   67   950   10   MOLECULE: PROTOCADHERIN ALPHA-9;                                     
6938:  hn0h-A  2.4 12.9  190  1400    9   MOLECULE: TRANSFORMATION/TRANSCRIPTION DOMAIN-ASSOCIATED PR          
6939:  b3gf-A  2.4 17.5  112   312    2   MOLECULE: OLFACTORY RECEPTOR 2J1;                                    
6940:  zrz5-A  2.4 13.1  137   416    5   MOLECULE: PROLINE-SERINE-THREONINE PHOSPHATASE-INTERACTING           
6941:  pns2-A  2.4 16.0   86   700    6   MOLECULE: CALPAIN-2 CATALYTIC SUBUNIT;                               
6942:  v3ue-A  2.4 41.6  131   748    5   MOLECULE: RHO GTPASE-ACTIVATING PROTEIN 24;                          
6943:  shr6-A  2.4 30.3   94   586    9   MOLECULE: EZRIN;                                                     
6944:  zhi3-A  2.4 11.7  116   983    9   MOLECULE: EPHRIN TYPE-A RECEPTOR 3;                                  
6945:  vc1r-A  2.4 10.8   78   235    1   MOLECULE: TRANSMEMBRANE PROTEIN 249;                                 
6946:  iyq1-A  2.4 18.6   86   137    7   MOLECULE: UNCHARACTERIZED PROTEIN C20ORF85;                          
6947:  pe4d-A  2.4 24.8   84   698    6   MOLECULE: NITRIC OXIDE-ASSOCIATED PROTEIN 1;                         
6948:  w7aj-A  2.4 26.3  116   655    5   MOLECULE: FYVE, RHOGEF AND PH DOMAIN-CONTAINING PROTEIN 2;           
6949:  a2ic-A  2.4 16.6  112   802    4   MOLECULE: THREONINE--TRNA LIGASE 2, CYTOPLASMIC;                     
6950:  yo5k-A  2.4 23.3  111   343    6   MOLECULE: PHOSPHOLIPID PHOSPHATASE-RELATED PROTEIN TYPE 2;           
6951:  x2mb-A  2.4  9.9   57   781   11   MOLECULE: DEATH DOMAIN-CONTAINING PROTEIN 1;                         
6952:  o5pv-A  2.4 18.9  108  1400   12   MOLECULE: E1A-BINDING PROTEIN P400;                                  
6953:  n8lo-A  2.4 15.7   86  1483    5   MOLECULE: TYROSINE-PROTEIN KINASE BAZ1B;                             
6954:  pap7-A  2.4 16.9   68   578    9   MOLECULE: DYSTROTELIN;                                               
6955:  z9oo-A  2.4 19.6  123   642   10   MOLECULE: KINETOCHORE PROTEIN NDC80 HOMOLOG;                         
6956:  we0g-A  2.4 32.2  137   920    9   MOLECULE: UREA TRANSPORTER 2;                                        
6957:  fv5p-A  2.4 31.1  127  1400   12   MOLECULE: ANKYRIN-3;                                                 
6958:  xs8t-A  2.4 11.3   84   678    5   MOLECULE: ENDOPLASMIC RETICULUM MEMBRANE-ASSOCIATED RNA DEG          
6959:  n0rn-A  2.4 15.2  156   359    6   MOLECULE: PROSTAGLANDIN F2-ALPHA RECEPTOR;                           
6960:  h7bm-A  2.4 20.4  112   310    5   MOLECULE: OLFACTORY RECEPTOR 5H14;                                   
6961:  y4ne-A  2.4 14.8  125   437    6   MOLECULE: TRANSCRIPTION FACTOR E2F1;                                 
6962:  x0ez-A  2.4 15.1   95   454    7   MOLECULE: PROTEIN ODR-4 HOMOLOG;                                     
6963:  zmx1-A  2.4 14.3   88   766   10   MOLECULE: SERINE/THREONINE-PROTEIN KINASE DCLK2;                     
6964:  zm9m-A  2.4 16.8  119   506    6   MOLECULE: SODIUM-COUPLED NEUTRAL AMINO ACID TRANSPORTER 2;           
6965:  j7rw-A  2.4 16.9  159   599    4   MOLECULE: ZINC FINGER PROTEIN 530;                                   
6966:  ng4t-A  2.4 36.9  163  1325    9   MOLECULE: TPR AND ANKYRIN REPEAT-CONTAINING PROTEIN 1;               
6967:  p5dr-A  2.4  5.6  114   313    4   MOLECULE: DEHYDROGENASE/REDUCTASE SDR FAMILY MEMBER 1;               
6968:  wi9z-A  2.4 28.2  138   533    4   MOLECULE: NEUROPILIN AND TOLLOID-LIKE PROTEIN 1;                     
6969:  nku5-A  2.4 15.6  100   265    9   MOLECULE: GAMMA-SECRETASE SUBUNIT APH-1A;                            
6970:  ba2y-A  2.4 18.9  170   935    8   MOLECULE: ARMADILLO REPEAT-CONTAINING PROTEIN 5;                     
6971:  df4z-A  2.4 22.4  100   206    5   MOLECULE: PLATELET GLYCOPROTEIN IB BETA CHAIN;                       
6972:  zy6s-A  2.4 13.7   88   147    8   MOLECULE: PLASMINOGEN RECEPTOR (KT);                                 
6973:  evc0-A  2.4  4.5   64   560    8   MOLECULE: RADIAL SPOKE HEAD PROTEIN 3 HOMOLOG;                       
6974:  j9by-A  2.4 13.6   77   100    6   MOLECULE: TRANSCRIPTION ELONGATION FACTOR A PROTEIN-LIKE 7;          
6975:  bq5d-A  2.4 21.4   84   220    4   MOLECULE: PUTATIVE GED DOMAIN-CONTAINING PROTEIN DNM1P46;            
6976:  hi5y-A  2.4 13.3   98   396    6   MOLECULE: N-TERMINAL EF-HAND CALCIUM-BINDING PROTEIN 3;              
6977:  ti2o-A  2.4 34.8  151   723    6   MOLECULE: ADP-RIBOSYLATION FACTOR-BINDING PROTEIN GGA3;              
6978:  kl8h-A  2.4 14.5  138   995   12   MOLECULE: INTEGRATOR COMPLEX SUBUNIT 8;                              
6979:  v6il-A  2.4 11.0   70   282    7   MOLECULE: CYCLIC AMP-DEPENDENT TRANSCRIPTION FACTOR ATF-5;           
6980:  knl5-A  2.4  9.0  123   580    8   MOLECULE: TRIPARTITE MOTIF-CONTAINING PROTEIN 45;                    
6981:  rwq5-A  2.4 22.6   81   431    1   MOLECULE: IMMUNOGLOBULIN SUPERFAMILY MEMBER 11;                      
6982:  f5qg-A  2.4 20.8   83   159    6   MOLECULE: PROTEIN FAM74A7;                                           
6983:  jo8y-A  2.4 11.3   74   202   14   MOLECULE: COMM DOMAIN-CONTAINING PROTEIN 10;                         
6984:  np0k-A  2.4 10.9   81   638    7   MOLECULE: LIM DOMAIN KINASE 2;                                       
6985:  gsb1-A  2.4 19.0  115   496    5   MOLECULE: T-CELL ACTIVATION INHIBITOR, MITOCHONDRIAL;                
6986:  gdx5-A  2.4 11.7  103   408    1   MOLECULE: NEUTRAL CHOLESTEROL ESTER HYDROLASE 1;                     
6987:  ey7i-A  2.4  4.7   38    45    3   MOLECULE: UNCHARACTERIZED PROTEIN;                                   
6988:  eu2o-A  2.4 15.8  115   233    3   MOLECULE: SYNAPTOGYRIN-1;                                            
6989:  mld6-A  2.4  6.3   57   556    5   MOLECULE: DOUBLE-STRAND-BREAK REPAIR PROTEIN RAD21-LIKE PRO          
6990:  fe9c-A  2.4  8.8   67   107    7   MOLECULE: TRANSMEMBRANE PROTEIN 213;                                 
6991:  edj5-A  2.4 19.2   94   526    6   MOLECULE: PROBABLE DOLICHYL PYROPHOSPHATE GLC1MAN9GLCNAC2            
6992:  jip5-A  2.4 19.9  150   227    3   MOLECULE: SPERM-ASSOCIATED ANTIGEN 7;                                
6993:  jo8a-A  2.4  7.1   48    55   10   MOLECULE: MITOCHONDRIAL IMPORT RECEPTOR SUBUNIT TOM7 HOMOLO          
6994:  unr8-A  2.4 16.2  134   934    6   MOLECULE: OXYSTEROL-BINDING PROTEIN-RELATED PROTEIN 6;               
6995:  abr2-A  2.4 22.7  133   287   12   MOLECULE: IQ DOMAIN-CONTAINING PROTEIN K;                            
6996:  dcr8-A  2.4 15.3   67    95    4   MOLECULE: SMALL INTEGRAL MEMBRANE PROTEIN 26;                        
6997:  hr3n-A  2.4 38.8  156  2303    8   MOLECULE: ADENOMATOUS POLYPOSIS COLI PROTEIN 2;                      
6998:  t0kx-A  2.4 14.6  116   659    8   MOLECULE: RNA-BINDING E3 UBIQUITIN-PROTEIN LIGASE MEX3C;             
6999:  h9kl-A  2.4 12.4   73   193    8   MOLECULE: CD70 ANTIGEN;                                              
7000:  o3cw-A  2.4 30.7  100   107    4   MOLECULE: SMALL INTEGRAL MEMBRANE PROTEIN 19;                        
7001:  ex0p-A  2.4 10.5   94   222    9   MOLECULE: TETRATRICOPEPTIDE REPEAT PROTEIN 9A;                       
7002:  l7si-A  2.4 13.3  124   568    7   MOLECULE: KELCH-LIKE PROTEIN 12;                                     
7003:  s3pj-A  2.4 13.9  106  1194    7   MOLECULE: ATP-DEPENDENT RNA HELICASE DHX30;                          
7004:  b9fb-A  2.4 10.0   87  1107   10   MOLECULE: DNA POLYMERASE DELTA CATALYTIC SUBUNIT;                    
7005:  x7fi-A  2.4 20.6  101   433    7   MOLECULE: ZINC FINGER AND SCAN DOMAIN-CONTAINING PROTEIN 4;          
7006:  sy7y-A  2.4 23.9  125  1400    2   MOLECULE: EPIPLAKIN;                                                 
7007:  tr0n-A  2.4 19.5  143  1400    8   MOLECULE: CHROMODOMAIN-HELICASE-DNA-BINDING PROTEIN 7;               
7008:  skl8-A  2.4 14.9  120   515   11   MOLECULE: SWI/SNF-RELATED MATRIX-ASSOCIATED ACTIN-DEPENDENT          
7009:  ldg7-A  2.4 18.6   77   142    8   MOLECULE: BIOGENESIS OF LYSOSOME-RELATED ORGANELLES COMPLEX          
7010:  ql6b-A  2.4 14.8   90   350    7   MOLECULE: E3 UBIQUITIN-PROTEIN LIGASE RNF167;                        
7011:  zy5g-A  2.4 12.2  126  1400    5   MOLECULE: DYNEIN HEAVY CHAIN 10, AXONEMAL;                           
7012:  jv2h-A  2.4 10.8   94   441    6   MOLECULE: DAMAGE-CONTROL PHOSPHATASE ARMT1;                          
7013:  tgy6-A  2.4 21.0  128   788    9   MOLECULE: CADHERIN-RELATED FAMILY MEMBER 4;                          
7014:  y0wc-A  2.4 10.4   78   477   17   MOLECULE: E3 UBIQUITIN-PROTEIN LIGASE TRIM17;                        
7015:  si8x-A  2.4 20.0   66   684    6   MOLECULE: CLEAVAGE AND POLYADENYLATION SPECIFICITY FACTOR S          
7016:  bw7q-A  2.4  9.2   76   309    5   MOLECULE: OLFACTORY RECEPTOR 6C4;                                    
7017:  un2t-A  2.4 22.5   79  1882   11   MOLECULE: KINESIN-LIKE PROTEIN KIF26A;                               
7018:  jxx9-A  2.4 45.1   85  1400    7   MOLECULE: XIN ACTIN-BINDING REPEAT-CONTAINING PROTEIN 2;             
7019:  o4ch-A  2.4 16.4   65   126    8   MOLECULE: HISTONE H2B TYPE F-S;                                      
7020:  vjl8-A  2.4 17.4  101   426    8   MOLECULE: SERINE/THREONINE-PROTEIN KINASE 25;                        
7021:  pe0n-A  2.4  8.6   87   291    5   MOLECULE: LYSOSOMAL AMINO ACID TRANSPORTER 1 HOMOLOG;                
7022:  b8ri-A  2.4 15.5   93   259    3   MOLECULE: LEUCINE-RICH REPEAT-CONTAINING PROTEIN 61;                 
7023:  e6os-A  2.4 19.9   96   502    6   MOLECULE: WISKOTT-ALDRICH SYNDROME PROTEIN;                          
7024:  at0n-A  2.4 22.2   94   128    7   MOLECULE: GLYCOPHORIN-C;                                             
7025:  we0v-A  2.4 16.5   77   321   10   MOLECULE: OLFACTORY RECEPTOR 51G1;                                   
7026:  na9i-A  2.4 19.9   89   263   10   MOLECULE: RETINOIC ACID EARLY TRANSCRIPT 1E;                         
7027:  o6lu-A  2.4 29.1  127   632   11   MOLECULE: EPSIN-3;                                                   
7028:  umh0-A  2.4 17.1   91   232    9   MOLECULE: CD302 ANTIGEN;                                             
7029:  hlu1-A  2.4 16.1   64    90    9   MOLECULE: SECRETOGLOBIN FAMILY 1D MEMBER 1;                          
7030:  bp9k-A  2.4 18.8   99   304    4   MOLECULE: PUTATIVE OLFACTORY RECEPTOR 8G2;                           
7031:  py6l-A  2.4 20.1  107  1400    8   MOLECULE: E3 UBIQUITIN-PROTEIN LIGASE HUWE1;                         
7032:  cla3-A  2.4  3.7   50   792    2   MOLECULE: X-RAY RADIATION RESISTANCE-ASSOCIATED PROTEIN 1;           
7033:  qcw2-A  2.4 15.8   84   307    8   MOLECULE: PROTEIN FAM76A;                                            
7034:  jt2o-A  2.4  5.5   74   137    5   MOLECULE: GOLGIN SUBFAMILY A MEMBER 7;                               
7035:  dp5z-A  2.4 31.3   98  1324    7   MOLECULE: SAL-LIKE PROTEIN 1;                                        
7036:  khw4-A  2.4 13.9   58   762   10   MOLECULE: CENTROSOMAL PROTEIN OF 85 KDA;                             
7037:  ol4g-A  2.4 16.6   65   126    8   MOLECULE: HISTONE H2B TYPE 1-B;                                      
7038:  x1wj-A  2.4 35.5  146   523    9   MOLECULE: REST COREPRESSOR 2;                                        
7039:  f0ku-A  2.4 21.0  122   464    7   MOLECULE: SYNAPTOSOMAL-ASSOCIATED PROTEIN 47;                        
7040:  pr5h-A  2.4  5.0   69   328   10   MOLECULE: OLFACTORY RECEPTOR 13A1;                                   
7041:  fzp0-A  2.4 15.3   91   311    8   MOLECULE: PROTEIN LIFEGUARD 3;                                       
7042:  ly5x-A  2.4 16.2   66   126    8   MOLECULE: HISTONE H2B TYPE 1-H;                                      
7043:  q0vc-A  2.4 17.5   75   260    9   MOLECULE: MITOCHONDRIAL IMPORT INNER MEMBRANE TRANSLOCASE S          
7044:  xw5h-A  2.4 28.0   88   102    7   MOLECULE: PUTATIVE GED DOMAIN-CONTAINING PROTEIN DNM1P34;            
7045:  i2du-A  2.4 13.9   80   261    3   MOLECULE: REPLICATION PROTEIN A 30 KDA SUBUNIT;                      
7046:  div1-A  2.4 18.5   84   194    8   MOLECULE: UNCHARACTERIZED PROTEIN C2ORF74;                           
7047:  y1eo-A  2.4 25.8  125  1400    7   MOLECULE: APOLIPOPROTEIN B-100;                                      
7048:  gt7g-A  2.4  3.8   34    43    6   MOLECULE: PUTATIVE UNCHARACTERIZED PROTEIN PRO1716;                  
7049:  st2r-A  2.4 38.3   97   210    2   MOLECULE: TROPONIN I, CARDIAC MUSCLE;                                
7050:  i5mj-A  2.4 29.1   78   194    5   MOLECULE: MITOCHONDRIAL IMPORT INNER MEMBRANE TRANSLOCASE S          
7051:  fq0c-A  2.4 25.0  145  1250    7   MOLECULE: CILIA- AND FLAGELLA-ASSOCIATED PROTEIN 57;                 
7052:  tor0-A  2.4  3.9   57   160   11   MOLECULE: PROTEIN CORNICHON HOMOLOG 3;                               
7053:  kyn7-A  2.4 32.6  124  1430    6   MOLECULE: DEATH-ASSOCIATED PROTEIN KINASE 1;                         
7054:  hpg8-A  2.4 40.3  149   811    9   MOLECULE: ZINC FINGER PROTEIN 839;                                   
7055:  w5ht-A  2.4 13.3   97   518    5   MOLECULE: KELCH REPEAT AND BTB DOMAIN-CONTAINING PROTEIN 4;          
7056:  u4qj-A  2.4 19.2  146   558   12   MOLECULE: KELCH-LIKE PROTEIN 23;                                     
7057:  o7lw-A  2.4  4.0   44    92    0   MOLECULE: PROTEIN S100-B;                                            
7058:  m5cu-A  2.4 11.9   99   301    5   MOLECULE: CALCIUM RELEASE-ACTIVATED CALCIUM CHANNEL PROTEIN          
7059:  voh7-A  2.4  8.5   74   167    5   MOLECULE: TRANSMEMBRANE PROTEIN 229B;                                
7060:  vw6c-A  2.4 17.9  110   204   14   MOLECULE: THO COMPLEX SUBUNIT 7 HOMOLOG;                             
7061:  i9nv-A  2.4 20.8  126   352    4   MOLECULE: SYNAPSE-ASSOCIATED PROTEIN 1;                              
7062:  gd0w-A  2.4 20.0  114   373    7   MOLECULE: TRANSCRIPTION FACTOR NF-E2 45 KDA SUBUNIT;                 
7063:  ufb2-A  2.4 20.9  111   773    6   MOLECULE: TRANSDUCIN-LIKE ENHANCER PROTEIN 4;                        
7064:  maq8-A  2.4 13.9  118  1400    7   MOLECULE: CYTOPLASMIC DYNEIN 2 HEAVY CHAIN 1;                        
7065:  ug8w-A  2.4 24.4  149   487    3   MOLECULE: ZINC FINGER PROTEIN INTERACTING WITH RIBONUCLEOPR          
7066:  p7xz-A  2.4 17.0  146   752    5   MOLECULE: DOUBLE ZINC RIBBON AND ANKYRIN REPEAT-CONTAINING           
7067:  h0se-A  2.4  9.0   52  1204   10   MOLECULE: FIBRONECTIN TYPE III DOMAIN-CONTAINING PROTEIN 3B          
7068:  xf9j-A  2.4 38.9  166  1400   10   MOLECULE: EPIPLAKIN;                                                 
7069:  x2pk-A  2.4 16.2  108   574    5   MOLECULE: SORTING NEXIN-33;                                          
7070:  p2ue-A  2.4  7.2   82   455    9   MOLECULE: MAJOR FACILITATOR SUPERFAMILY DOMAIN-CONTAINING P          
7071:  ds5p-A  2.4 17.6  100   202    8   MOLECULE: TETRANECTIN;                                               
7072:  g6db-A  2.4 16.7  119  1018    8   MOLECULE: UNCONVENTIONAL MYOSIN-IG;                                  
7073:  c4yj-A  2.4 18.6  173  1150    8   MOLECULE: SOLUTE CARRIER FAMILY 12 MEMBER 6;                         
7074:  n2sd-A  2.4  5.0   98   436    8   MOLECULE: ORIGIN RECOGNITION COMPLEX SUBUNIT 4;                      
7075:  ont6-A  2.4 16.0  104   739    3   MOLECULE: GLYCINE--TRNA LIGASE;                                      
7076:  k8ac-A  2.4 19.5  103   356    6   MOLECULE: INO80 COMPLEX SUBUNIT B;                                   
7077:  n5ih-A  2.4 19.1   78   321    5   MOLECULE: PUTATIVE OLFACTORY RECEPTOR 52P1;                          
7078:  ahv1-A  2.4 19.4  102  1339    5   MOLECULE: CLASPIN;                                                   
7079:  cjz8-A  2.4  5.0   71   314   10   MOLECULE: OLFACTORY RECEPTOR 51I1;                                   
7080:  rex9-A  2.4 32.1  136  1400    7   MOLECULE: WD REPEAT AND FYVE DOMAIN-CONTAINING PROTEIN 3;            
7081:  idz5-A  2.4 39.1  139  1400    6   MOLECULE: ALSTROM SYNDROME PROTEIN 1;                                
7082:  lfy4-A  2.4 14.7  119   315    3   MOLECULE: VOLTAGE-DEPENDENT CALCIUM CHANNEL GAMMA-3 SUBUNIT          
7083:  bfg3-A  2.4 22.3   64   597    6   MOLECULE: FERM DOMAIN-CONTAINING PROTEIN 3;                          
7084:  v1rn-A  2.4 10.6   68   193    7   MOLECULE: PUTATIVE HISTONE H2B TYPE 2-C;                             
7085:  gei4-A  2.4  4.5   78  1400    4   MOLECULE: DYNEIN HEAVY CHAIN 5, AXONEMAL;                            
7086:  cr8c-A  2.4 17.8  128   911    7   MOLECULE: BAND 3 ANION TRANSPORT PROTEIN;                            
7087:  jvz0-A  2.4 10.3   79   476    6   MOLECULE: ZINC FINGER PROTEIN 563;                                   
7088:  qz2y-A  2.4 45.8  154  1400    3   MOLECULE: PROTEIN BASSOON;                                           
7089:  fe6o-A  2.4  4.6   93   540    5   MOLECULE: ZINC TRANSPORTER ZIP5;                                     
7090:  ot8p-A  2.4 35.8  145  1798    9   MOLECULE: LAMININ SUBUNIT BETA-2;                                    
7091:  mnm8-A  2.4 24.0  108  1400    8   MOLECULE: EPIPLAKIN;                                                 
7092:  s3wc-A  2.4 15.3   69   126    7   MOLECULE: HISTONE H2B TYPE 1-O;                                      
7093:  y8aj-A  2.4  5.5   57   471    4   MOLECULE: MPN DOMAIN-CONTAINING PROTEIN;                             
7094:  rg2y-A  2.4 20.6   99   154    7   MOLECULE: CYSTEINE AND TYROSINE-RICH PROTEIN 1;                      
7095:  byl4-A  2.4 25.6  142   380    7   MOLECULE: PROTEIN WNT-5A;                                            
7096:  vt8v-A  2.4 25.9  161  1021    9   MOLECULE: RAS-RELATED PROTEIN RAB-44;                                
7097:  f1zh-A  2.4 15.4  110   923    9   MOLECULE: HEXOKINASE-3;                                              
7098:  chf0-A  2.4 12.3   65   126    8   MOLECULE: HISTONE H2B TYPE 1-L;                                      
7099:  qh4g-A  2.4 13.8   70   235   10   MOLECULE: MOTILE SPERM DOMAIN-CONTAINING PROTEIN 3;                  
7100:  s6id-A  2.4 33.6  143   368    6   MOLECULE: SNRNA-ACTIVATING PROTEIN COMPLEX SUBUNIT 1;                
7101:  ll5i-A  2.4 12.3  103   346   11   MOLECULE: SUMO-ACTIVATING ENZYME SUBUNIT 1;                          
7102:  f3lu-A  2.4  9.2   84   263    6   MOLECULE: PALMITOYLTRANSFERASE ZDHHC22;                              
7103:  tsu7-A  2.4  6.7   87   288    5   MOLECULE: INOSITOL MONOPHOSPHATASE 2;                                
7104:  cke2-A  2.4 10.4  108   406    6   MOLECULE: ANGIOPOIETIN-RELATED PROTEIN 4;                            
7105:  rb2g-A  2.4  6.5   68   189    4   MOLECULE: TRANSMEMBRANE PROTEIN 205;                                 
7106:  m9mt-A  2.4 16.8  106  1400    5   MOLECULE: ZINC FINGER HOMEOBOX PROTEIN 4;                            
7107:  i2pc-A  2.4 13.0   99   172    7   MOLECULE: MITOCHONDRIAL IMPORT INNER MEMBRANE TRANSLOCASE S          
7108:  obu9-A  2.4 15.6  113   299   13   MOLECULE: TASTE RECEPTOR TYPE 2 MEMBER 19;                           
7109:  ksq4-A  2.4 33.2  153   363    6   MOLECULE: HAUS AUGMIN-LIKE COMPLEX SUBUNIT 4;                        
7110:  fk5s-A  2.4 27.1  117   999    9   MOLECULE: MULTIPLE C2 AND TRANSMEMBRANE DOMAIN-CONTAINING P          
7111:  t6bb-A  2.4 18.3  113   326    4   MOLECULE: OLFACTORY RECEPTOR 5T1;                                    
7112:  ut5b-A  2.4 35.8   93  1015    4   MOLECULE: RECEPTOR-TYPE TYROSINE-PROTEIN PHOSPHATASE N2;             
7113:  y5vc-A  2.4 21.8  101   537    8   MOLECULE: COPINE-1;                                                  
7114:  ne9k-A  2.4 17.1   71   180    8   MOLECULE: REGULATOR OF G-PROTEIN SIGNALING 8;                        
7115:  kgl6-A  2.4 18.4   91   277    9   MOLECULE: F-ACTIN-CAPPING PROTEIN SUBUNIT BETA;                      
7116:  hl8y-A  2.4 17.7  139   569    7   MOLECULE: INACTIVE GLUTATHIONE HYDROLASE 2;                          
7117:  gsi0-A  2.4 23.6  121  1568    9   MOLECULE: KIELIN/CHORDIN-LIKE PROTEIN;                               
7118:  y0yz-A  2.4  8.5  158   612    5   MOLECULE: BTB/POZ DOMAIN-CONTAINING PROTEIN 9;                       
7119:  ho0g-A  2.4 23.4  116   741    5   MOLECULE: 2-5A-DEPENDENT RIBONUCLEASE;                               
7120:  sgx2-A  2.4 20.1  100   418    3   MOLECULE: VASOPRESSIN V1A RECEPTOR;                                  
7121:  hs3g-A  2.4 13.4   95   240    3   MOLECULE: MEMBRANE-SPANNING 4-DOMAINS SUBFAMILY A MEMBER 7;          
7122:  k7ia-A  2.4 21.7  163  1400    9   MOLECULE: RYANODINE RECEPTOR 1;                                      
7123:  onw6-A  2.4  9.1   86   190    2   MOLECULE: VOLTAGE-DEPENDENT CALCIUM CHANNEL GAMMA-LIKE SUBU          
7124:  o7om-A  2.4 12.4   82   355    4   MOLECULE: GLUCOSE-6-PHOSPHATASE 2;                                   
7125:  k3yz-A  2.4 18.6  185  1257   11   MOLECULE: PROTEIN BROAD-MINDED;                                      
7126:  fw9m-A  2.4 17.5  158   462    7   MOLECULE: ALPHA-2C ADRENERGIC RECEPTOR;                              
7127:  hth2-A  2.4 11.6  186  1096    7   MOLECULE: LYSINE-SPECIFIC DEMETHYLASE PHF2;                          
7128:  rum9-A  2.4 17.8  116   312   11   MOLECULE: RIBONUCLEASE H2 SUBUNIT B;                                 
7129:  ox9u-A  2.4 43.1  143  1327    4   MOLECULE: ZINC FINGER PROTEIN 644;                                   
7130:  ya3r-A  2.4 13.9   83   929   11   MOLECULE: SCY1-LIKE PROTEIN 2;                                       
7131:  e3tt-A  2.4 23.5  121   904    7   MOLECULE: KAT8 REGULATORY NSL COMPLEX SUBUNIT 3;                     
7132:  apf6-A  2.4 20.8   72   713    7   MOLECULE: SEROLOGICALLY DEFINED COLON CANCER ANTIGEN 8;              
7133:  rgf4-A  2.4 24.3  147   607    5   MOLECULE: POLYPEPTIDE N-ACETYLGALACTOSAMINYLTRANSFERASE 18;          
7134:  sg0l-A  2.4 14.3  127   503    9   MOLECULE: AROMATASE;                                                 
7135:  uf4l-A  2.4 11.7  148   711    5   MOLECULE: UBIQUITIN CARBOXYL-TERMINAL HYDROLASE 51;                  
7136:  vc6h-A  2.4 22.6  150   568    7   MOLECULE: SERINE/THREONINE-PROTEIN KINASE RIO1;                      
7137:  h9eg-A  2.4 17.1  111   878    5   MOLECULE: GUANINE NUCLEOTIDE EXCHANGE FACTOR VAV2;                   
7138:  o2gb-A  2.4 21.6  170  1201    9   MOLECULE: LYSOSOMAL-TRAFFICKING REGULATOR;                           
7139:  wkb2-A  2.4  6.6  110   294    6   MOLECULE: TETRASPANIN-15;                                            
7140:  wy6d-A  2.4 15.1  168   616    7   MOLECULE: KELCH-LIKE PROTEIN 36;                                     
7141:  ai7n-A  2.4 13.9   83   213    5   MOLECULE: ATP SYNTHASE SUBUNIT O, MITOCHONDRIAL;                     
7142:  nds9-A  2.4 27.6  157  1997    3   MOLECULE: OTOFERLIN;                                                 
7143:  ux1m-A  2.4 17.0  130   423    4   MOLECULE: GROWTH HORMONE-RELEASING HORMONE RECEPTOR;                 
7144:  zd3w-A  2.4 21.3   78   521    4   MOLECULE: INTERLEUKIN-9 RECEPTOR;                                    
7145:  dn9u-A  2.4 20.6   87   211   10   MOLECULE: REGULATOR OF G-PROTEIN SIGNALING 2;                        
7146:  s9hp-A  2.4 17.2  111   729    3   MOLECULE: SOLUTE CARRIER FAMILY 15 MEMBER 2;                         
7147:  v9ro-A  2.4 18.1  151   457    4   MOLECULE: VASOACTIVE INTESTINAL POLYPEPTIDE RECEPTOR 1;              
7148:  bo5n-A  2.4  6.8  109   396    9   MOLECULE: G-PROTEIN COUPLED RECEPTOR 84;                             
7149:  piu1-A  2.4 23.9   62   126    6   MOLECULE: PROTEIN CHIBBY HOMOLOG 1;                                  
7150:  d2hk-A  2.4 14.7  123   494    9   MOLECULE: POTASSIUM VOLTAGE-GATED CHANNEL SUBFAMILY F MEMBE          
7151:  we9g-A  2.4 31.1  161   833    7   MOLECULE: SERINE/THREONINE-PROTEIN PHOSPHATASE 4 REGULATORY          
7152:  wuc4-A  2.4  3.6   45    87    4   MOLECULE: ACYL-COA-BINDING PROTEIN;                                  
7153:  ktd2-A  2.4 13.7  126   351   10   MOLECULE: PROTEIN WNT-8A;                                            
7154:  p0lw-A  2.4 36.9  104  1198    7   MOLECULE: REGULATOR OF G-PROTEIN SIGNALING 3;                        
7155:  o1xv-A  2.4 30.2  113   336    8   MOLECULE: MELANOMA-ASSOCIATED ANTIGEN B17;                           
7156:  mym3-A  2.4 23.7  118   294    9   MOLECULE: GAP JUNCTION DELTA-3 PROTEIN;                              
7157:  s9oj-A  2.4 15.0  137   482    5   MOLECULE: BTB/POZ DOMAIN-CONTAINING PROTEIN 1;                       
7158:  z7ip-A  2.4 31.2   70  1400   10   MOLECULE: UNCONVENTIONAL MYOSIN-XV;                                  
7159:  g7py-A  2.4  5.6   49    66    6   MOLECULE: BETA-DEFENSIN 134;                                         
7160:  jyt7-A  2.4 38.6  121   595   12   MOLECULE: ZINC FINGER PROTEIN 317;                                   
7161:  sbb5-A  2.4 11.1  103   184    6   MOLECULE: TUMOR NECROSIS FACTOR ALPHA-INDUCED PROTEIN 8-LIK          
7162:  rg5x-A  2.4 18.5  183   620    8   MOLECULE: KELCH-LIKE PROTEIN 32;                                     
7163:  v1jv-A  2.4 11.7   86   239    5   MOLECULE: ANKYRIN REPEAT DOMAIN-CONTAINING PROTEIN 49;               
7164:  q6yq-A  2.4 11.1  121   261    7   MOLECULE: GAP JUNCTION BETA-6 PROTEIN;                               
7165:  e6sp-A  2.4 31.4  144   563    6   MOLECULE: ZINC FINGER PROTEIN WITH KRAB AND SCAN DOMAINS 1;          
7166:  e4tl-A  2.4 34.1  211  1400    8   MOLECULE: E3 UBIQUITIN-PROTEIN LIGASE HUWE1;                         
7167:  dq2u-A  2.4 18.2   67   675    6   MOLECULE: NEXILIN;                                                   
7168:  no6w-A  2.4 21.2  128   472    9   MOLECULE: REGULATOR OF G-PROTEIN SIGNALING 6;                        
7169:  jk5j-A  2.4 13.5   98   600    7   MOLECULE: ATP-DEPENDENT RNA HELICASE DDX55;                          
7170:  y0tc-A  2.4 26.5  111   156    5   MOLECULE: GLUTAMATE-RICH PROTEIN 2;                                  
7171:  r8no-A  2.4 36.7  160   710    5   MOLECULE: EPHEXIN-1;                                                 
7172:  akm4-A  2.4 15.4  140  1400    6   MOLECULE: BACULOVIRAL IAP REPEAT-CONTAINING PROTEIN 6;               
7173:  jmg0-A  2.4 16.6  136   908    8   MOLECULE: FLAP ENDONUCLEASE GEN HOMOLOG 1;                           
7174:  v5hn-A  2.4  6.8  108   547    3   MOLECULE: NXPE FAMILY MEMBER 1;                                      
7175:  zq7k-A  2.4 27.2  132   713    4   MOLECULE: LOW-DENSITY LIPOPROTEIN RECEPTOR-RELATED PROTEIN           
7176:  upl1-A  2.4 25.9  159   530    8   MOLECULE: GLUCOCORTICOID MODULATORY ELEMENT-BINDING PROTEIN          
7177:  jrg3-A  2.4 28.2   78   189    6   MOLECULE: LEUCINE REPEAT ADAPTER PROTEIN 25;                         
7178:  o8ak-A  2.4 24.1   92  1132    5   MOLECULE: PROTEIN SEL-1 HOMOLOG 3;                                   
7179:  vr2i-A  2.4 20.3  106  1749    7   MOLECULE: E3 UBIQUITIN-PROTEIN LIGASE UBR1;                          
7180:  pvp9-A  2.4 25.5  112  1528    9   MOLECULE: RHO GTPASE-ACTIVATING PROTEIN 7;                           
7181:  sn9l-A  2.4 20.5  165  1400    9   MOLECULE: DYNEIN HEAVY CHAIN DOMAIN-CONTAINING PROTEIN 1;            
7182:  ayg8-A  2.4 31.1  135  1189    5   MOLECULE: LYSINE-SPECIFIC DEMETHYLASE HAIRLESS;                      
7183:  hfv8-A  2.4 25.0   92   933    9   MOLECULE: PHOSPHOLIPASE D2;                                          
7184:  wd3i-A  2.4 25.4  108   572    8   MOLECULE: UNCHARACTERIZED PROTEIN FLJ43738;                          
7185:  jbc9-A  2.4 20.1  106   912    9   MOLECULE: PROTEIN SLFN14;                                            
7186:  idf7-A  2.4 14.5   76   152    9   MOLECULE: INTERLEUKIN-3;                                             
7187:  c1oj-A  2.4 14.1  160  1400    5   MOLECULE: STRIATED MUSCLE PREFERENTIALLY EXPRESSED PROTEIN           
7188:  u7xo-A  2.4 25.0  182  1400    9   MOLECULE: PROBABLE E3 UBIQUITIN-PROTEIN LIGASE HERC1;                
7189:  whw5-A  2.4  7.9  121   247    5   MOLECULE: LHFPL TETRASPAN SUBFAMILY MEMBER 4 PROTEIN;                
7190:  d7tj-A  2.4 19.1  127   599    2   MOLECULE: MAJOR CENTROMERE AUTOANTIGEN B;                            
7191:  in4x-A  2.4 17.7  100   495    8   MOLECULE: LYSOPHOSPHOLIPID ACYLTRANSFERASE 1;                        
7192:  gt7h-A  2.4 34.7  148  1347   10   MOLECULE: UBINUCLEIN-2;                                              
7193:  jua2-A  2.3 13.9  111   177    3   MOLECULE: DPY30 DOMAIN-CONTAINING PROTEIN 1;                         
7194:  i1tw-A  2.3 11.9   71   257    4   MOLECULE: NUCLEAR RECEPTOR SUBFAMILY 0 GROUP B MEMBER 2;             
7195:  oty4-A  2.3 17.9   93   249    8   MOLECULE: VESICLE-ASSOCIATED MEMBRANE PROTEIN-ASSOCIATED PR          
7196:  b0tx-A  2.3 12.6   76   151    8   MOLECULE: SPERM SURFACE PROTEIN SP17;                                
7197:  n5sf-A  2.3 23.3  199  1400    7   MOLECULE: BACULOVIRAL IAP REPEAT-CONTAINING PROTEIN 6;               
7198:  c5ac-A  2.3  4.2   43    90    5   MOLECULE: PROTEIN S100-A6;                                           
7199:  v6mb-A  2.3 13.9  106  1400    8   MOLECULE: LAMININ SUBUNIT ALPHA-5;                                   
7200:  j1mt-A  2.3 21.0  123   781    7   MOLECULE: PYRIN;                                                     
7201:  t8mr-A  2.3 13.5   93   423    6   MOLECULE: COUP TRANSCRIPTION FACTOR 1;                               
7202:  p1on-A  2.3 28.6  123  1400    7   MOLECULE: HELICASE SRCAP;                                            
7203:  jz5p-A  2.3 21.8  103   475    8   MOLECULE: RETROTRANSPOSON GAG-LIKE PROTEIN 3;                        
7204:  cw1d-A  2.3 12.9   71   504   10   MOLECULE: ONE CUT DOMAIN FAMILY MEMBER 2;                            
7205:  pl9c-A  2.3  8.3  116   327    8   MOLECULE: T-CELL SURFACE GLYCOPROTEIN CD1A;                          
7206:  h0yj-A  2.3 16.8   92   518    2   MOLECULE: E3 UBIQUITIN-PROTEIN LIGASE TRIM39;                        
7207:  en4a-A  2.3 24.4  196  1941    8   MOLECULE: MYOSIN-2;                                                  
7208:  k0mt-A  2.3 23.4   82   380    6   MOLECULE: VASODILATOR-STIMULATED PHOSPHOPROTEIN;                     
7209:  hf4h-A  2.3 22.7  147  1096    5   MOLECULE: LA-RELATED PROTEIN 1;                                      
7210:  odb8-A  2.3 16.0   78   317   12   MOLECULE: OLFACTORY RECEPTOR 51E1;                                   
7211:  w4nk-A  2.3 25.4  159   929    9   MOLECULE: TESTIS-EXPRESSED PROTEIN 10;                               
7212:  w2bn-A  2.3 18.4  131  1400    6   MOLECULE: MUCIN-5AC;                                                 
7213:  oi3m-A  2.3  5.4   71   321    7   MOLECULE: OLFACTORY RECEPTOR 51V1;                                   
7214:  afi3-A  2.3 21.3   86   317    7   MOLECULE: OLFACTORY RECEPTOR 2T27;                                   
7215:  e3dj-A  2.3 32.8  100   392    5   MOLECULE: 5-AZACYTIDINE-INDUCED PROTEIN 2;                           
7216:  j3rp-A  2.3  9.3  112   511    7   MOLECULE: Y+L AMINO ACID TRANSPORTER 1;                              
7217:  nl4c-A  2.3 27.4  142  1043    8   MOLECULE: UNCONVENTIONAL MYOSIN-IA;                                  
7218:  cle6-A  2.3 24.6  153   224    8   MOLECULE: TUMOR PROTEIN D52;                                         
7219:  hii8-A  2.3 29.3   90   575    6   MOLECULE: THROMBOMODULIN;                                            
7220:  go8a-A  2.3 10.6   94   211   11   MOLECULE: FIN BUD INITIATION FACTOR HOMOLOG;                         
7221:  m5gt-A  2.3 14.3   59   931   12   MOLECULE: NEUROPILIN-2;                                              
7222:  qnw3-A  2.3 25.3  191   640    7   MOLECULE: ZINC FINGER PROTEIN 549;                                   
7223:  xa7n-A  2.3 11.7   59  1400   10   MOLECULE: TRINUCLEOTIDE REPEAT-CONTAINING GENE 18 PROTEIN;           
7224:  pz2i-A  2.3  4.0   34    44    9   MOLECULE: OCULOMEDIN;                                                
7225:  j4oy-A  2.3  9.5   77   312    6   MOLECULE: OLFACTORY RECEPTOR 6C70;                                   
7226:  ll3t-A  2.3 26.2  125   740   10   MOLECULE: ATP-BINDING CASSETTE SUB-FAMILY D MEMBER 2;                
7227:  w3io-A  2.3 15.3   71   405    6   MOLECULE: UBIQUITIN-ASSOCIATED DOMAIN-CONTAINING PROTEIN 1;          
7228:  wvs4-A  2.3 10.3   73   147    7   MOLECULE: ALLOGRAFT INFLAMMATORY FACTOR 1;                           
7229:  a9ar-A  2.3 20.5  112   308    4   MOLECULE: OLFACTORY RECEPTOR 2T7;                                    
7230:  hs2e-A  2.3 35.1  110  1970   11   MOLECULE: DNA-DIRECTED RNA POLYMERASE II SUBUNIT RPB1;               
7231:  qrk8-A  2.3 10.3   82   596    6   MOLECULE: TRANSKETOLASE-LIKE PROTEIN 1;                              
7232:  i8pl-A  2.3  5.1   70   314   11   MOLECULE: OLFACTORY RECEPTOR 51G2;                                   
7233:  el1d-A  2.3 13.0  116   599    6   MOLECULE: SODIUM- AND CHLORIDE-DEPENDENT GABA TRANSPORTER 1          
7234:  q6qs-A  2.3 11.7  123   370    8   MOLECULE: GAP JUNCTION DELTA-4 PROTEIN;                              
7235:  vx7u-A  2.3 18.0   97   387    6   MOLECULE: BARH-LIKE 2 HOMEOBOX PROTEIN;                              
7236:  ig8z-A  2.3  9.5   84   361    2   MOLECULE: ATAXIN-3;                                                  
7237:  tso8-A  2.3  4.6   50   136    8   MOLECULE: PUTATIVE UNCHARACTERIZED PROTEIN ENCODED BY ERC2-          
7238:  bl1v-A  2.3 33.0   94   517   12   MOLECULE: LADININ-1;                                                 
7239:  t0zz-A  2.3 26.1   92   400   13   MOLECULE: CYTOHESIN-3;                                               
7240:  qg4z-A  2.3 18.2   97   485    6   MOLECULE: WD REPEAT-CONTAINING PROTEIN 13;                           
7241:  a8vc-A  2.3 17.0   75   312    8   MOLECULE: OLFACTORY RECEPTOR 51B6;                                   
7242:  u1cg-A  2.3 21.0  144   451   10   MOLECULE: GAMMA-AMINOBUTYRIC ACID RECEPTOR SUBUNIT ALPHA-2;          
7243:  gd0b-A  2.3 18.4   98   510    2   MOLECULE: ETS TRANSLOCATION VARIANT 5;                               
7244:  bs6h-A  2.3 12.0   63   163    2   MOLECULE: PROTEIN FAM167B;                                           
7245:  vt1c-A  2.3 24.2  150   396    8   MOLECULE: 28S RIBOSOMAL PROTEIN S9, MITOCHONDRIAL;                   
7246:  v7ga-A  2.3 28.1  200  1478    8   MOLECULE: FYVE AND COILED-COIL DOMAIN-CONTAINING PROTEIN 1;          
7247:  ejy2-A  2.3 20.3   78   736    4   MOLECULE: TRANSCRIPTION REGULATOR PROTEIN BACH1;                     
7248:  e0hy-A  2.3  5.1   71   314    6   MOLECULE: OLFACTORY RECEPTOR 52K1;                                   
7249:  x3tc-A  2.3 16.4   74   320    3   MOLECULE: OLFACTORY RECEPTOR 51E2;                                   
7250:  r7ll-A  2.3 38.7  110   579    5   MOLECULE: NUCLEAR RECEPTOR COACTIVATOR 5;                            
7251:  ret6-A  2.3  2.8   38    49    5   MOLECULE: PUTATIVE UNCHARACTERIZED PROTEIN PNAS-138;                 
7252:  ipy1-A  2.3 13.7   80  1400    3   MOLECULE: PLECTIN;                                                   
7253:  bb8w-A  2.3  4.5   50    93    2   MOLECULE: MAMMAGLOBIN-A;                                             
7254:  t0jp-A  2.3 34.7  146  1400    5   MOLECULE: PROTEIN PRRC2C;                                            
7255:  w7th-A  2.3  9.0   78   312    9   MOLECULE: OLFACTORY RECEPTOR 6B2;                                    
7256:  yb7q-A  2.3 24.2  124   346    3   MOLECULE: OLFACTORY RECEPTOR 8G5;                                    
7257:  e8nl-A  2.3 15.9  102   479    9   MOLECULE: CASPASE-8;                                                 
7258:  mwy6-A  2.3 26.2  113   523    4   MOLECULE: ALANINE AMINOTRANSFERASE 2;                                
7259:  rs6x-A  2.3 18.8   94   333    6   MOLECULE: EPHRIN-B2;                                                 
7260:  ipf9-A  2.3 26.8  109   439   10   MOLECULE: GENERAL TRANSCRIPTION FACTOR IIE SUBUNIT 1;                
7261:  olx3-A  2.3 34.7   67   638    9   MOLECULE: ZONA PELLUCIDA SPERM-BINDING PROTEIN 1;                    
7262:  fho3-A  2.3 21.2  109   310    5   MOLECULE: OLFACTORY RECEPTOR 4K14;                                   
7263:  ok2v-A  2.3 23.4   73  1331    5   MOLECULE: CONTACTIN-ASSOCIATED PROTEIN-LIKE 2;                       
7264:  zkq0-A  2.3 10.3   55   132    7   MOLECULE: FERTILIZATION-INFLUENCING MEMBRANE PROTEIN;                
7265:  vf1i-A  2.3  6.8  102   325    7   MOLECULE: OLFACTORY RECEPTOR 1S1;                                    
7266:  nek7-A  2.3  3.7   49   126   10   MOLECULE: HISTONE H2B TYPE 1-J;                                      
7267:  pq6b-A  2.3 17.8   84   319    5   MOLECULE: MELANOMA-ASSOCIATED ANTIGEN B2;                            
7268:  we3r-A  2.3 21.3   99   303    6   MOLECULE: SUSHI DOMAIN-CONTAINING PROTEIN 6;                         
7269:  k7ru-A  2.3 11.1  124   362    6   MOLECULE: MICROFIBRIL-ASSOCIATED GLYCOPROTEIN 3;                     
7270:  v3ao-A  2.3 22.6   89   400   12   MOLECULE: CYTOHESIN-2;                                               
7271:  q9rh-A  2.3 10.5  106   340    4   MOLECULE: MEIOTIC RECOMBINATION PROTEIN DMC1/LIM15 HOMOLOG;          
7272:  flq9-A  2.3 11.9   60   387   12   MOLECULE: CILIOGENESIS-ASSOCIATED TTC17-INTERACTING PROTEIN          
7273:  zk3x-A  2.3 16.3   76   316   16   MOLECULE: OLFACTORY RECEPTOR 2K2;                                    
7274:  e5pg-A  2.3  6.8  111  2290    6   MOLECULE: ARMADILLO REPEAT-CONTAINING X-LINKED PROTEIN 4;            
7275:  tc4e-A  2.3 18.2   75   318    9   MOLECULE: OLFACTORY RECEPTOR 13C9;                                   
7276:  i3he-A  2.3 29.6   85   948    7   MOLECULE: PROTOCADHERIN ALPHA-2;                                     
7277:  na1e-A  2.3 11.3  118   912    6   MOLECULE: SERINE/THREONINE-PROTEIN KINASE D1;                        
7278:  la1c-A  2.3 22.6  175  1065    9   MOLECULE: NLR FAMILY CARD DOMAIN-CONTAINING PROTEIN 3;               
7279:  m1oq-A  2.3 16.2   73   703    5   MOLECULE: PROBABLE ATP-DEPENDENT RNA HELICASE DHX35;                 
7280:  qut9-A  2.3 21.8   95   450    4   MOLECULE: CAMP-SPECIFIC 3',5'-CYCLIC PHOSPHODIESTERASE 7B;           
7281:  fm5e-A  2.3 16.6  130  1266    8   MOLECULE: UNCHARACTERIZED PROTEIN;                                   
7282:  ogy7-A  2.3 24.8  107  1400    8   MOLECULE: TRANSMEMBRANE PROTEIN KIAA1109;                            
7283:  gri9-A  2.3 15.7  127  2155    4   MOLECULE: ALPHA-TECTORIN;                                            
7284:  q9mm-A  2.3  5.4   90   373    4   MOLECULE: XK-RELATED PROTEIN 9;                                      
7285:  zf9o-A  2.3 18.0  136   470    5   MOLECULE: TNF RECEPTOR-ASSOCIATED FACTOR 4;                          
7286:  pdy5-A  2.3 15.9   75   311    4   MOLECULE: OLFACTORY RECEPTOR 2M4;                                    
7287:  ch2k-A  2.3 23.1  117   469    8   MOLECULE: SPERMATOGENESIS-ASSOCIATED PROTEIN 21;                     
7288:  zs5e-A  2.3 11.9   76   259    4   MOLECULE: LEUCINE-RICH REPEAT-CONTAINING PROTEIN 3B;                 
7289:  gro5-A  2.3  5.7  208  1400   12   MOLECULE: PROTEIN FURRY HOMOLOG;                                     
7290:  wju4-A  2.3 30.3  131   563    7   MOLECULE: RHODOPSIN KINASE GRK1;                                     
7291:  hz1t-A  2.3 20.7  132   463    6   MOLECULE: PARANEOPLASTIC ANTIGEN MA3;                                
7292:  a1uj-A  2.3 14.3   58   490    9   MOLECULE: PLECKSTRIN HOMOLOGY DOMAIN-CONTAINING FAMILY O ME          
7293:  dqo5-A  2.3 19.0   61   115   11   MOLECULE: DNA-DIRECTED RNA POLYMERASE II SUBUNIT RPB11-B2;           
7294:  hu8u-A  2.3 17.1  171   417   10   MOLECULE: PROTEIN WNT-10A;                                           
7295:  r2lu-A  2.3 10.2   75  1400    5   MOLECULE: EPIPLAKIN;                                                 
7296:  bg3r-A  2.3 38.8   91   483    4   MOLECULE: KERATIN, TYPE II CYTOSKELETAL 8;                           
7297:  if1s-A  2.3 20.4  115   310    8   MOLECULE: OLFACTORY RECEPTOR 2A4;                                    
7298:  hka9-A  2.3 17.1  159   591    9   MOLECULE: FRIZZLED-9;                                                
7299:  cwl5-A  2.3 30.5  112   275    6   MOLECULE: UPF0472 PROTEIN C16ORF72;                                  
7300:  j2sh-A  2.3  6.6   89   309    6   MOLECULE: EPIDERMAL RETINOL DEHYDROGENASE 2;                         
7301:  qbk8-A  2.3 19.9   98   720   14   MOLECULE: ENGULFMENT AND CELL MOTILITY PROTEIN 3;                    
7302:  xky1-A  2.3  7.8   76   129    4   MOLECULE: NADH DEHYDROGENASE [UBIQUINONE] 1 BETA SUBCOMPLEX          
7303:  e6so-A  2.3 20.0  111   490    8   MOLECULE: SUSHI DOMAIN-CONTAINING PROTEIN 4;                         
7304:  l1ig-A  2.3 23.0   82   883    6   MOLECULE: PROBABLE RIBONUCLEASE ZC3H12C;                             
7305:  xv4n-A  2.3 18.1   81   554    7   MOLECULE: DNAJ HOMOLOG SUBFAMILY C MEMBER 1;                         
7306:  zt1u-A  2.3 31.7  132  1249    6   MOLECULE: MAGE-LIKE PROTEIN 2;                                       
7307:  n3rn-A  2.3 12.0   53   125    4   MOLECULE: TSSK6-ACTIVATING CO-CHAPERONE PROTEIN;                     
7308:  q1rt-A  2.3 20.4   84   327    7   MOLECULE: OLFACTORY RECEPTOR 51T1;                                   
7309:  st7s-A  2.3 10.8   65   292    9   MOLECULE: TUMOR NECROSIS FACTOR ALPHA-INDUCED PROTEIN 8-LIK          
7310:  ur5l-A  2.3 11.6   97   724    4   MOLECULE: PROTEIN ASTER-A;                                           
7311:  cjt2-A  2.3 21.9   89   325    8   MOLECULE: UNCHARACTERIZED PROTEIN C13ORF42;                          
7312:  jat8-A  2.3 11.5   47   392    2   MOLECULE: MEMBRANE COFACTOR PROTEIN;                                 
7313:  t8ck-A  2.3  7.5   75   316    4   MOLECULE: PROTEIN LIFEGUARD 2;                                       
7314:  w2lw-A  2.3 30.8  146  1445   10   MOLECULE: CD109 ANTIGEN;                                             
7315:  zm3c-A  2.3  9.6   68   382    9   MOLECULE: BETA-1,4-GALACTOSYLTRANSFERASE 6;                          
7316:  bdt4-A  2.3 10.5   67   103    7   MOLECULE: POTASSIUM VOLTAGE-GATED CHANNEL SUBFAMILY E MEMBE          
7317:  m5ef-A  2.3 18.5  147   881    7   MOLECULE: RHO GTPASE-ACTIVATING PROTEIN 17;                          
7318:  brs7-A  2.3 11.8   85   290    4   MOLECULE: TUBULIN POLYGLUTAMYLASE COMPLEX SUBUNIT 1;                 
7319:  gmg7-A  2.3  7.7   50    98    2   MOLECULE: PROTEIN S100-A2;                                           
7320:  by4h-A  2.3 12.6  143   980    5   MOLECULE: PEROXISOME ASSEMBLY FACTOR 2;                              
7321:  yt2t-A  2.3  4.2   49   101    8   MOLECULE: PROTEIN S100-A7A;                                          
7322:  wft9-A  2.3 16.1   76   323    4   MOLECULE: OLFACTORY RECEPTOR 52B2;                                   
7323:  ng7s-A  2.3 34.3  113   396    4   MOLECULE: SMAD NUCLEAR-INTERACTING PROTEIN 1;                        
7324:  hl7f-A  2.3 35.8  101   164    8   MOLECULE: SPERM AXONEMAL MAINTENANCE PROTEIN CFAP97D1;               
7325:  h1kp-A  2.3 19.3   93  1400    9   MOLECULE: MUCIN-5AC;                                                 
7326:  y5bv-A  2.3 27.2   99   867    3   MOLECULE: V-SET AND IMMUNOGLOBULIN DOMAIN-CONTAINING PROTEI          
7327:  flv7-A  2.3 25.2  104   313    8   MOLECULE: ANKYRIN REPEAT FAMILY A PROTEIN 2;                         
7328:  c3ca-A  2.3 33.3   83   365    6   MOLECULE: UNCHARACTERIZED PROTEIN C8ORF58;                           
7329:  jkq4-A  2.3 14.6  135   564    7   MOLECULE: EXCITATORY AMINO ACID TRANSPORTER 4;                       
7330:  iul4-A  2.3 17.3  138   365    6   MOLECULE: PROTEIN WNT-16;                                            
7331:  blk8-A  2.3 19.3   59   269    8   MOLECULE: MYELIN PROTEIN ZERO-LIKE PROTEIN 1;                        
7332:  pjb3-A  2.3 17.5   94   219    4   MOLECULE: CELL DEATH ACTIVATOR CIDE-A;                               
7333:  a0pc-A  2.3 27.2  113   298   10   MOLECULE: LEUCINE-RICH REPEAT-CONTAINING PROTEIN 55;                 
7334:  y1dh-A  2.3 11.0   85   522    8   MOLECULE: UNCHARACTERIZED PROTEIN;                                   
7335:  e5rf-A  2.3  6.1   72   307    4   MOLECULE: OLFACTORY RECEPTOR 5M3;                                    
7336:  bmn0-A  2.3 13.8   76   246    7   MOLECULE: MEDIATOR OF RNA POLYMERASE II TRANSCRIPTION SUBUN          
7337:  hq6u-A  2.3 13.2   80   523    9   MOLECULE: GLYCERATE KINASE;                                          
7338:  yr2a-A  2.3 21.4   97   616    3   MOLECULE: DNA-BINDING PROTEIN RFX5;                                  
7339:  gs4v-A  2.3 18.4  107   312    7   MOLECULE: OLFACTORY RECEPTOR 2C1;                                    
7340:  mc3r-A  2.3 14.2   97   350    8   MOLECULE: BIFUNCTIONAL METHYLENETETRAHYDROFOLATE                     
7341:  r5hd-A  2.3  7.5   57   115    9   MOLECULE: DNA-DIRECTED RNA POLYMERASE II SUBUNIT RPB11-B1;           
7342:  kr2l-A  2.3 16.4   93   262    3   MOLECULE: TRANSMEMBRANE PROTEIN 106A;                                
7343:  i5ui-A  2.3 12.9   66   167    8   MOLECULE: 28S RIBOSOMAL PROTEIN S24, MITOCHONDRIAL;                  
7344:  juh2-A  2.3  6.1   72   305    7   MOLECULE: OLFACTORY RECEPTOR 5M11;                                   
7345:  noj6-A  2.3 26.9   98   244    8   MOLECULE: UL16-BINDING PROTEIN 1;                                    
7346:  x4yp-A  2.3  6.0   90   237    9   MOLECULE: CARBONYL REDUCTASE FAMILY MEMBER 4;                        
7347:  uz4r-A  2.3 14.5  108   334   11   MOLECULE: SERINE/ARGININE-RELATED PROTEIN 53;                        
7348:  oey4-A  2.3 15.9   72   316    6   MOLECULE: OLFACTORY RECEPTOR 5K2;                                    
7349:  osj2-A  2.3 13.7  111   563    6   MOLECULE: SOLUTE CARRIER FAMILY 26 MEMBER 10;                        
7350:  haw8-A  2.3 10.9   54    58    6   MOLECULE: ATP SYNTHASE SUBUNIT ATP5MJ, MITOCHONDRIAL;                
7351:  h5dq-A  2.3  9.5  103   312    4   MOLECULE: OLFACTORY RECEPTOR 5J2;                                    
7352:  mx6g-A  2.3 18.8  128  1400    9   MOLECULE: DYNEIN HEAVY CHAIN 12, AXONEMAL;                           
7353:  gv8k-A  2.3 20.0  138   437    6   MOLECULE: ENDOPLASMIC RETICULUM PROTEIN SC65;                        
7354:  q6ga-A  2.3  7.4   51   388    8   MOLECULE: MIGRATION AND INVASION-INHIBITORY PROTEIN;                 
7355:  f6ic-A  2.3  8.6   95   672    5   MOLECULE: SPERMATID PERINUCLEAR RNA-BINDING PROTEIN;                 
7356:  h2tk-A  2.3 18.2  127   508    6   MOLECULE: BICD FAMILY-LIKE CARGO ADAPTER 2;                          
7357:  liv5-A  2.3 29.0   72   423    8   MOLECULE: TUMOR NECROSIS FACTOR RECEPTOR SUPERFAMILY MEMBER          
7358:  wrn6-A  2.3 23.2   78   374    4   MOLECULE: 4-GALACTOSYL-N-ACETYLGLUCOSAMINIDE 3-ALPHA-L-              
7359:  y4hg-A  2.3 30.0  144   291    7   MOLECULE: TRANSCRIPTION INITIATION FACTOR IIE SUBUNIT BETA;          
7360:  m7zf-A  2.3 27.2  115  1704    9   MOLECULE: ARF-GAP WITH RHO-GAP DOMAIN, ANK REPEAT AND PH DO          
7361:  jgh4-A  2.3 16.9   85   249    4   MOLECULE: RING FINGER PROTEIN 223;                                   
7362:  x0ho-A  2.3 14.1   94  1095   12   MOLECULE: INACTIVE PHOSPHOLIPASE C-LIKE PROTEIN 1;                   
7363:  e5dc-A  2.3  7.0   52    54    4   MOLECULE: PHORBOL-12-MYRISTATE-13-ACETATE-INDUCED PROTEIN 1          
7364:  q5vv-A  2.3 10.0   98   222    6   MOLECULE: CHARGED MULTIVESICULAR BODY PROTEIN 3;                     
7365:  fu1j-A  2.3  4.2   49   101    6   MOLECULE: PROTEIN S100-A7;                                           
7366:  en4n-A  2.3 24.0  126   545    8   MOLECULE: ZINC FINGER PROTEIN WITH KRAB AND SCAN DOMAINS 4;          
7367:  lv5g-A  2.3 39.4  151  1385    7   MOLECULE: PLECKSTRIN HOMOLOGY DOMAIN-CONTAINING FAMILY G ME          
7368:  jqb2-A  2.3 16.7  133   503    6   MOLECULE: CYTOCHROME P450 3A4;                                       
7369:  ibe2-A  2.3 25.9  125  2548    9   MOLECULE: UNCONVENTIONAL MYOSIN-IXA;                                 
7370:  mt1g-A  2.3 15.4   97   433    7   MOLECULE: N-LYSINE METHYLTRANSFERASE SMYD2;                          
7371:  jxy7-A  2.3 20.1  113   309    5   MOLECULE: OLFACTORY RECEPTOR 1A2;                                    
7372:  ne2h-A  2.3 17.2  147   581    9   MOLECULE: FRIZZLED-10;                                               
7373:  o8qn-A  2.3 21.4  116   312    6   MOLECULE: OLFACTORY RECEPTOR 1F1;                                    
7374:  nzu0-A  2.3 21.0   73   270    8   MOLECULE: HISTONE RNA HAIRPIN-BINDING PROTEIN;                       
7375:  ot1n-A  2.3 39.7  114  1400    4   MOLECULE: MICROTUBULE-ASSOCIATED PROTEIN 1A;                         
7376:  zh6o-A  2.3  9.7   51    55    6   MOLECULE: PUTATIVE UNCHARACTERIZED PROTEIN PRO0628;                  
7377:  yl8i-A  2.3 12.0  101   594    5   MOLECULE: ACTIN-HISTIDINE N-METHYLTRANSFERASE;                       
7378:  rti9-A  2.3 16.7  101   509    5   MOLECULE: DIHYDROLIPOYL DEHYDROGENASE, MITOCHONDRIAL;                
7379:  nuu5-A  2.3 21.0   82   114    2   MOLECULE: HERV-H LTR-ASSOCIATING PROTEIN 3;                          
7380:  ypf6-A  2.3 11.6   54   556    7   MOLECULE: B-LYMPHOCYTE ANTIGEN CD19;                                 
7381:  w8zw-A  2.3  5.0  157  1400   10   MOLECULE: PROBABLE E3 UBIQUITIN-PROTEIN LIGASE HERC1;                
7382:  xr0h-A  2.3 12.1  109   419    8   MOLECULE: DNA-DIRECTED RNA POLYMERASE I SUBUNIT RPA49;               
7383:  m3eo-A  2.3 19.3   67   818    7   MOLECULE: PROTOCADHERIN BETA-1;                                      
7384:  xf2z-A  2.3 19.1   81   356   11   MOLECULE: VESICULAR INTEGRAL-MEMBRANE PROTEIN VIP36;                 
7385:  uul0-A  2.3 11.9   94   169    5   MOLECULE: NADH DEHYDROGENASE [UBIQUINONE] 1 ALPHA SUBCOMPLE          
7386:  pn5o-A  2.3 22.8   97   468    4   MOLECULE: PEROXISOME PROLIFERATOR-ACTIVATED RECEPTOR ALPHA;          
7387:  iq6o-A  2.3 42.5  148   775    9   MOLECULE: DENN DOMAIN-CONTAINING PROTEIN 1B;                         
7388:  uzq8-A  2.3 31.7  163   843    4   MOLECULE: TUBULIN POLYGLUTAMYLASE TTLL6;                             
7389:  zg5y-A  2.3 22.4   84  1400   12   MOLECULE: EPIPLAKIN;                                                 
7390:  jt1e-A  2.3 15.3   70   619    9   MOLECULE: GUANYLATE CYCLASE SOLUBLE SUBUNIT BETA-1;                  
7391:  n9bc-A  2.3 28.9   89   407    6   MOLECULE: MELANOMA-ASSOCIATED ANTIGEN B6;                            
7392:  re1n-A  2.3 17.7  112   709    4   MOLECULE: DCC-INTERACTING PROTEIN 13-ALPHA;                          
7393:  b0gm-A  2.3  5.4   82   487    9   MOLECULE: SODIUM-COUPLED NEUTRAL AMINO ACID TRANSPORTER 1;           
7394:  ycv8-A  2.3 28.8  139  1038    6   MOLECULE: ACTIVATED CDC42 KINASE 1;                                  
7395:  ej7x-A  2.3 26.5  118  1424    8   MOLECULE: NUCLEAR RECEPTOR COACTIVATOR 3;                            
7396:  r2fa-A  2.3 15.3  102   777    7   MOLECULE: CTAGE FAMILY MEMBER 15;                                    
7397:  o3bo-A  2.3 14.7   74   417    8   MOLECULE: SERINE PROTEASE HEPSIN;                                    
7398:  opo5-A  2.3 14.5   73   311    8   MOLECULE: OLFACTORY RECEPTOR 5AN1;                                   
7399:  f7qw-A  2.3 22.2  160  1024    8   MOLECULE: E3 ISG15--PROTEIN LIGASE HERC5;                            
7400:  ijj8-A  2.3 13.7   85   600    8   MOLECULE: MEDIATOR OF RNA POLYMERASE II TRANSCRIPTION SUBUN          
7401:  hts3-A  2.3 28.3  130   654    5   MOLECULE: WD REPEAT-CONTAINING PROTEIN 70;                           
7402:  qpu6-A  2.3 15.1   69   369    3   MOLECULE: PUTATIVE PROTEIN FAM10A5;                                  
7403:  zcr1-A  2.3 19.5  103   308    3   MOLECULE: OLFACTORY RECEPTOR 8D1;                                    
7404:  c3ff-A  2.3 16.9  141   840    6   MOLECULE: KN MOTIF AND ANKYRIN REPEAT DOMAIN-CONTAINING PRO          
7405:  l7dn-A  2.3 14.1   52   769   10   MOLECULE: INTEGRIN BETA-2;                                           
7406:  zt7e-A  2.3 13.9   60   288    8   MOLECULE: T-LYMPHOCYTE ACTIVATION ANTIGEN CD80;                      
7407:  m9cl-A  2.3 24.9  137   887    7   MOLECULE: PAN2-PAN3 DEADENYLATION COMPLEX SUBUNIT PAN3;              
7408:  m1hl-A  2.3 14.6  116   211    8   MOLECULE: RILP-LIKE PROTEIN 2;                                       
7409:  wx2l-A  2.3 15.5   81  1357    6   MOLECULE: ANKYRIN-2;                                                 
7410:  v0ig-A  2.3 27.6   95  1395    9   MOLECULE: G2/MITOTIC-SPECIFIC CYCLIN-B3;                             
7411:  xxp6-A  2.3 14.3  103   504    4   MOLECULE: CYTOCHROME P450 2S1;                                       
7412:  ro3l-A  2.3 12.9   76   437    5   MOLECULE: TESTIS-SPECIFIC Y-ENCODED-LIKE PROTEIN 1;                  
7413:  ieo0-A  2.3 30.4  121   708    6   MOLECULE: PROLYL 3-HYDROXYLASE 2;                                    
7414:  emn6-A  2.3 10.7   60   375    5   MOLECULE: UNCHARACTERIZED PROTEIN;                                   
7415:  ul5i-A  2.3 11.5   93  1352    5   MOLECULE: KN MOTIF AND ANKYRIN REPEAT DOMAIN-CONTAINING PRO          
7416:  y6ut-A  2.3 17.1   79   319    6   MOLECULE: OLFACTORY RECEPTOR 8U8;                                    
7417:  ru5e-A  2.3 23.4   89   437    3   MOLECULE: INTERACTOR PROTEIN FOR CYTOHESIN EXCHANGE FACTORS          
7418:  b8pc-A  2.3  5.6  136   825   11   MOLECULE: BREAST CANCER ANTI-ESTROGEN RESISTANCE PROTEIN 3;          
7419:  u4ti-A  2.3 17.9   86   289    5   MOLECULE: TELOMERE LENGTH AND SILENCING PROTEIN 1 HOMOLOG;           
7420:  cf8s-A  2.3 18.6  158  1400    9   MOLECULE: CHROMODOMAIN-HELICASE-DNA-BINDING PROTEIN 6;               
7421:  ej5j-A  2.3  6.7   50    92    2   MOLECULE: PROTEIN S100-A5;                                           
7422:  hib6-A  2.3 26.5   95  1239    8   MOLECULE: ZINC FINGER AND BTB DOMAIN-CONTAINING PROTEIN 40;          
7423:  m8sf-A  2.3 15.2   71   291   10   MOLECULE: U3 SMALL NUCLEOLAR RIBONUCLEOPROTEIN PROTEIN IMP4          
7424:  sgh2-A  2.3 13.8   76   190    5   MOLECULE: PROTEIN SHISA-LIKE-2A;                                     
7425:  pot8-A  2.3 19.2  116  1400    6   MOLECULE: EPIPLAKIN;                                                 
7426:  jye5-A  2.3 18.5  128   478    9   MOLECULE: ZINC FINGER AND SCAN DOMAIN-CONTAINING PROTEIN 26          
7427:  n9xf-A  2.3 14.6  114   318    8   MOLECULE: RETINOL DEHYDROGENASE 11;                                  
7428:  qsd9-A  2.3 19.8   67   241   10   MOLECULE: TUMOR NECROSIS FACTOR RECEPTOR SUPERFAMILY MEMBER          
7429:  sl9v-A  2.3 18.1   72   161    8   MOLECULE: UROCORTIN-3;                                               
7430:  d9xa-A  2.3 14.9   85   424    5   MOLECULE: PROBABLE UDP-SUGAR TRANSPORTER PROTEIN SLC35A5;            
7431:  xdf7-A  2.3 17.6  131   324    9   MOLECULE: SPERM ACROSOME MEMBRANE-ASSOCIATED PROTEIN 6;              
7432:  h8sx-A  2.3 15.8  104   417    5   MOLECULE: TRANSCRIPTION TERMINATION FACTOR 3, MITOCHONDRIAL          
7433:  xw0q-A  2.3 12.4   78   262    9   MOLECULE: TRANSMEMBRANE AND IMMUNOGLOBULIN DOMAIN-CONTAININ          
7434:  xb8q-A  2.3  9.0   51   114    2   MOLECULE: PROTEIN S100-A9;                                           
7435:  bdu7-A  2.3  6.5   81   325    4   MOLECULE: BRAIN MITOCHONDRIAL CARRIER PROTEIN 1;                     
7436:  lvi6-A  2.3  3.5   51   464   10   MOLECULE: ARGININOSUCCINATE LYASE;                                   
7437:  hsr4-A  2.3 14.1   96   490    7   MOLECULE: CYTOCHROME P450 2C9;                                       
7438:  f3hv-A  2.3  4.0   65   154    5   MOLECULE: MYOGLOBIN;                                                 
7439:  z7sv-A  2.3 17.3   88   530    2   MOLECULE: ZINC FINGER PROTEIN 680;                                   
7440:  sqe3-A  2.3 33.1  121   457    9   MOLECULE: BAG FAMILY MOLECULAR CHAPERONE REGULATOR 4;                
7441:  hme7-A  2.3 22.8  140   542   10   MOLECULE: EXCITATORY AMINO ACID TRANSPORTER 1;                       
7442:  dm4z-A  2.3 18.7  107   846    7   MOLECULE: CIRCADIAN LOCOMOTER OUTPUT CYCLES PROTEIN KAPUT;           
7443:  bn0q-A  2.3 11.9  101   306    2   MOLECULE: HETEROGENEOUS NUCLEAR RIBONUCLEOPROTEINS C1/C2;            
7444:  bi9a-A  2.3  6.9   45   210   16   MOLECULE: T-CELL SURFACE GLYCOPROTEIN CD8 BETA CHAIN;                
7445:  f2rq-A  2.3 14.9  108   309    7   MOLECULE: PALMITOYLTRANSFERASE ZDHHC19;                              
7446:  vyu7-A  2.3 18.7  109  1388    8   MOLECULE: RHO-ASSOCIATED PROTEIN KINASE 2;                           
7447:  ds6f-A  2.3 23.6   89   293    1   MOLECULE: HETEROGENEOUS NUCLEAR RIBONUCLEOPROTEIN C-LIKE 4;          
7448:  u4sx-A  2.3 17.1  123   461    9   MOLECULE: PHOSPHATIDYLINOSITOL 3-KINASE REGULATORY SUBUNIT           
7449:  i9wi-A  2.3 16.8  106  1263    5   MOLECULE: LIPOPOLYSACCHARIDE-RESPONSIVE AND BEIGE-LIKE ANCH          
7450:  tt0e-A  2.3 25.9  114  1400    4   MOLECULE: CILIA- AND FLAGELLA-ASSOCIATED PROTEIN 47;                 
7451:  og1f-A  2.3 10.1   96   123    4   MOLECULE: POLYADENYLATE-BINDING PROTEIN-INTERACTING PROTEIN          
7452:  dmh0-A  2.3  3.6   41   128    2   MOLECULE: LYMPHOCYTE ANTIGEN 6D;                                     
7453:  hc0s-A  2.3  6.4   39   266    3   MOLECULE: HLA CLASS II HISTOCOMPATIBILITY ANTIGEN, DRB1 BET          
7454:  keo7-A  2.3 27.2  134   655    7   MOLECULE: POTASSIUM VOLTAGE-GATED CHANNEL SUBFAMILY D MEMBE          
7455:  p5wp-A  2.3 18.8  114   594    6   MOLECULE: SOLUTE CARRIER FAMILY 22 MEMBER 14;                        
7456:  i3ot-A  2.3 19.8   76   684    5   MOLECULE: SIGNAL PEPTIDE PEPTIDASE-LIKE 2C;                          
7457:  u6nw-A  2.3 12.9   93   327    6   MOLECULE: RING FINGER PROTEIN 121;                                   
7458:  qc8z-A  2.3 12.2   95   307    6   MOLECULE: MELANOMA-ASSOCIATED ANTIGEN F1;                            
7459:  a2ui-A  2.3 16.0   54   233    7   MOLECULE: PROTEIN MIS18-ALPHA;                                       
7460:  jyv4-A  2.3 15.5   57   890    4   MOLECULE: PROTEIN FAM171A1;                                          
7461:  wd2d-A  2.3 18.6   81   450    6   MOLECULE: TRANSCRIPTION FACTOR AP-2 GAMMA;                           
7462:  sd5n-A  2.3 19.0  154  1400    8   MOLECULE: CENTROMERE-ASSOCIATED PROTEIN E;                           
7463:  ho7x-A  2.3 50.5  102   119    5   MOLECULE: PUTATIVE MORF4 FAMILY-ASSOCIATED PROTEIN 1-LIKE P          
7464:  akw0-A  2.3 13.2  101   557    4   MOLECULE: CALCYPHOSIN-2;                                             
7465:  inh8-A  2.3 20.4   80   932    9   MOLECULE: PROTOCADHERIN GAMMA-A7;                                    
7466:  hc4f-A  2.3 16.0   78   312   10   MOLECULE: OLFACTORY RECEPTOR 51B2;                                   
7467:  i6co-A  2.3 14.2  123  1059    4   MOLECULE: MICROTUBULE-ASSOCIATED PROTEIN 1S;                         
7468:  js1g-A  2.3 18.9   82   178    2   MOLECULE: CAVEOLIN-1;                                                
7469:  fo5u-A  2.3 28.8  151  1400    4   MOLECULE: ZINC FINGER PROTEIN 292;                                   
7470:  yz0o-A  2.3 12.6   80   359    4   MOLECULE: GUANINE NUCLEOTIDE-BINDING PROTEIN G(Q) SUBUNIT A          
7471:  t6gh-A  2.3  4.6   80   318    4   MOLECULE: NADH-UBIQUINONE OXIDOREDUCTASE CHAIN 1;                    
7472:  ak0z-A  2.3 24.6  149   977    9   MOLECULE: DISKS LARGE-ASSOCIATED PROTEIN 1;                          
7473:  u5cd-A  2.3  9.7   99   311    7   MOLECULE: OLFACTORY RECEPTOR 8G1;                                    
7474:  of9q-A  2.3 22.1   78   187    6   MOLECULE: EP300-INTERACTING INHIBITOR OF DIFFERENTIATION 1;          
7475:  vs1v-A  2.3 29.7  134   412    4   MOLECULE: SPINDLE AND KINETOCHORE-ASSOCIATED PROTEIN 3;              
7476:  w1rw-A  2.3 10.8   59   331    3   MOLECULE: KIR2DL1 PROTEIN;                                           
7477:  jy6e-A  2.3 28.7  215  1400   10   MOLECULE: EPIPLAKIN;                                                 
7478:  rfy9-A  2.3  3.4   50    89    8   MOLECULE: BARRIER-TO-AUTOINTEGRATION FACTOR;                         
7479:  bqm2-A  2.3 24.4  104   214    7   MOLECULE: COILED-COIL DOMAIN-CONTAINING PROTEIN 169;                 
7480:  dg9d-A  2.3 18.8  104   219    9   MOLECULE: TRANSMEMBRANE EMP24 DOMAIN-CONTAINING PROTEIN 10;          
7481:  lhh6-A  2.3 36.6  123   497    6   MOLECULE: RETICULOPHAGY REGULATOR 1;                                 
7482:  pbo5-A  2.3 30.4   83   492    5   MOLECULE: KRAB-A DOMAIN-CONTAINING PROTEIN 2;                        
7483:  xfw4-A  2.3  5.4   73   195    8   MOLECULE: COMM DOMAIN-CONTAINING PROTEIN 3;                          
7484:  f4ka-A  2.3 28.2  106  1400    6   MOLECULE: MICROTUBULE-ACTIN CROSS-LINKING FACTOR 1, ISOFORM          
7485:  hrg7-A  2.3 12.6   59   278    3   MOLECULE: E3 UBIQUITIN-PROTEIN LIGASE MARCHF5;                       
7486:  vx2i-A  2.3 13.0  103  1386    6   MOLECULE: PUTATIVE ATP-DEPENDENT RNA HELICASE DHX57;                 
7487:  tq5j-A  2.3 20.4  113   310    3   MOLECULE: OLFACTORY RECEPTOR 5W2;                                    
7488:  lmz6-A  2.3  4.9   73   572    4   MOLECULE: GLYPICAN-5;                                                
7489:  h7vr-A  2.3 20.3   80   213    6   MOLECULE: INSULIN-LIKE PEPTIDE INSL6;                                
7490:  scx3-A  2.3 14.3   75   203    3   MOLECULE: RAS-LIKE PROTEIN FAMILY MEMBER 10B;                        
7491:  ym0i-A  2.3 17.7   87   693   10   MOLECULE: ZINC FINGER PROTEIN 441;                                   
7492:  ba5t-A  2.3  4.5   80   177    6   MOLECULE: TRANSMEMBRANE PROTEIN 275;                                 
7493:  x2ez-A  2.3 17.8  104   559    9   MOLECULE: SERINE/THREONINE-PROTEIN KINASE PAK 3;                     
7494:  ih2k-A  2.3 13.7   97   733    7   MOLECULE: RIBOSOMAL PROTEIN S6 KINASE ALPHA-2;                       
7495:  ft9c-A  2.3  9.0   89   130    3   MOLECULE: INTERFERON ALPHA-INDUCIBLE PROTEIN 6;                      
7496:  qqh5-A  2.3  1.0   29    35    0   MOLECULE: PUTATIVE GASTRIC CANCER-RELATED GENE 224 PROTEIN;          
7497:  xy3x-A  2.3 29.0  102   235    5   MOLECULE: TRANSMEMBRANE EMP24 DOMAIN-CONTAINING PROTEIN 9;           
7498:  b7an-A  2.3  7.3   60   292    5   MOLECULE: 39S RIBOSOMAL PROTEIN L19, MITOCHONDRIAL;                  
7499:  p2jx-A  2.3  7.5   57   117    7   MOLECULE: DNA-DIRECTED RNA POLYMERASE II SUBUNIT RPB11-A;            
7500:  izy6-A  2.3 24.9   81   405    5   MOLECULE: SOLUTE CARRIER FAMILY 35 MEMBER E2B;                       
7501:  srg9-A  2.3 38.1  184  1219    3   MOLECULE: REGULATOR OF TELOMERE ELONGATION HELICASE 1;               
7502:  apu0-A  2.3 13.9   85   708    5   MOLECULE: F-BOX ONLY PROTEIN 43;                                     
7503:  ex4n-A  2.3 15.1   77   324    5   MOLECULE: OLFACTORY RECEPTOR 52N5;                                   
7504:  c5py-A  2.3 29.8  178  1400    7   MOLECULE: ATP-BINDING CASSETTE SUB-FAMILY A MEMBER 13;               
7505:  py6s-A  2.3 17.4   86   305    3   MOLECULE: TESTIS-EXPRESSED PROTEIN 52;                               
7506:  yw0o-A  2.3 11.7   84   266    8   MOLECULE: PROTEIN SCO2 HOMOLOG, MITOCHONDRIAL;                       
7507:  jx1k-A  2.3  4.4   80   540   11   MOLECULE: SIGNAL TRANSDUCING ADAPTER MOLECULE 1;                     
7508:  wpw0-A  2.3 29.0  115   406    3   MOLECULE: COILED-COIL DOMAIN-CONTAINING GLUTAMATE-RICH PROT          
7509:  esc1-A  2.3 15.4  105   224    7   MOLECULE: KINETOCHORE PROTEIN SPC25;                                 
7510:  vcy5-A  2.3  9.4   64   198   13   MOLECULE: TUMOR NECROSIS FACTOR ALPHA-INDUCED PROTEIN 8;             
7511:  mx9n-A  2.3 33.1   95   879    9   MOLECULE: NUCLEAR AUTOANTIGEN SP-100;                                
7512:  jx1s-A  2.3 13.2  109   765    9   MOLECULE: PALMITOYLTRANSFERASE ZDHHC8;                               
7513:  uo9i-A  2.3  8.4   92   312    8   MOLECULE: DEHYDROGENASE/REDUCTASE SDR FAMILY MEMBER 7C;              
7514:  bn2d-A  2.3 23.0   83  1400    5   MOLECULE: SCO-SPONDIN;                                               
7515:  q5nf-A  2.3 14.5   83   180   12   MOLECULE: INSULIN-LIKE GROWTH FACTOR II;                             
7516:  eur8-A  2.3 26.1   93   566    6   MOLECULE: BETA-1,4 N-ACETYLGALACTOSAMINYLTRANSFERASE 2;              
7517:  rce8-A  2.3 11.8   42   176    5   MOLECULE: PITUITARY ADENYLATE CYCLASE-ACTIVATING POLYPEPTID          
7518:  ao8s-A  2.3 24.8   83   348    6   MOLECULE: OLFACTORY RECEPTOR 2T4;                                    
7519:  l9em-A  2.3 32.9  121   433   10   MOLECULE: SERINE/THREONINE-PROTEIN KINASE STK11;                     
7520:  imy4-A  2.3 17.2   90   274    4   MOLECULE: CYTOCHROME B-C1 COMPLEX SUBUNIT RIESKE, MITOCHOND          
7521:  t6ww-A  2.3 17.0   79   323    4   MOLECULE: OLFACTORY RECEPTOR 2AE1;                                   
7522:  qc4o-A  2.3 16.2   74   312   11   MOLECULE: OLFACTORY RECEPTOR 6C1;                                    
7523:  yr8l-A  2.3  9.0  102   975    2   MOLECULE: E3 UBIQUITIN-PROTEIN LIGASE NEDD4-LIKE;                    
7524:  w6ew-A  2.3  6.1   78   308    3   MOLECULE: OLFACTORY RECEPTOR 52E1;                                   
7525:  l5eg-A  2.3 15.0   73   312    7   MOLECULE: OLFACTORY RECEPTOR 2T10;                                   
7526:  lvl1-A  2.3  9.7  100   315    3   MOLECULE: OLFACTORY RECEPTOR 8J2;                                    
7527:  w0hx-A  2.3 16.1   68   749    9   MOLECULE: TRANSCRIPTION FACTOR RFX3;                                 
7528:  xh5w-A  2.3 43.0  190  1288    8   MOLECULE: EPIPLAKIN;                                                 
7529:  kix1-A  2.3 35.2  137  1190    5   MOLECULE: TIGHT JUNCTION PROTEIN ZO-2;                               
7530:  j5gw-A  2.3 17.4  106   160    5   MOLECULE: COMPLEXIN-4;                                               
7531:  i5wd-A  2.3 10.8  112   230    4   MOLECULE: CLAUDIN-2;                                                 
7532:  ty1q-A  2.3 25.0  168   391    4   MOLECULE: PROTEIN WNT-2B;                                            
7533:  n3wk-A  2.3 19.0   82   339    4   MOLECULE: OLFACTORY RECEPTOR 7E24;                                   
7534:  zqh9-A  2.3  9.8   74   263    7   MOLECULE: PROLINE RICH TRANSMEMBRANE PROTEIN 1B;                     
7535:  fa3m-A  2.3 17.2   88   346    9   MOLECULE: UPSTREAM STIMULATORY FACTOR 2;                             
7536:  m9ie-A  2.3 14.9   87   799    9   MOLECULE: ZINC FINGER PROTEIN 227;                                   
7537:  wsn1-A  2.3 30.6  150  1400    9   MOLECULE: ABNORMAL SPINDLE-LIKE MICROCEPHALY-ASSOCIATED PRO          
7538:  lg8v-A  2.3 21.4   72   489    4   MOLECULE: INTERFERON GAMMA RECEPTOR 1;                               
7539:  dbo0-A  2.3 32.8  139  1915    8   MOLECULE: ANKYRIN REPEAT DOMAIN-CONTAINING PROTEIN 36A;              
7540:  oc6l-A  2.3 30.1  125  1162    8   MOLECULE: TRANSCRIPTION TERMINATION FACTOR 2;                        
7541:  qr4x-A  2.3 17.6  123   316    7   MOLECULE: TASTE RECEPTOR TYPE 2 MEMBER 3;                            
7542:  sml8-A  2.3 14.3  118   871    6   MOLECULE: TRANSIENT RECEPTOR POTENTIAL CATION CHANNEL SUBFA          
7543:  w4oj-A  2.3  4.2   86   214    3   MOLECULE: CLAUDIN-34;                                                
7544:  n3xv-A  2.3 18.4  109   309    4   MOLECULE: OLFACTORY RECEPTOR 12D1;                                   
7545:  mzf3-A  2.3 38.3  125  1219    7   MOLECULE: PLECKSTRIN HOMOLOGY DOMAIN-CONTAINING FAMILY G ME          
7546:  qat2-A  2.3 49.1  156   464    9   MOLECULE: CENTROSOMAL PROTEIN OF 55 KDA;                             
7547:  ucn1-A  2.3 23.6  124   822    8   MOLECULE: LYSINE-SPECIFIC HISTONE DEMETHYLASE 1B;                    
7548:  clt0-A  2.3 31.2  135   917    7   MOLECULE: SPERMATOGENESIS-ASSOCIATED PROTEIN 31D3;                   
7549:  mf1o-A  2.3 28.8   72   364    8   MOLECULE: PROTEIN L-MYC;                                             
7550:  si8y-A  2.3 24.3  137   697    5   MOLECULE: ZINC FINGER AND SCAN DOMAIN-CONTAINING PROTEIN 32          
7551:  u9ii-A  2.3  8.3   51   117    6   MOLECULE: LIM AND SENESCENT CELL ANTIGEN-LIKE-CONTAINING DO          
7552:  xyy8-A  2.3 17.7   86   369    5   MOLECULE: RAB6-INTERACTING GOLGIN;                                   
7553:  y3ly-A  2.3 18.8   77  1400    4   MOLECULE: HISTONE-LYSINE N-METHYLTRANSFERASE 2D;                     
7554:  q7vf-A  2.3 16.9  118   179    6   MOLECULE: OPTIC ATROPHY 3 PROTEIN;                                   
7555:  rea2-A  2.3 16.6  102   933    9   MOLECULE: PROGESTERONE RECEPTOR;                                     
7556:  nj3u-A  2.3  6.5   99   261    9   MOLECULE: 3-HYDROXYACYL-COA DEHYDROGENASE TYPE-2;                    
7557:  c0jx-A  2.3 40.0  128   569    3   MOLECULE: RNA-BINDING PROTEIN MEX3B;                                 
7558:  lxo0-A  2.3 21.0   89   388    6   MOLECULE: TRANSCRIPTION FACTOR SOX-7;                                
7559:  pv1y-A  2.3 16.8   89  1043    7   MOLECULE: V(D)J RECOMBINATION-ACTIVATING PROTEIN 1;                  
7560:  oit0-A  2.3 17.6   93   186   12   MOLECULE: T-CELL RECEPTOR-ASSOCIATED TRANSMEMBRANE ADAPTER           
7561:  h8gi-A  2.3 33.1   82  1232    5   MOLECULE: ANION EXCHANGE PROTEIN 3;                                  
7562:  s1te-A  2.3 12.5  127   512    8   MOLECULE: CYTOCHROME P450 1A1;                                       
7563:  uf5p-A  2.3 39.3  114  1400    7   MOLECULE: MICROTUBULE-ASSOCIATED PROTEIN 1A;                         
7564:  h4ic-A  2.3 14.1  112   407    7   MOLECULE: [PYRUVATE DEHYDROGENASE (ACETYL-TRANSFERRING)] KI          
7565:  v9db-A  2.3  5.2  120   921    8   MOLECULE: SODIUM/CALCIUM EXCHANGER 2;                                
7566:  xv4d-A  2.3 18.6  148   406    7   MOLECULE: CHOLINEPHOSPHOTRANSFERASE 1;                               
7567:  r9cg-A  2.3 26.6  121   815    6   MOLECULE: SODIUM/HYDROGEN EXCHANGER 1;                               
7568:  f7sy-A  2.3 29.8  168   982    8   MOLECULE: PROTEIN PHOSPHATASE 1 REGULATORY SUBUNIT 12B;              
7569:  ap7p-A  2.3 37.1  160  1989    6   MOLECULE: EXOPHILIN-5;                                               
7570:  d6kk-A  2.3  9.8   56   247   11   MOLECULE: TM2 DOMAIN-CONTAINING PROTEIN 3;                           
7571:  hdj8-A  2.3 13.8  130   885    3   MOLECULE: HIGH AFFINITY CAMP-SPECIFIC AND IBMX-INSENSITIVE           
7572:  sr4e-A  2.3 14.6  156  1212    8   MOLECULE: METABOTROPIC GLUTAMATE RECEPTOR 5;                         
7573:  mg2x-A  2.3 28.7   91   297    7   MOLECULE: PUTATIVE COILED-COIL DOMAIN-CONTAINING PROTEIN 19          
7574:  ysd4-A  2.3 27.2  113   576    8   MOLECULE: G PROTEIN-COUPLED RECEPTOR KINASE 6;                       
7575:  p4ji-A  2.3 45.9   81  1400    5   MOLECULE: PROBABLE E3 UBIQUITIN-PROTEIN LIGASE HERC1;                
7576:  zre8-A  2.3  3.9   65   159    3   MOLECULE: REGULATOR OF G-PROTEIN SIGNALING 13;                       
7577:  n4wr-A  2.3 27.7  133   658    3   MOLECULE: SODIUM/NUCLEOSIDE COTRANSPORTER 2;                         
7578:  d0et-A  2.3  8.7  111   362    7   MOLECULE: E3 UBIQUITIN-PROTEIN LIGASE TM129;                         
7579:  nzu4-A  2.3 20.1  106   657    8   MOLECULE: RECEPTOR-TYPE TYROSINE-PROTEIN PHOSPHATASE R;              
7580:  bx5q-A  2.3  8.1  107   339    7   MOLECULE: PUTATIVE P2Y PURINOCEPTOR 10;                              
7581:  g1wb-A  2.3 18.8  116   374    9   MOLECULE: SPECKLE-TYPE POZ PROTEIN;                                  
7582:  sa7j-A  2.3 28.1  135   369    2   MOLECULE: NUCLEAR PORE COMPLEX-INTERACTING PROTEIN FAMILY M          
7583:  wv1k-A  2.3 26.9   78   412    4   MOLECULE: HISTONE-LYSINE N-METHYLTRANSFERASE SUV39H1;                
7584:  eqa5-A  2.3 28.5  155   634    6   MOLECULE: ATPASE FAMILY AAA DOMAIN-CONTAINING PROTEIN 3A;            
7585:  ff3v-A  2.3  5.9  173  1400    8   MOLECULE: TRIPLE FUNCTIONAL DOMAIN PROTEIN;                          
7586:  f3lk-A  2.3 27.5  143   469    9   MOLECULE: UBIQUITIN CARBOXYL-TERMINAL HYDROLASE MINDY-1;             
7587:  ds8j-A  2.3 34.5  128   752    5   MOLECULE: COMPLEMENT C2;                                             
7588:  a7vl-A  2.3 13.7  117   217    7   MOLECULE: TRANSMEMBRANE PROTEIN 253;                                 
7589:  h0rb-A  2.3 26.3  154   665    5   MOLECULE: MYOTUBULARIN-RELATED PROTEIN 1;                            
7590:  cbk0-A  2.3 24.4  144  1089    6   MOLECULE: GPI ETHANOLAMINE PHOSPHATE TRANSFERASE 3;                  
7591:  sha0-A  2.3 18.7   92   644    7   MOLECULE: ZINC FINGER PROTEIN 568;                                   
7592:  n6mx-A  2.3 23.5  113   666   10   MOLECULE: LONG-CHAIN-FATTY-ACID--COA LIGASE ACSBG2;                  
7593:  c9ak-A  2.3 17.3  158   362    4   MOLECULE: MELATONIN RECEPTOR TYPE 1B;                                
7594:  xzw8-A  2.3 32.7  188  2357    6   MOLECULE: PROTEIN TRANSPORT PROTEIN SEC16A;                          
7595:  k3ll-A  2.3 15.8  109   317    6   MOLECULE: MELANOMA-ASSOCIATED ANTIGEN 4;                             
7596:  ktu4-A  2.3 32.9  117   464    9   MOLECULE: GDNF FAMILY RECEPTOR ALPHA-2;                              
7597:  ty6c-A  2.3 16.3  112   309    8   MOLECULE: PUTATIVE TASTE RECEPTOR TYPE 2 MEMBER 33;                  
7598:  ufu2-A  2.3 24.5  142  1005    6   MOLECULE: ESPIN-LIKE PROTEIN;                                        
7599:  wnj3-A  2.3  8.3   99   434    5   MOLECULE: BETA-ENOLASE;                                              
7600:  xgy1-A  2.3 14.0  106   195    7   MOLECULE: BH3-INTERACTING DOMAIN DEATH AGONIST;                      
7601:  vk3j-A  2.3 11.0   79   175    9   MOLECULE: NADH DEHYDROGENASE [UBIQUINONE] 1 ALPHA SUBCOMPLE          
7602:  vly3-A  2.3 38.8  140   552    4   MOLECULE: SERINE/THREONINE-PROTEIN KINASE RIO2;                      
7603:  rv5d-A  2.3  6.3   91   163    5   MOLECULE: BCL-2-LIKE PROTEIN 15;                                     
7604:  y4nx-A  2.3 20.4  116   374    8   MOLECULE: GUANINE NUCLEOTIDE-BINDING PROTEIN SUBUNIT ALPHA-          
7605:  lr9v-A  2.3 20.3   98   609    8   MOLECULE: KELCH-LIKE PROTEIN 20;                                     
7606:  b8gy-A  2.3 17.0  143   361    4   MOLECULE: G-PROTEIN COUPLED RECEPTOR 52;                             
7607:  xma0-A  2.3  9.4   99   599    8   MOLECULE: SODIUM-DEPENDENT PHOSPHATE TRANSPORT PROTEIN 2C;           
7608:  mj3q-A  2.3 31.1  159   653    4   MOLECULE: PROTEIN CBFA2T3;                                           
7609:  h0zy-A  2.3 24.9  136   823    7   MOLECULE: ANKYRIN REPEAT DOMAIN-CONTAINING PROTEIN 20B;              
7610:  yj9c-A  2.3 30.2  123   522    8   MOLECULE: ZINC FINGER AND BTB DOMAIN-CONTAINING PROTEIN 18;          
7611:  d1sj-A  2.3 33.4  103  1400    7   MOLECULE: PROTEIN BASSOON;                                           
7612:  exz7-A  2.3 10.7  109   333    2   MOLECULE: PROBABLE G-PROTEIN COUPLED RECEPTOR 174;                   
7613:  n1cf-A  2.3 19.6   93   345    5   MOLECULE: PROTEIN TOB1;                                              
7614:  y2zz-A  2.3 14.5  101  1400    7   MOLECULE: ZONADHESIN;                                                
7615:  qnv0-A  2.3 16.8   92  1909    5   MOLECULE: DENN DOMAIN-CONTAINING PROTEIN 4C;                         
7616:  n8zp-A  2.3 19.7  125   370    7   MOLECULE: LYSOPHOSPHATIDIC ACID RECEPTOR 4;                          
7617:  sop6-A  2.3 19.3  156   827    6   MOLECULE: SID1 TRANSMEMBRANE FAMILY MEMBER 1;                        
7618:  g3za-A  2.3 25.3   58   720   10   MOLECULE: PRO-NEUREGULIN-3, MEMBRANE-BOUND ISOFORM;                  
7619:  zzh1-A  2.3  8.3   90   158    3   MOLECULE: COMPLEXIN-3;                                               
7620:  ei6w-A  2.3 13.3  118   650    6   MOLECULE: AMINOPEPTIDASE B;                                          
7621:  bh9y-A  2.3 31.9  109   425    9   MOLECULE: TRAF FAMILY MEMBER-ASSOCIATED NF-KAPPA-B ACTIVATO          
7622:  ut2c-A  2.3 10.6   92  1400    8   MOLECULE: SACSIN;                                                    
7623:  cl8v-A  2.3 31.0  148   907    7   MOLECULE: POLYPHOSPHOINOSITIDE PHOSPHATASE;                          
7624:  zyi1-A  2.3 21.9  141  1700    9   MOLECULE: LEUCINE-RICH REPEAT-CONTAINING PROTEIN 37A2;               
7625:  bmf4-A  2.3 24.3  149   443    4   MOLECULE: CARBOHYDRATE SULFOTRANSFERASE 9;                           
7626:  ktb7-A  2.3  8.1  161  1301    6   MOLECULE: INOSITOL 1,4,5-TRISPHOSPHATE RECEPTOR TYPE 2;              
7627:  b6dx-A  2.3 27.0  100   524    6   MOLECULE: PIGGYBAC TRANSPOSABLE ELEMENT-DERIVED PROTEIN 5;           
7628:  xmg2-A  2.3 11.4  131   338    8   MOLECULE: TASTE RECEPTOR TYPE 2 MEMBER 39;                           
7629:  p9qb-A  2.3 25.4   91   510    5   MOLECULE: E3 SUMO-PROTEIN LIGASE PIAS4;                              
7630:  rv3b-A  2.3  7.3   84   190    8   MOLECULE: CYTOGLOBIN;                                                
7631:  ecj3-A  2.3 27.3  167   569    6   MOLECULE: ZINC FINGER PROTEIN 273;                                   
7632:  w5zu-A  2.3 37.4  106   327    7   MOLECULE: NUCLEAR APOPTOSIS-INDUCING FACTOR 1;                       
7633:  dwu9-A  2.3 20.3  162   597    5   MOLECULE: KELCH-LIKE PROTEIN 21;                                     
7634:  ag8e-A  2.3 13.5   90   317    4   MOLECULE: RETINALDEHYDE-BINDING PROTEIN 1;                           
7635:  nuc2-A  2.3 10.6  136   609    4   MOLECULE: POGO TRANSPOSABLE ELEMENT WITH KRAB DOMAIN;                
7636:  qw1c-A  2.3 16.8  126   512    9   MOLECULE: ACTIVIN RECEPTOR TYPE-2B;                                  
7637:  l2al-A  2.3  9.2   72   666    4   MOLECULE: NON-RECEPTOR TYROSINE-PROTEIN KINASE TNK1;                 
7638:  qi7t-A  2.3 15.3   94  1800   13   MOLECULE: SERINE/THREONINE-PROTEIN KINASE WNK3;                      
7639:  h9bg-A  2.3 46.8  174  1322    9   MOLECULE: LAMININ SUBUNIT ALPHA-2;                                   
7640:  tem9-A  2.3 37.3  164   695   11   MOLECULE: IQ DOMAIN-CONTAINING PROTEIN E;                            
7641:  zl5s-A  2.3 17.6  133   499    6   MOLECULE: SERINE/THREONINE-PROTEIN PHOSPHATASE 5;                    
7642:  k4qa-A  2.3 24.5   62   249    6   MOLECULE: 40S RIBOSOMAL PROTEIN S6;                                  
7643:  b9by-A  2.3 35.8  168   549    7   MOLECULE: GUANINE NUCLEOTIDE-BINDING PROTEIN-LIKE 3;                 
7644:  pto1-A  2.3 18.7  149   747    5   MOLECULE: MYOTUBULARIN-RELATED PROTEIN 12;                           
7645:  p1yg-A  2.3 26.5  126   917   10   MOLECULE: HEXOKINASE HKDC1;                                          
7646:  u0od-A  2.3  8.5   83   173    2   MOLECULE: STERILE ALPHA MOTIF DOMAIN-CONTAINING PROTEIN 5;           
7647:  ilg2-A  2.3 21.2  116   599    8   MOLECULE: AFAMIN;                                                    
7648:  az1f-A  2.3 10.2  119   320    6   MOLECULE: OLFACTORY RECEPTOR 2T33;                                   
7649:  ea4d-A  2.3 19.2   78   323   10   MOLECULE: 28S RIBOSOMAL PROTEIN S35, MITOCHONDRIAL;                  
7650:  r7vc-A  2.3 23.7   74  1802    3   MOLECULE: BROMODOMAIN AND WD REPEAT-CONTAINING PROTEIN 3;            
7651:  f0pt-A  2.3 11.1  105   312    5   MOLECULE: TASTE RECEPTOR TYPE 2 MEMBER 9;                            
7652:  g4nd-A  2.3  4.2   88   189    5   MOLECULE: INTERLEUKIN-23 SUBUNIT ALPHA;                              
7653:  t3yf-A  2.3 24.0   90  1079    9   MOLECULE: BRD4-INTERACTING CHROMATIN-REMODELING COMPLEX-ASS          
7654:  igd1-A  2.3  6.2  107   232    6   MOLECULE: VERY-LONG-CHAIN (3R)-3-HYDROXYACYL-COA DEHYDRATAS          
7655:  quf5-A  2.3 23.3  154  1241    5   MOLECULE: INTRAFLAGELLAR TRANSPORT PROTEIN 122 HOMOLOG;              
7656:  g6ql-A  2.3 15.8   73  1400    4   MOLECULE: HYDROCEPHALUS-INDUCING PROTEIN HOMOLOG;                    
7657:  zb1d-A  2.3 10.8   76   449   11   MOLECULE: ZINC FINGER AND BTB DOMAIN-CONTAINING PROTEIN 14;          
7658:  f3bm-A  2.3 28.6  107   654    5   MOLECULE: PEPTIDE-N(4)-(N-ACETYL-BETA-GLUCOSAMINYL)ASPARAGI          
7659:  ju3e-A  2.2 19.1  118   949    8   MOLECULE: MULTIMERIN-2;                                              
7660:  wbt1-A  2.2 18.5  112   622    4   MOLECULE: CILIA- AND FLAGELLA-ASSOCIATED PROTEIN 206;                
7661:  vrv7-A  2.2 19.7  117   162    6   MOLECULE: TRANSCRIPTION FACTOR MAFG;                                 
7662:  qgo4-A  2.2 15.4  113   330    4   MOLECULE: OLFACTORY RECEPTOR 1N2;                                    
7663:  jd8g-A  2.2 13.1  114   521    4   MOLECULE: RUNT-RELATED TRANSCRIPTION FACTOR 2;                       
7664:  cmv3-A  2.2 18.4   91   398    7   MOLECULE: UNCHARACTERIZED PROTEIN;                                   
7665:  hqp4-A  2.2 33.9  113  1433    2   MOLECULE: INOSITOL HEXAKISPHOSPHATE AND DIPHOSPHOINOSITOL-           
7666:  wct7-A  2.2 38.4  142   535    7   MOLECULE: PROTEIN INSYN2B;                                           
7667:  rc5o-A  2.2  6.1   74   313    4   MOLECULE: OLFACTORY RECEPTOR 52E6;                                   
7668:  kj6r-A  2.2 35.5  170   497    6   MOLECULE: SERINE/THREONINE-PROTEIN PHOSPHATASE 2A 56 KDA RE          
7669:  at2p-A  2.2 40.1   98  1298   10   MOLECULE: ACTIVATING MOLECULE IN BECN1-REGULATED AUTOPHAGY           
7670:  rh5s-A  2.2 23.9   72   172    7   MOLECULE: PUTATIVE DRESDEN PROSTATE CARCINOMA PROTEIN 2;             
7671:  nt5f-A  2.2 37.9  196  1939    9   MOLECULE: MYOSIN-4;                                                  
7672:  o8ca-A  2.2 14.5   78   938    5   MOLECULE: ANKYRIN REPEAT AND LEM DOMAIN-CONTAINING PROTEIN           
7673:  v3ci-A  2.2 13.2   68   739    6   MOLECULE: MITOCHONDRIAL PROTON/CALCIUM EXCHANGER PROTEIN;            
7674:  w4qn-A  2.2 24.1  104   364    7   MOLECULE: IST1 HOMOLOG;                                              
7675:  rli7-A  2.2 12.0   96   625    6   MOLECULE: GLUCOKINASE REGULATORY PROTEIN;                            
7676:  pay7-A  2.2 13.3   70   947   11   MOLECULE: MYCBP-ASSOCIATED PROTEIN;                                  
7677:  qh7x-A  2.2  9.6   39    55    8   MOLECULE: CORTEXIN DOMAIN CONTAINING 2;                              
7678:  ijw8-A  2.2 20.8  118   314    3   MOLECULE: OLFACTORY RECEPTOR 6C6;                                    
7679:  ht5w-A  2.2 15.3  102   233    3   MOLECULE: BCL-2-LIKE PROTEIN 1;                                      
7680:  lzk9-A  2.2 21.7   89   538    7   MOLECULE: ATHERIN;                                                   
7681:  i7zk-A  2.2 34.0  147   639    4   MOLECULE: IMMUNOGLOBULIN-LIKE DOMAIN-CONTAINING RECEPTOR 2;          
7682:  a0bx-A  2.2 16.6   79   318    6   MOLECULE: OLFACTORY RECEPTOR 10H1;                                   
7683:  m0iu-A  2.2 10.0   80   318    4   MOLECULE: OLFACTORY RECEPTOR 2T3;                                    
7684:  v3zp-A  2.2 23.5  116  1976    7   MOLECULE: MYOSIN-10;                                                 
7685:  r3sz-A  2.2 18.1   58   528    3   MOLECULE: ANKYRIN REPEAT AND DEATH DOMAIN-CONTAINING PROTEI          
7686:  k4oj-A  2.2  5.3   75   159   12   MOLECULE: TRAFFICKING PROTEIN PARTICLE COMPLEX SUBUNIT 6A;           
7687:  ubw2-A  2.2  3.7   51   115   10   MOLECULE: HISTONE H2A-BBD TYPE 2/3;                                  
7688:  n0bq-A  2.2 14.5   90   865    4   MOLECULE: CENTROSOMAL PROTEIN OF 97 KDA;                             
7689:  jr5f-A  2.2 30.7  129   778    9   MOLECULE: SERINE/THREONINE-PROTEIN KINASE BRSK1;                     
7690:  dy7c-A  2.2  6.6  115   474   11   MOLECULE: PUTATIVE PRAME FAMILY MEMBER 13;                           
7691:  x6vm-A  2.2 15.2  109   219    4   MOLECULE: CHARGED MULTIVESICULAR BODY PROTEIN 5;                     
7692:  mks2-A  2.2 26.6  115  1400    6   MOLECULE: NEBULIN;                                                   
7693:  p2nb-A  2.2 26.6   79  1347    9   MOLECULE: SPERMATOGENESIS-ASSOCIATED PROTEIN 31A7;                   
7694:  yt5h-A  2.2 15.5  118   316    6   MOLECULE: DNA-DIRECTED RNA POLYMERASE III SUBUNIT RPC6;              
7695:  bd8t-A  2.2 33.0  141  1190    6   MOLECULE: ATROPHIN-1;                                                
7696:  xla8-A  2.2 12.1   49  1400   10   MOLECULE: HISTONE-LYSINE N-METHYLTRANSFERASE 2B;                     
7697:  vv1h-A  2.2 25.4  161   368   10   MOLECULE: G-PROTEIN COUPLED RECEPTOR 62;                             
7698:  ik7k-A  2.2 25.8  108   910    9   MOLECULE: MYELIN REGULATORY FACTOR-LIKE PROTEIN;                     
7699:  wbm1-A  2.2  6.0  128   257    6   MOLECULE: DISTAL MEMBRANE-ARM ASSEMBLY COMPLEX PROTEIN 2;            
7700:  ogg6-A  2.2 39.0  118   273    5   MOLECULE: EPIDERMAL GROWTH FACTOR-LIKE PROTEIN 7;                    
7701:  qrl2-A  2.2 11.6   96   259    8   MOLECULE: PROTEIN UNC-50 HOMOLOG;                                    
7702:  ota3-A  2.2 13.9   94   177    4   MOLECULE: PUTATIVE ZINC FINGER PROTEIN 826;                          
7703:  o8dw-A  2.2 14.4   69   198   12   MOLECULE: TATA-BOX-BINDING PROTEIN-ASSOCIATED FACTOR 11-LIK          
7704:  m1dv-A  2.2 29.5  102   734    8   MOLECULE: SERINE PROTEASE FAM111B;                                   
7705:  a9we-A  2.2 20.2   76   331    8   MOLECULE: OLFACTORY RECEPTOR 6B3;                                    
7706:  zd6a-A  2.2 24.7  163   467   12   MOLECULE: ANKYRIN REPEAT AND SOCS BOX PROTEIN 10;                    
7707:  cgf8-A  2.2 28.2  121   496    4   MOLECULE: ZINC FINGER PROTEIN PLAGL2;                                
7708:  aj4e-A  2.2 22.8   97   321    8   MOLECULE: PHOSPHOLIPID PHOSPHATASE-RELATED PROTEIN TYPE 5;           
7709:  whs9-A  2.2 19.9   95  2245    8   MOLECULE: BASIC HELIX-LOOP-HELIX DOMAIN-CONTAINING PROTEIN           
7710:  a1cn-A  2.2 11.9   84  1400    4   MOLECULE: LAMININ SUBUNIT ALPHA-3;                                   
7711:  f8ur-A  2.2 22.9  141  1400    6   MOLECULE: EPIPLAKIN;                                                 
7712:  j2fy-A  2.2 12.5   64   513    5   MOLECULE: V-TYPE PROTON ATPASE SUBUNIT B, KIDNEY ISOFORM;            
7713:  cf1c-A  2.2  9.6   69   260    9   MOLECULE: HLA CLASS II HISTOCOMPATIBILITY ANTIGEN, DP ALPHA          
7714:  dc5y-A  2.2 23.8   95   505    6   MOLECULE: PAIRED BOX PROTEIN PAX-7;                                  
7715:  wea3-A  2.2 19.1  157  1315   10   MOLECULE: CHROMODOMAIN-HELICASE-DNA-BINDING PROTEIN 6;               
7716:  fl3p-A  2.2 39.1  123   568    5   MOLECULE: PROTEIN AF-9;                                              
7717:  tz6v-A  2.2 22.3  112   775    5   MOLECULE: TBC1 DOMAIN FAMILY MEMBER 12;                              
7718:  fq0u-A  2.2 13.8   96  1239    8   MOLECULE: DNA POLYMERASE SUBUNIT GAMMA-1;                            
7719:  v9gg-A  2.2 24.4  119   206    4   MOLECULE: 39S RIBOSOMAL PROTEIN L40, MITOCHONDRIAL;                  
7720:  k8ru-A  2.2 17.1   70   198    9   MOLECULE: DYNEIN LIGHT CHAIN TCTEX-TYPE PROTEIN 2;                   
7721:  cf8a-A  2.2 19.5  102  2202    7   MOLECULE: ACTIVATING SIGNAL COINTEGRATOR 1 COMPLEX SUBUNIT           
7722:  pd8h-A  2.2 10.7   93   268   12   MOLECULE: TESTIS-SPECIFIC SERINE/THREONINE-PROTEIN KINASE 3          
7723:  xn2i-A  2.2  9.2   77   310    9   MOLECULE: TRNA-SPLICING ENDONUCLEASE SUBUNIT SEN34;                  
7724:  z1lj-A  2.2  3.0   46   165    9   MOLECULE: PUTATIVE UNCHARACTERIZED PROTEIN FLJ42102;                 
7725:  cve5-A  2.2 22.0  120  1400    6   MOLECULE: A-KINASE ANCHOR PROTEIN 9;                                 
7726:  f4jq-A  2.2 30.4  132  1400    7   MOLECULE: DYNEIN HEAVY CHAIN 8, AXONEMAL;                            
7727:  vk4k-A  2.2 16.3   89   365    7   MOLECULE: COXSACKIEVIRUS AND ADENOVIRUS RECEPTOR;                    
7728:  bj7b-A  2.2 29.4   76   239    1   MOLECULE: THAP DOMAIN-CONTAINING PROTEIN 3;                          
7729:  m3sh-A  2.2 15.5   84   364   12   MOLECULE: LONG-WAVE-SENSITIVE OPSIN 1;                               
7730:  bc8a-A  2.2 15.5  103   828    4   MOLECULE: SARCOLEMMAL MEMBRANE-ASSOCIATED PROTEIN;                   
7731:  iv2p-A  2.2 14.4  103   662    9   MOLECULE: GLUTATHIONE HYDROLASE 7;                                   
7732:  uym7-A  2.2 14.9  120   315    8   MOLECULE: OLFACTORY RECEPTOR 4A8;                                    
7733:  qdu4-A  2.2 15.9   76   312    4   MOLECULE: PUTATIVE OLFACTORY RECEPTOR 10D3;                          
7734:  kop0-A  2.2 16.7   77   343    6   MOLECULE: OLFACTORY RECEPTOR 6K6;                                    
7735:  f3zw-A  2.2 18.1  115   331    7   MOLECULE: RETINOL DEHYDROGENASE 13;                                  
7736:  xdv8-A  2.2 19.5   71   222    8   MOLECULE: PEPTIDYL-PROLYL CIS-TRANS ISOMERASE FKBP7;                 
7737:  wlb7-A  2.2 23.0  137  1400    4   MOLECULE: STRIATED MUSCLE PREFERENTIALLY EXPRESSED PROTEIN           
7738:  r7jd-A  2.2  7.4   61   106    8   MOLECULE: COX ASSEMBLY MITOCHONDRIAL PROTEIN HOMOLOG;                
7739:  rmo8-A  2.2  7.7   75   318    8   MOLECULE: OLFACTORY RECEPTOR 13C7;                                   
7740:  qaf4-A  2.2  8.0  102   551    4   MOLECULE: SOLUTE CARRIER FAMILY 22 MEMBER 13;                        
7741:  m1lx-A  2.2 12.9   86   477    3   MOLECULE: CALCIUM-BINDING MITOCHONDRIAL CARRIER PROTEIN SCA          
7742:  bx9l-A  2.2 25.4   68   929    7   MOLECULE: PROTOCADHERIN GAMMA-B7;                                    
7743:  zg2r-A  2.2 13.0  114   312    6   MOLECULE: OLFACTORY RECEPTOR;                                        
7744:  v5pe-A  2.2 30.9  135   678    7   MOLECULE: OVIDUCT-SPECIFIC GLYCOPROTEIN;                             
7745:  hhw3-A  2.2 18.6   72   998   10   MOLECULE: BETA-1,4-N-ACETYLGALACTOSAMINYLTRANSFERASE 3;              
7746:  fp7p-A  2.2 22.2  120  1721    8   MOLECULE: INTERSECTIN-1;                                             
7747:  zw5k-A  2.2 14.3  102   662    3   MOLECULE: ZINC FINGER PROTEIN 17;                                    
7748:  t3du-A  2.2 14.6   87   956    5   MOLECULE: MATRILIN-2;                                                
7749:  dj8y-A  2.2 14.4   74   313    8   MOLECULE: OLFACTORY RECEPTOR 2B6;                                    
7750:  j0ag-A  2.2  8.6   86   956    5   MOLECULE: ENDOGENOUS RETROVIRUS GROUP K MEMBER 6 POL PROTEI          
7751:  o4jm-A  2.2 20.7   88   346    5   MOLECULE: RETINAL HOMEOBOX PROTEIN RX;                               
7752:  s6uv-A  2.2 17.5   77   295    8   MOLECULE: TISSUE FACTOR;                                             
7753:  vy3o-A  2.2 29.8   71   461    3   MOLECULE: TUMOR NECROSIS FACTOR RECEPTOR SUPERFAMILY MEMBER          
7754:  bj8h-A  2.2  8.4   37   315   11   MOLECULE: T CELL RECEPTOR BETA CHAIN MC.7.G5;                        
7755:  vz2h-A  2.2 15.1   56   951    7   MOLECULE: COILED-COIL DOMAIN-CONTAINING PROTEIN 15;                  
7756:  qv8q-A  2.2 11.4   57   140    7   MOLECULE: PUTATIVE UNCHARACTERIZED PROTEIN MGC163334;                
7757:  irf4-A  2.2  3.5   34   275    9   MOLECULE: T CELL RECEPTOR ALPHA CHAIN MC.7.G5;                       
7758:  rl1w-A  2.2 27.6   59   927    7   MOLECULE: PROTOCADHERIN GAMMA-B1;                                    
7759:  wl0x-A  2.2 20.7  109   304    6   MOLECULE: OLFACTORY RECEPTOR 4K13;                                   
7760:  amb3-A  2.2 29.6   62   384    2   MOLECULE: PUTATIVE PROTEIN FAM157B;                                  
7761:  b4iz-A  2.2 24.5  137  1202    9   MOLECULE: PAN2-PAN3 DEADENYLATION COMPLEX CATALYTIC SUBUNIT          
7762:  d9kx-A  2.2 19.2  128   330    6   MOLECULE: FREE FATTY ACID RECEPTOR 2;                                
7763:  au5c-A  2.2  1.5   29    36   14   MOLECULE: UNCHARACTERIZED PROTEIN;                                   
7764:  qqg9-A  2.2 20.8  121   718    9   MOLECULE: PROTEIN HOOK HOMOLOG 3;                                    
7765:  s5hc-A  2.2  7.9   68   232    7   MOLECULE: DNAJ HOMOLOG SUBFAMILY B MEMBER 8;                         
7766:  n9ql-A  2.2 20.9   98   544   11   MOLECULE: COILED-COIL DOMAIN-CONTAINING PROTEIN 82;                  
7767:  e0yt-A  2.2 32.9  111   414    5   MOLECULE: SERINE/THREONINE-PROTEIN KINASE 17A;                       
7768:  h6si-A  2.2 18.2   73   291   10   MOLECULE: M-AAA PROTEASE-INTERACTING PROTEIN 1, MITOCHONDRI          
7769:  lgi5-A  2.2 18.2   87   273    3   MOLECULE: HLA CLASS II HISTOCOMPATIBILITY ANTIGEN, DO BETA           
7770:  gjb0-A  2.2 28.1  100   807    7   MOLECULE: ENHANCER OF POLYCOMB HOMOLOG 2;                            
7771:  h4by-A  2.2  8.0   55    59    5   MOLECULE: SINGLE-PASS MEMBRANE AND COILED-COIL DOMAIN-CONTA          
7772:  ke8m-A  2.2 10.9  107   326    2   MOLECULE: OLFACTORY RECEPTOR 8A1;                                    
7773:  ktj1-A  2.2 16.5   60   361    5   MOLECULE: OUTER MITOCHONDRIAL TRANSMEMBRANE HELIX TRANSLOCA          
7774:  jt7i-A  2.2 19.7  118   623    4   MOLECULE: TRANSKETOLASE;                                             
7775:  zde4-A  2.2 22.0   97   457    2   MOLECULE: TRANSMEMBRANE PROTEASE SERINE 5;                           
7776:  e2yd-A  2.2 14.7   93   833    3   MOLECULE: SEMAPHORIN-4C;                                             
7777:  aa0r-A  2.2  7.5   56    58    4   MOLECULE: SMALL INTEGRAL MEMBRANE PROTEIN 11A;                       
7778:  m0dt-A  2.2 13.0   58   145    7   MOLECULE: PROTEIN PHOSPHATASE 1 REGULATORY SUBUNIT 14D;              
7779:  x4dr-A  2.2  6.9   80   264    3   MOLECULE: ALKALINE CERAMIDASE 1;                                     
7780:  ibj5-A  2.2 21.4   87   309    3   MOLECULE: PROTEIN PHOSPHATASE 1 REGULATORY SUBUNIT 42;               
7781:  od3a-A  2.2 26.3   99   514    4   MOLECULE: INOSINE-5'-MONOPHOSPHATE DEHYDROGENASE 2;                  
7782:  u8hs-A  2.2 13.2   84   465    8   MOLECULE: TRANSCRIPTION FACTOR E2F3;                                 
7783:  x8bt-A  2.2 20.6   91   512   12   MOLECULE: RAB11 FAMILY-INTERACTING PROTEIN 2;                        
7784:  ur7p-A  2.2 35.4  100  1349    7   MOLECULE: ZINC FINGER PROTEIN 804B;                                  
7785:  re7n-A  2.2 23.2   88   351   10   MOLECULE: T-CELL SURFACE ANTIGEN CD2;                                
7786:  dzp4-A  2.2 19.8  148   648    5   MOLECULE: PUMILIO HOMOLOG 3;                                         
7787:  zp0q-A  2.2 21.4   75   185   11   MOLECULE: HOMEOBOX EXPRESSED IN ES CELLS 1;                          
7788:  yk3i-A  2.2 13.9   78   941    6   MOLECULE: COILED-COIL DOMAIN-CONTAINING PROTEIN 39;                  
7789:  frp9-A  2.2 10.1   82   193    5   MOLECULE: ERYTHROPOIETIN;                                            
7790:  z0xb-A  2.2  9.3   58    64    7   MOLECULE: COILED-COIL DOMAIN-CONTAINING PROTEIN 72;                  
7791:  hvv8-A  2.2 10.7   71   262    7   MOLECULE: NURIM;                                                     
7792:  h0aj-A  2.2 20.9   95   490    1   MOLECULE: CYTOCHROME P450 2C8;                                       
7793:  nl0u-A  2.2  4.3  104   244    8   MOLECULE: L-XYLULOSE REDUCTASE;                                      
7794:  l6ch-A  2.2 31.5  135  1429    9   MOLECULE: ANKYRIN REPEAT DOMAIN-CONTAINING PROTEIN 50;               
7795:  ozj5-A  2.2 13.6  143   686    5   MOLECULE: ZINC FINGER PROTEIN 7;                                     
7796:  szb2-A  2.2 22.6  116   626    8   MOLECULE: ARYL HYDROCARBON RECEPTOR NUCLEAR TRANSLOCATOR-LI          
7797:  dx6o-A  2.2 32.0  121  1199    7   MOLECULE: TRANSCRIPTION INITIATION FACTOR TFIID SUBUNIT 2;           
7798:  fd1o-A  2.2 21.8  157   589   11   MOLECULE: ECTODERM-NEURAL CORTEX PROTEIN 1;                          
7799:  rb3d-A  2.2 29.0   99  1400    4   MOLECULE: PROTOCADHERIN FAT 3;                                       
7800:  qxn7-A  2.2  6.6   55    60    5   MOLECULE: SMALL INTEGRAL MEMBRANE PROTEIN 3;                         
7801:  kyh8-A  2.2 17.8  133   400    5   MOLECULE: NAD-DEPENDENT PROTEIN DEACETYLASE SIRTUIN-7;               
7802:  zu1y-A  2.2 13.0   79   465    5   MOLECULE: E3 UBIQUITIN-PROTEIN LIGASE TRIM38;                        
7803:  cw1u-A  2.2 19.8  144   454    8   MOLECULE: CELL DIVISION CYCLE-ASSOCIATED 7-LIKE PROTEIN;             
7804:  s0dz-A  2.2 33.7  147   428    7   MOLECULE: ENDOPLASMIC RETICULUM JUNCTION FORMATION PROTEIN           
7805:  zy1e-A  2.2 29.0  166  1053    3   MOLECULE: SAL-LIKE PROTEIN 4;                                        
7806:  as1a-A  2.2 24.4  149   545    5   MOLECULE: ZINC FINGER PROTEIN 77;                                    
7807:  fgn4-A  2.2 25.4  101   693    7   MOLECULE: TESTIS-SPECIFIC Y-ENCODED-LIKE PROTEIN 2;                  
7808:  oqo6-A  2.2 21.1  131   503    8   MOLECULE: NUCLEAR RESPIRATORY FACTOR 1;                              
7809:  z0vh-A  2.2 15.0   94   757    2   MOLECULE: CARTILAGE OLIGOMERIC MATRIX PROTEIN;                       
7810:  wf2x-A  2.2  5.0   40   420   10   MOLECULE: INTERLEUKIN-5 RECEPTOR SUBUNIT ALPHA;                      
7811:  q9me-A  2.2 34.6  150   916    7   MOLECULE: DNA REPAIR ENDONUCLEASE XPF;                               
7812:  x5cs-A  2.2 14.9   68   432   10   MOLECULE: E3 UBIQUITIN-PROTEIN LIGASE RNF135;                        
7813:  ujb8-A  2.2 16.8   96   492    8   MOLECULE: KAT8 REGULATORY NSL COMPLEX SUBUNIT 2;                     
7814:  vq7p-A  2.2 19.8  115  1400    9   MOLECULE: ZINC FINGER HOMEOBOX PROTEIN 3;                            
7815:  h1cp-A  2.2 22.1   77   797    3   MOLECULE: STRIATIN-3;                                                
7816:  a3pc-A  2.2  7.8   69   660    6   MOLECULE: RALBP1-ASSOCIATED EPS DOMAIN-CONTAINING PROTEIN 2          
7817:  xx4p-A  2.2 16.0   48   271   13   MOLECULE: CYCLIC AMP-DEPENDENT TRANSCRIPTION FACTOR ATF-1;           
7818:  qzf0-A  2.2 40.8  109  1692    7   MOLECULE: REGULATING SYNAPTIC MEMBRANE EXOCYTOSIS PROTEIN 1          
7819:  wb0v-A  2.2  7.1   85   297    6   MOLECULE: MITOCHONDRIAL NICOTINAMIDE ADENINE DINUCLEOTIDE T          
7820:  ol9y-A  2.2  3.8   34   278    6   MOLECULE: OX-2 MEMBRANE GLYCOPROTEIN;                                
7821:  ckd2-A  2.2 16.5  104   317    6   MOLECULE: LYSOSOMAL-ASSOCIATED TRANSMEMBRANE PROTEIN 4B;             
7822:  u3kg-A  2.2 21.5  133  1400    6   MOLECULE: PROTEIN UNC-80 HOMOLOG;                                    
7823:  r7zw-A  2.2 13.4  110   269    7   MOLECULE: CENTROMERE PROTEIN K;                                      
7824:  d7oq-A  2.2  9.0   70   172   10   MOLECULE: TRANSLATIONALLY-CONTROLLED TUMOR PROTEIN;                  
7825:  hj5g-A  2.2 13.0   49   252    4   MOLECULE: CARCINOEMBRYONIC ANTIGEN-RELATED CELL ADHESION MO          
7826:  qo2o-A  2.2 22.7  103   914    9   MOLECULE: SOLUTE CARRIER FAMILY 12 MEMBER 9;                         
7827:  xw7u-A  2.2  7.3   82   321    5   MOLECULE: GDP-L-FUCOSE SYNTHASE;                                     
7828:  fyh3-A  2.2 28.8  105   380    5   MOLECULE: SAM AND SH3 DOMAIN-CONTAINING PROTEIN 3;                   
7829:  jm4v-A  2.2 11.1   67   332    1   MOLECULE: CELL GROWTH REGULATOR WITH RING FINGER DOMAIN PRO          
7830:  l5bc-A  2.2  6.1   42  1400    7   MOLECULE: XIN ACTIN-BINDING REPEAT-CONTAINING PROTEIN 2;             
7831:  yrb8-A  2.2 20.6  153  1400    6   MOLECULE: E3 UBIQUITIN-PROTEIN LIGASE UBR5;                          
7832:  xn4k-A  2.2  4.1   75   722   11   MOLECULE: BIFUNCTIONAL UDP-N-ACETYLGLUCOSAMINE                       
7833:  e0ec-A  2.2 15.9   87   161    6   MOLECULE: LIPID DROPLET ASSEMBLY FACTOR 1;                           
7834:  gu4u-A  2.2 10.8   83   314    6   MOLECULE: DDRGK DOMAIN-CONTAINING PROTEIN 1;                         
7835:  nnq3-A  2.2 16.0   74   317    8   MOLECULE: OLFACTORY RECEPTOR 10A5;                                   
7836:  jkm7-A  2.2 14.3   86   230    1   MOLECULE: 3-BETA-HYDROXYSTEROID-DELTA(8),DELTA(7)-ISOMERASE          
7837:  ovb7-A  2.2 33.6  121  1400    4   MOLECULE: UNCONVENTIONAL MYOSIN-XV;                                  
7838:  ets1-A  2.2 29.9  103  1369    7   MOLECULE: HISTONE-LYSINE N-METHYLTRANSFERASE ASH1L;                  
7839:  qt8l-A  2.2 52.4  134  1400    5   MOLECULE: ANKYRIN-3;                                                 
7840:  fas0-A  2.2 15.9   75   311    5   MOLECULE: OLFACTORY RECEPTOR 10G7;                                   
7841:  gg4w-A  2.2 22.5   98   227    6   MOLECULE: TRANSMEMBRANE EMP24 DOMAIN-CONTAINING PROTEIN 4;           
7842:  eou6-A  2.2 16.4   74   316    5   MOLECULE: OLFACTORY RECEPTOR 2T11;                                   
7843:  yb0n-A  2.2 30.0   95   592    8   MOLECULE: LEUCINE-RICH REPEAT AND IMMUNOGLOBULIN-LIKE DOMAI          
7844:  j2gz-A  2.2 14.2  112   389    5   MOLECULE: MITOCHONDRIAL CARRIER HOMOLOG 1;                           
7845:  qmc5-A  2.2 19.9  111   871    8   MOLECULE: ANKYRIN REPEAT AND SAM DOMAIN-CONTAINING PROTEIN           
7846:  ydo0-A  2.2 15.5   78  1377    4   MOLECULE: PLECKSTRIN HOMOLOGY-LIKE DOMAIN FAMILY B MEMBER 1          
7847:  j6ne-A  2.2 12.7   73   248    8   MOLECULE: MITOCHONDRIAL IMPORT INNER MEMBRANE TRANSLOCASE S          
7848:  stx1-A  2.2 25.6  138   391    9   MOLECULE: SOMATOSTATIN RECEPTOR TYPE 1;                              
7849:  go4k-A  2.2  3.1   58   209    3   MOLECULE: TRANSMEMBRANE 4 L6 FAMILY MEMBER 19;                       
7850:  pk2j-A  2.2 15.7  127  1400    7   MOLECULE: E3 UBIQUITIN-PROTEIN LIGASE UBR4;                          
7851:  md6s-A  2.2 16.6   79  1400   11   MOLECULE: ATP-BINDING CASSETTE SUB-FAMILY A MEMBER 13;               
7852:  p1qw-A  2.2 82.4  209   876    9   MOLECULE: LIPRIN-BETA-2;                                             
7853:  h2fn-A  2.2 29.7  105   197    7   MOLECULE: KINETOCHORE PROTEIN SPC24;                                 
7854:  ow7g-A  2.2 24.9  113   301    7   MOLECULE: NITRIC OXIDE SYNTHASE-INTERACTING PROTEIN;                 
7855:  yv1t-A  2.2  5.2   69   114    7   MOLECULE: NOTCH-REGULATED ANKYRIN REPEAT-CONTAINING PROTEIN          
7856:  p2ql-A  2.2  7.9   74   309    7   MOLECULE: OLFACTORY RECEPTOR 8U1;                                    
7857:  pl8t-A  2.2 22.1  117   383    4   MOLECULE: MHC CLASS I POLYPEPTIDE-RELATED SEQUENCE B;                
7858:  yhs9-A  2.2 27.1  103   577    5   MOLECULE: ZINC FINGER PROTEIN 880;                                   
7859:  t0mk-A  2.2 37.7  179   600    7   MOLECULE: INTRAFLAGELLAR TRANSPORT PROTEIN 74 HOMOLOG;               
7860:  qz7w-A  2.2 20.6   82   935    5   MOLECULE: PROTOCADHERIN GAMMA-A11;                                   
7861:  f9ac-A  2.2 18.5   68   344    9   MOLECULE: RAS ASSOCIATION DOMAIN-CONTAINING PROTEIN 1;               
7862:  u7gw-A  2.2 15.7   83   329    8   MOLECULE: BETA-1,3-GALACTOSYLTRANSFERASE 6;                          
7863:  fi1j-A  2.2 21.5  155  1400   10   MOLECULE: E3 UBIQUITIN-PROTEIN LIGASE UBR5;                          
7864:  h6yc-A  2.2 12.6   91   238    5   MOLECULE: DNA DAMAGE-REGULATED AUTOPHAGY MODULATOR PROTEIN           
7865:  wyo2-A  2.2 28.4  123   759    4   MOLECULE: LON PEPTIDASE N-TERMINAL DOMAIN AND RING FINGER P          
7866:  c2lp-A  2.2 35.6  110   439    7   MOLECULE: EXOSOME COMPLEX COMPONENT RRP45;                           
7867:  ja4i-A  2.2 41.3  118  1400    6   MOLECULE: HISTONE-LYSINE N-METHYLTRANSFERASE 2C;                     
7868:  b3yh-A  2.2 17.7  111   215    5   MOLECULE: VESICLE-TRAFFICKING PROTEIN SEC22B;                        
7869:  ehn3-A  2.2 10.9   73   255    8   MOLECULE: HLA CLASS II HISTOCOMPATIBILITY ANTIGEN, DQ ALPHA          
7870:  dht3-A  2.2 16.8   73  1883    7   MOLECULE: ZINC FINGER PROTEIN 106;                                   
7871:  p9sq-A  2.2 15.6   54   166    7   MOLECULE: PROBABLE PEPTIDE CHAIN RELEASE FACTOR C12ORF65,            
7872:  zir6-A  2.2 21.0  115   310    8   MOLECULE: OLFACTORY RECEPTOR 2A12;                                   
7873:  b3vy-A  2.2 22.8   99   604    5   MOLECULE: PROTEIN CBFA2T2;                                           
7874:  hr9r-A  2.2 11.6   88  1216    7   MOLECULE: RECEPTOR-TYPE TYROSINE-PROTEIN PHOSPHATASE O;              
7875:  xvq8-A  2.2 21.0  115   348    4   MOLECULE: OLFACTORY RECEPTOR 4K15;                                   
7876:  y8vz-A  2.2 22.7  106   180    5   MOLECULE: PRO-GLUCAGON;                                              
7877:  i5ds-A  2.2 11.0  109   228    6   MOLECULE: CLAUDIN-10;                                                
7878:  yc0y-A  2.2 50.7  123   719    8   MOLECULE: PROTEIN HOOK HOMOLOG 2;                                    
7879:  qyt6-A  2.2 19.1   70   499    6   MOLECULE: PUTATIVE ZINC FINGER PROTEIN 727;                          
7880:  nb4n-A  2.2 21.1  117   312    3   MOLECULE: OLFACTORY RECEPTOR 7D4;                                    
7881:  q9hm-A  2.2 16.3   71   839    7   MOLECULE: HEAT SHOCK 70 KDA PROTEIN 4L;                              
7882:  qfc0-A  2.2  3.4   34   140    9   MOLECULE: T CELL RECEPTOR ALPHA CHAIN CONSTANT;                      
7883:  wtp1-A  2.2 32.1  102  1400    9   MOLECULE: A-KINASE ANCHOR PROTEIN 9;                                 
7884:  bw3w-A  2.2 16.1   94   317    7   MOLECULE: TRANSCRIPTION INITIATION PROTEIN SPT3 HOMOLOG;             
7885:  erl1-A  2.2 10.0   57   943    4   MOLECULE: CALCIUM-ACTIVATED CHLORIDE CHANNEL REGULATOR 2;            
7886:  uny1-A  2.2 22.3  100   303   11   MOLECULE: MITOCHONDRIAL CARRIER HOMOLOG 2;                           
7887:  oy7h-A  2.2 28.0  124  1616    7   MOLECULE: DNA (CYTOSINE-5)-METHYLTRANSFERASE 1;                      
7888:  ar0x-A  2.2 32.2  145  1044    4   MOLECULE: PROTEIN ITPRID1;                                           
7889:  tmy0-A  2.2 11.7   70   252    4   MOLECULE: KUNITZ-TYPE PROTEASE INHIBITOR 2;                          
7890:  hn3y-A  2.2  6.5   70   247    6   MOLECULE: E3 UBIQUITIN-PROTEIN LIGASE RNF182;                        
7891:  vk9p-A  2.2 24.5   87   500    5   MOLECULE: NEURONAL PENTRAXIN RECEPTOR;                               
7892:  hmc0-A  2.2 21.4   92   359    9   MOLECULE: CYTOHESIN-INTERACTING PROTEIN;                             
7893:  g4qe-A  2.2  9.9   77   298    5   MOLECULE: OLFACTORY RECEPTOR 52Z1;                                   
7894:  i0rn-A  2.2 26.7  147  1657    8   MOLECULE: ALSIN;                                                     
7895:  r8xx-A  2.2 16.3   74   323    3   MOLECULE: OLFACTORY RECEPTOR 2T35;                                   
7896:  i5yw-A  2.2 16.4   78   233    5   MOLECULE: TRANSMEMBRANE PROTEIN 40;                                  
7897:  mo8s-A  2.2 34.8   98   729    9   MOLECULE: ZINC FINGER PROTEIN 778;                                   
7898:  tx9o-A  2.2 12.3  139   414   10   MOLECULE: WW DOMAIN-CONTAINING OXIDOREDUCTASE;                       
7899:  e6qo-A  2.2 27.3   96   929    5   MOLECULE: TRANSCRIPTION INITIATION FACTOR TFIID SUBUNIT 3;           
7900:  jf1b-A  2.2  8.7   66   421    6   MOLECULE: SYNAPTOTAGMIN-15;                                          
7901:  uhx8-A  2.2 24.2  133  1016    5   MOLECULE: EMILIN-1;                                                  
7902:  xk3u-A  2.2 12.1  126   354    2   MOLECULE: OPSIN-5;                                                   
7903:  gio5-A  2.2 15.8   84   317   10   MOLECULE: OLFACTORY RECEPTOR 2F2;                                    
7904:  boq4-A  2.2 25.7  113   585    6   MOLECULE: CYSTEINE/SERINE-RICH NUCLEAR PROTEIN 3;                    
7905:  ctw7-A  2.2  8.4   55   263    7   MOLECULE: UROPLAKIN-3B-LIKE PROTEIN 2;                               
7906:  bkr4-A  2.2 20.1   85   181    7   MOLECULE: PUTATIVE UNCHARACTERIZED PROTEIN C18ORF15;                 
7907:  rn8v-A  2.2 14.9   96   519    7   MOLECULE: GOLGI-ASSOCIATED KINASE 1B;                                
7908:  a7uu-A  2.2 13.4   81   475    9   MOLECULE: E3 UBIQUITIN-PROTEIN LIGASE TRIM21;                        
7909:  cci6-A  2.2  7.9   47    99    4   MOLECULE: PROTEIN S100-Z;                                            
7910:  bd3c-A  2.2  6.4   39   266    3   MOLECULE: HLA CLASS II HISTOCOMPATIBILITY ANTIGEN, DR BETA           
7911:  dz9v-A  2.2 37.5   93   293    4   MOLECULE: HETEROGENEOUS NUCLEAR RIBONUCLEOPROTEIN C-LIKE 3;          
7912:  xc4k-A  2.2  4.9   61  1400    3   MOLECULE: DYNEIN HEAVY CHAIN 1, AXONEMAL;                            
7913:  jv6n-A  2.2 20.1  113   557    7   MOLECULE: TNF RECEPTOR-ASSOCIATED FACTOR 5;                          
7914:  kp2m-A  2.2 13.3   87   191    8   MOLECULE: C-TYPE LECTIN DOMAIN FAMILY 2 MEMBER D;                    
7915:  y2ow-A  2.2  6.6   54   560   11   MOLECULE: PLATELET GLYCOPROTEIN V;                                   
7916:  rce3-A  2.2 11.5   92   352    4   MOLECULE: NUCLEAR RECEPTOR SUBFAMILY 1 GROUP I MEMBER 3;             
7917:  bve3-A  2.2 31.8   51   127    8   MOLECULE: APOLIPOPROTEIN C-IV;                                       
7918:  t4nc-A  2.2 20.9  112   320    4   MOLECULE: OLFACTORY RECEPTOR 5C1;                                    
7919:  cmx0-A  2.2  4.0   74   339    7   MOLECULE: TRANSMEMBRANE PROTEIN 120B;                                
7920:  isf2-A  2.2 30.6   98   430    8   MOLECULE: BSD DOMAIN-CONTAINING PROTEIN 1;                           
7921:  v1ao-A  2.2 41.9   85  1400   12   MOLECULE: SUSHI, VON WILLEBRAND FACTOR TYPE A, EGF AND PENT          
7922:  tge4-A  2.2 18.0  109  1400    6   MOLECULE: TITIN;                                                     
7923:  hbe7-A  2.2 23.5   93   450    9   MOLECULE: ZINC FINGER PROTEIN 446;                                   
7924:  w1wf-A  2.2 28.1  160  1400    7   MOLECULE: ALSTROM SYNDROME PROTEIN 1;                                
7925:  tk6p-A  2.2 23.3   84   365    7   MOLECULE: POLY(RC)-BINDING PROTEIN 2;                                
7926:  z8wu-A  2.2  5.1  114   330    8   MOLECULE: DEHYDROGENASE/REDUCTASE SDR FAMILY MEMBER ON CHRO          
7927:  veh5-A  2.2 23.0   88   314    6   MOLECULE: MELANOMA-ASSOCIATED ANTIGEN 3;                             
7928:  q9yi-A  2.2 23.7  106   507    5   MOLECULE: MEGAKARYOCYTE-ASSOCIATED TYROSINE-PROTEIN KINASE;          
7929:  xmf9-A  2.2 17.6  118   189    4   MOLECULE: NADH DEHYDROGENASE [UBIQUINONE] 1 BETA SUBCOMPLEX          
7930:  ils1-A  2.2 35.4  217  1400    9   MOLECULE: PROTEIN FURRY HOMOLOG-LIKE;                                
7931:  zua0-A  2.2 19.2  115   681    6   MOLECULE: U3 SMALL NUCLEOLAR RIBONUCLEOPROTEIN PROTEIN MPP1          
7932:  tm1f-A  2.2 34.8  123   746    6   MOLECULE: PROTEIN NIBAN 2;                                           
7933:  yv6h-A  2.2 31.3  149  1307    7   MOLECULE: FIBROUS SHEATH-INTERACTING PROTEIN 2;                      
7934:  m8qe-A  2.2 28.3   69   757    7   MOLECULE: ENDOSIALIN;                                                
7935:  f6qx-A  2.2 20.7   78   134   10   MOLECULE: NATRIURETIC PEPTIDES B;                                    
7936:  wnc0-A  2.2 16.2  132   262    6   MOLECULE: TETRATRICOPEPTIDE REPEAT PROTEIN 33;                       
7937:  yd2v-A  2.2  9.4  105   316    5   MOLECULE: OLFACTORY RECEPTOR 8J1;                                    
7938:  s4bo-A  2.2  5.5   85  1036   12   MOLECULE: EPHRIN TYPE-A RECEPTOR 6;                                  
7939:  uw0l-A  2.2 13.9   86   487    3   MOLECULE: E3 UBIQUITIN-PROTEIN LIGASE TRIM50;                        
7940:  a5lp-A  2.2 18.1   79   317    5   MOLECULE: PITUITARY HOMEOBOX 2;                                      
7941:  y5zl-A  2.2 16.5  124   978    8   MOLECULE: MONOFUNCTIONAL C1-TETRAHYDROFOLATE SYNTHASE, MITO          
7942:  aff1-A  2.2 18.0  115  1400    4   MOLECULE: CILIA- AND FLAGELLA-ASSOCIATED PROTEIN 47;                 
7943:  oj2i-A  2.2  4.0   70   332    7   MOLECULE: OLFACTORY RECEPTOR 10G6;                                   
7944:  y8cc-A  2.2 15.1   78   504    6   MOLECULE: SERINE HYDROXYMETHYLTRANSFERASE, MITOCHONDRIAL;            
7945:  fjb9-A  2.2 18.5  124   377    6   MOLECULE: DEHYDROGENASE/REDUCTASE SDR FAMILY MEMBER 13;              
7946:  zyy7-A  2.2 14.6   76   502    1   MOLECULE: NUCLEAR-INTERACTING PARTNER OF ALK;                        
7947:  f0ko-A  2.2 24.7  129   549    5   MOLECULE: TBC1 DOMAIN FAMILY MEMBER 3D;                              
7948:  s7aa-A  2.2  3.6   34    42   12   MOLECULE: UNCHARACTERIZED PROTEIN;                                   
7949:  qk9c-A  2.2 28.0  135   360    5   MOLECULE: POU DOMAIN, CLASS 5, TRANSCRIPTION FACTOR 1;               
7950:  pf5z-A  2.2 10.9  113   792    2   MOLECULE: RIBONUCLEOSIDE-DIPHOSPHATE REDUCTASE LARGE SUBUNI          
7951:  dl6g-A  2.2 15.4   76   320    7   MOLECULE: OLFACTORY RECEPTOR 2AT4;                                   
7952:  o2ga-A  2.2 30.0  143  1400   10   MOLECULE: DYNEIN HEAVY CHAIN 17, AXONEMAL;                           
7953:  zb3r-A  2.2 11.4   60    99    7   MOLECULE: HIG1 DOMAIN FAMILY MEMBER 1B;                              
7954:  na5o-A  2.2 23.9  111  1001    8   MOLECULE: SERINE/THREONINE-PROTEIN KINASE TAO1;                      
7955:  xq0f-A  2.2  9.3   64   223    5   MOLECULE: CRYPTIC FAMILY PROTEIN 1B;                                 
7956:  u7pi-A  2.2  6.2   39   268    3   MOLECULE: HLA CLASS II HISTOCOMPATIBILITY ANTIGEN, DQ BETA           
7957:  dy5x-A  2.2 11.4   58   740    3   MOLECULE: LEUCINE-RICH REPEAT NEURONAL PROTEIN 4;                    
7958:  zw9t-A  2.2 16.1   56   227    5   MOLECULE: PAIRED IMMUNOGLOBULIN-LIKE TYPE 2 RECEPTOR BETA;           
7959:  yc8r-A  2.2 19.6   76   350    7   MOLECULE: OLFACTORY RECEPTOR 52I2;                                   
7960:  qqh4-A  2.2  3.8   34   113    0   MOLECULE: PROTEIN FAM27E3;                                           
7961:  h9hf-A  2.2 16.9  136   503    7   MOLECULE: CYTOCHROME P450 3A7;                                       
7962:  mb6l-A  2.2 19.9  112   870    4   MOLECULE: DNA POLYMERASE KAPPA;                                      
7963:  otp7-A  2.2 16.3   75   312    4   MOLECULE: OLFACTORY RECEPTOR 6C2;                                    
7964:  sfq7-A  2.2 17.3  126   519    8   MOLECULE: CYTOCHROME P450 4A11;                                      
7965:  d9gi-A  2.2 18.5  111  1400    8   MOLECULE: MULTIPLE EPIDERMAL GROWTH FACTOR-LIKE DOMAINS PRO          
7966:  n4qi-A  2.2 22.8  106   866    7   MOLECULE: E3 UBIQUITIN-PROTEIN LIGASE RNF216;                        
7967:  u0tb-A  2.2 15.9  123   284    7   MOLECULE: T-CELL LEUKEMIA HOMEOBOX PROTEIN 2;                        
7968:  qc3u-A  2.2 14.8  118   542    8   MOLECULE: PHOSPHOACETYLGLUCOSAMINE MUTASE;                           
7969:  y6la-A  2.2 12.8   75   165   11   MOLECULE: PUTATIVE PROTEIN FAM86C1P;                                 
7970:  yjq5-A  2.2 16.5   76   320    8   MOLECULE: OLFACTORY RECEPTOR 52W1;                                   
7971:  bb9q-A  2.2 36.2  111   993    5   MOLECULE: PUTATIVE TESTIS-EXPRESSED PROTEIN 13C;                     
7972:  ot1s-A  2.2  8.4   75   316    5   MOLECULE: ANNEXIN A13;                                               
7973:  d5yh-A  2.2 23.8   99   431    8   MOLECULE: SYNAPTOTAGMIN-11;                                          
7974:  z7sp-A  2.2 33.2   96   666    7   MOLECULE: RNA POLYMERASE-ASSOCIATED PROTEIN LEO1;                    
7975:  x8eg-A  2.2 24.0   95   522    6   MOLECULE: CYTOCHROME P450 26C1;                                      
7976:  wj9x-A  2.2  7.0   56    72    5   MOLECULE: PROTEIN KISH-A;                                            
7977:  r0px-A  2.2 18.8   99   262   11   MOLECULE: ZINC FINGER PROTEIN 138;                                   
7978:  xhn9-A  2.2 50.0   77   526   10   MOLECULE: CARCINOEMBRYONIC ANTIGEN-RELATED CELL ADHESION MO          
7979:  yo4m-A  2.2 12.9   71   106   10   MOLECULE: 28S RIBOSOMAL PROTEIN S33, MITOCHONDRIAL;                  
7980:  nx7y-A  2.2 19.8   88   435   10   MOLECULE: TRANSCRIPTIONAL ENHANCER FACTOR TEF-5;                     
7981:  ld5b-A  2.2 15.8  114   524    7   MOLECULE: METALLOENDOPEPTIDASE OMA1, MITOCHONDRIAL;                  
7982:  h2fd-A  2.2 17.3   91   184    4   MOLECULE: PRKR-INTERACTING PROTEIN 1;                                
7983:  x9av-A  2.2 16.3   74   315    8   MOLECULE: OLFACTORY RECEPTOR 4K17;                                   
7984:  q3bt-A  2.2 29.2  103   909    8   MOLECULE: GOLGIN SUBFAMILY A MEMBER 6-LIKE PROTEIN 2;                
7985:  ayl1-A  2.2 28.6  117  1400    5   MOLECULE: TITIN;                                                     
7986:  fud1-A  2.2 27.5  100   244    8   MOLECULE: SERINE-RICH SINGLE-PASS MEMBRANE PROTEIN 1;                
7987:  w5vx-A  2.2 10.7   79   318    6   MOLECULE: OLFACTORY RECEPTOR 13C4;                                   
7988:  prf1-A  2.2 13.9   83   280    6   MOLECULE: PROTEIN FAM131C;                                           
7989:  pnq1-A  2.2 11.5   98   208    3   MOLECULE: RAS-RELATED PROTEIN RAB-6B;                                
7990:  zr9n-A  2.2 29.4  176  1772    9   MOLECULE: PUTATIVE STEREOCILIN-LIKE PROTEIN;                         
7991:  omt7-A  2.2 12.5   76   440    3   MOLECULE: SORTING NEXIN-31;                                          
7992:  y5te-A  2.2 24.4   91   494    8   MOLECULE: WD REPEAT-CONTAINING PROTEIN 37;                           
7993:  e6wn-A  2.2 21.1   76   413    3   MOLECULE: PROTEIN FAM8A1;                                            
7994:  cl8s-A  2.2 16.6  149   676    4   MOLECULE: ZINC FINGER PROTEIN 418;                                   
7995:  nd9s-A  2.2 26.1  166   772    5   MOLECULE: CARNITINE O-PALMITOYLTRANSFERASE 1, MUSCLE ISOFOR          
7996:  m8gz-A  2.2 18.0   80   522   10   MOLECULE: ZINC FINGER PROTEIN 468;                                   
7997:  eft4-A  2.2 25.4  137   463    6   MOLECULE: PUTATIVE WAS PROTEIN FAMILY HOMOLOG 3;                     
7998:  lpv9-A  2.2 12.2   79   350    6   MOLECULE: GUANINE NUCLEOTIDE-BINDING PROTEIN G(T) SUBUNIT A          
7999:  p2jk-A  2.2 13.1   91   418    8   MOLECULE: HYDROXYSTEROID DEHYDROGENASE-LIKE PROTEIN 2;               
8000:  xh3e-A  2.2 18.0   86   504    6   MOLECULE: TRNA (URACIL(54)-C(5))-METHYLTRANSFERASE HOMOLOG;          
8001:  exu5-A  2.2 33.7  148  1400    8   MOLECULE: HISTONE-LYSINE N-METHYLTRANSFERASE 2D;                     
8002:  ms4z-A  2.2 14.1   93   436    4   MOLECULE: [PYRUVATE DEHYDROGENASE (ACETYL-TRANSFERRING)] KI          
8003:  p6kv-A  2.2 18.4   84   562    7   MOLECULE: ADENYLATE KINASE ISOENZYME 5;                              
8004:  scv7-A  2.2 31.0  130   484    6   MOLECULE: ECTONUCLEOSIDE TRIPHOSPHATE DIPHOSPHOHYDROLASE 6;          
8005:  we1o-A  2.2  4.2   80   889    8   MOLECULE: RHO GTPASE-ACTIVATING PROTEIN 27;                          
8006:  gy1v-A  2.2  6.6   50   297   10   MOLECULE: PAK4-INHIBITOR INKA2;                                      
8007:  hcp1-A  2.2 18.2   78   312    5   MOLECULE: OLFACTORY RECEPTOR 6C75;                                   
8008:  tcs2-A  2.2 10.6   69   439    7   MOLECULE: MICROFIBRILLAR-ASSOCIATED PROTEIN 1;                       
8009:  ro8y-A  2.2 13.4  122   313   10   MOLECULE: SYNAPTOPHYSIN;                                             
8010:  nk9c-A  2.2  7.4   64   122    3   MOLECULE: UNCHARACTERIZED PROTEIN C7ORF69;                           
8011:  kmm5-A  2.2 15.0  109   597    8   MOLECULE: CENTROSOMAL PROTEIN OF 70 KDA;                             
8012:  j9py-A  2.2 16.7   78   347    5   MOLECULE: OLFACTORY RECEPTOR 13C3;                                   
8013:  xiz3-A  2.2 16.1  117   657    9   MOLECULE: PROTEIN FAM200B;                                           
8014:  un6i-A  2.2  7.0   49    95    2   MOLECULE: PROTEIN S100-P;                                            
8015:  y7jw-A  2.2 20.5  125   323    6   MOLECULE: OLFACTORY RECEPTOR 6T1;                                    
8016:  dzh4-A  2.2 19.0   91   993   12   MOLECULE: TYPE II INOSITOL 1,4,5-TRISPHOSPHATE 5-PHOSPHATAS          
8017:  nw6d-A  2.2  6.6  124   303    6   MOLECULE: PEROXISOMAL TRANS-2-ENOYL-COA REDUCTASE;                   
8018:  sit2-A  2.2 13.3  142   970    7   MOLECULE: UNCONVENTIONAL MYOSIN-XIX;                                 
8019:  tn1g-A  2.2  8.7   56   104    7   MOLECULE: PROTEIN S100-A14;                                          
8020:  ja3x-A  2.2 16.3   77   312    5   MOLECULE: OLFACTORY RECEPTOR 51B5;                                   
8021:  rxx3-A  2.2 16.0   72   311    4   MOLECULE: OLFACTORY RECEPTOR 10G8;                                   
8022:  ge5b-A  2.2  9.4   79   264    0   MOLECULE: PHOSPHOLIPID PHOSPHATASE 5;                                
8023:  ge7e-A  2.2 18.2   60    98    5   MOLECULE: HISTONE H4-LIKE PROTEIN TYPE G;                            
8024:  x0vw-A  2.2 10.3   82   312   11   MOLECULE: OLFACTORY RECEPTOR 8H3;                                    
8025:  blo1-A  2.2  2.9   53   202    6   MOLECULE: UNCHARACTERIZED PROTEIN C9ORF47;                           
8026:  nrj7-A  2.2 26.1   82   287    5   MOLECULE: LEUKOCYTE-ASSOCIATED IMMUNOGLOBULIN-LIKE RECEPTOR          
8027:  evs9-A  2.2 14.9   69   168    6   MOLECULE: TRANSMEMBRANE PROTEIN 31;                                  
8028:  bn2f-A  2.2  5.1   75   302   12   MOLECULE: OLFACTORY RECEPTOR 51H1;                                   
8029:  ar3s-A  2.2 24.7   92   673    4   MOLECULE: INACTIVE POLYGLYCYLASE TTLL10;                             
8030:  a9ca-A  2.2 10.1   75   181    3   MOLECULE: TRAFFICKING PROTEIN PARTICLE COMPLEX SUBUNIT 3-LI          
8031:  bk4h-A  2.2 17.2   76   324    4   MOLECULE: OLFACTORY RECEPTOR 2T2;                                    
8032:  ss4k-A  2.2 24.1   75   332    9   MOLECULE: 39S RIBOSOMAL PROTEIN L44, MITOCHONDRIAL;                  
8033:  sex4-A  2.2 15.8   60   354    7   MOLECULE: CREB/ATF BZIP TRANSCRIPTION FACTOR;                        
8034:  kij7-A  2.2 22.7   71   383    6   MOLECULE: PROTEIN SALVADOR HOMOLOG 1;                                
8035:  e8ko-A  2.2 13.1   79  1400    6   MOLECULE: DYNEIN HEAVY CHAIN 3, AXONEMAL;                            
8036:  tpx6-A  2.2  6.9  106   260    7   MOLECULE: DEHYDROGENASE/REDUCTASE SDR FAMILY MEMBER 11;              
8037:  jkw5-A  2.2 12.8   79   550    8   MOLECULE: COILED-COIL DOMAIN-CONTAINING PROTEIN 60;                  
8038:  s9uf-A  2.2  6.5   39   266    3   MOLECULE: HLA CLASS II HISTOCOMPATIBILITY ANTIGEN, DR BETA           
8039:  gv3c-A  2.2 20.2  110   312    4   MOLECULE: OLFACTORY RECEPTOR 4L1;                                    
8040:  nt5b-A  2.2 20.5   81   184    2   MOLECULE: PROTEIN FAM89A;                                            
8041:  q7ud-A  2.2  5.4   64   129   11   MOLECULE: PROTEIN LLP HOMOLOG;                                       
8042:  wyv9-A  2.2  7.1  103   325    3   MOLECULE: OLFACTORY RECEPTOR 1S2;                                    
8043:  ei6v-A  2.2 29.9  145   744   10   MOLECULE: ZINC FINGER PROTEIN 483;                                   
8044:  dyk5-A  2.2 14.0   97   690    5   MOLECULE: CALPAIN-9;                                                 
8045:  fl2v-A  2.2 30.7  148  1400    6   MOLECULE: APOLIPOPROTEIN B-100;                                      
8046:  q2mn-A  2.2 15.6   84   178    5   MOLECULE: ENDOTHELIN-2;                                              
8047:  nru8-A  2.2 12.1   92   488    5   MOLECULE: PALMITOYLTRANSFERASE ZDHHC14;                              
8048:  mxg1-A  2.2 16.1  112   390    7   MOLECULE: INTERLEUKIN ENHANCER-BINDING FACTOR 2;                     
8049:  uz5g-A  2.2 16.5  102  1400    6   MOLECULE: DYNEIN HEAVY CHAIN 7, AXONEMAL;                            
8050:  g2cl-A  2.2 20.3   71  1516    4   MOLECULE: UDP-GLUCOSE:GLYCOPROTEIN GLUCOSYLTRANSFERASE 2;            
8051:  hqm7-A  2.2  9.9  116   317    9   MOLECULE: RETINOL DEHYDROGENASE 16;                                  
8052:  xx4w-A  2.2 21.9  134   412    8   MOLECULE: CLASS E BASIC HELIX-LOOP-HELIX PROTEIN 40;                 
8053:  r9mh-A  2.2 14.5   64   389   16   MOLECULE: ZINC FINGER AND SCAN DOMAIN-CONTAINING PROTEIN 23          
8054:  yap4-A  2.2 28.1  177  1322    8   MOLECULE: FERM AND PDZ DOMAIN-CONTAINING PROTEIN 4;                  
8055:  kd8p-A  2.2 19.2  119   422    6   MOLECULE: 5-HYDROXYTRYPTAMINE RECEPTOR 1A;                           
8056:  b8db-A  2.2 17.4   91   328    4   MOLECULE: ACYL-COA WAX ALCOHOL ACYLTRANSFERASE 1;                    
8057:  trs1-A  2.2  8.8  106   631   10   MOLECULE: DOUBLE-STRAND-BREAK REPAIR PROTEIN RAD21 HOMOLOG;          
8058:  ibg6-A  2.2 12.9  144   822    7   MOLECULE: BDNF/NT-3 GROWTH FACTORS RECEPTOR;                         
8059:  sfb7-A  2.2 22.8  163  1108    7   MOLECULE: RETINAL GUANYLYL CYCLASE 2;                                
8060:  m6uc-A  2.2 12.0   78  1400   10   MOLECULE: VACUOLAR PROTEIN SORTING-ASSOCIATED PROTEIN 13B;           
8061:  z0kt-A  2.2 14.6   74   575   11   MOLECULE: TRANSMEMBRANE PROTEIN 108;                                 
8062:  f5tw-A  2.2 24.6  123   402    8   MOLECULE: ZINC FINGER PROTEIN 558;                                   
8063:  a4gw-A  2.2 21.2   76  1400    8   MOLECULE: IGGFC-BINDING PROTEIN;                                     
8064:  ceh7-A  2.2 10.7  109   478    6   MOLECULE: ANKYRIN REPEAT AND BTB/POZ DOMAIN-CONTAINING PROT          
8065:  k8jc-A  2.2 21.7  126  1400    4   MOLECULE: SCO-SPONDIN;                                               
8066:  t1il-A  2.2 37.4  114   764    5   MOLECULE: THYROTROPIN RECEPTOR;                                      
8067:  c5zw-A  2.2 30.0  137   597    8   MOLECULE: BROMODOMAIN-CONTAINING PROTEIN 9;                          
8068:  i7px-A  2.2 14.2  144   601    6   MOLECULE: KELCH REPEAT AND BTB DOMAIN-CONTAINING PROTEIN 8;          
8069:  n8wp-A  2.2 19.0  123   328   11   MOLECULE: OLFACTORY RECEPTOR 5D16;                                   
8070:  k7yy-A  2.2 29.1  119  1530    5   MOLECULE: GLUTAMATE-RICH PROTEIN 3;                                  
8071:  ci3n-A  2.2 42.3  137   323    4   MOLECULE: BREAST CANCER METASTASIS-SUPPRESSOR 1-LIKE PROTEI          
8072:  a3vf-A  2.2 18.2  156  1400    9   MOLECULE: PIEZO-TYPE MECHANOSENSITIVE ION CHANNEL COMPONENT          
8073:  x8nz-A  2.2 16.2  111   395    7   MOLECULE: VOMERONASAL TYPE-1 RECEPTOR 2;                             
8074:  jz6l-A  2.2 44.3  122   664    7   MOLECULE: RBBP8 N-TERMINAL-LIKE PROTEIN;                             
8075:  in8v-A  2.2 16.4   91   502    7   MOLECULE: NUCLEAR FACTOR 1 X-TYPE;                                   
8076:  v3cl-A  2.2 31.8  135   411   10   MOLECULE: PROTRUDIN;                                                 
8077:  x6ew-A  2.2 44.3  117   429    5   MOLECULE: NUCLEAR PORE COMPLEX-INTERACTING PROTEIN FAMILY M          
8078:  v2ou-A  2.2 12.3  117   318   10   MOLECULE: OLFACTORY RECEPTOR 13C5;                                   
8079:  j5ts-A  2.2 13.3  109   299    9   MOLECULE: TASTE RECEPTOR TYPE 2 MEMBER 50;                           
8080:  l6pc-A  2.2 30.7  120  1400    8   MOLECULE: LAMININ SUBUNIT ALPHA-3;                                   
8081:  v4un-A  2.2 20.6  139   856    9   MOLECULE: NUCLEAR VALOSIN-CONTAINING PROTEIN-LIKE;                   
8082:  m9ef-A  2.2  9.7  116   316    6   MOLECULE: SORTING NEXIN-20;                                          
8083:  ye4n-A  2.2 21.3  118   341    8   MOLECULE: TRANSCRIPTION FACTOR ETV7;                                 
8084:  z7nb-A  2.2 16.2   73   326   11   MOLECULE: DNA-BINDING DEATH EFFECTOR DOMAIN-CONTAINING PROT          
8085:  h0jx-A  2.2 22.3  101   643    8   MOLECULE: MELANOMA-ASSOCIATED ANTIGEN C3;                            
8086:  xiu4-A  2.2 12.4  110   393    3   MOLECULE: DNA/RNA-BINDING PROTEIN KIN17;                             
8087:  ayc6-A  2.2 22.0  112  1203    6   MOLECULE: POTASSIUM/SODIUM HYPERPOLARIZATION-ACTIVATED CYCL          
8088:  tpj4-A  2.2 13.6  123   922   11   MOLECULE: UBIQUITIN CARBOXYL-TERMINAL HYDROLASE 29;                  
8089:  fbl7-A  2.2 17.7  135   549    5   MOLECULE: TBC1 DOMAIN FAMILY MEMBER 3B;                              
8090:  ph3q-A  2.2 10.0  108   317    7   MOLECULE: OLFACTORY RECEPTOR 2B11;                                   
8091:  ga0b-A  2.2 14.1  144   337    6   MOLECULE: C5A ANAPHYLATOXIN CHEMOTACTIC RECEPTOR 2;                  
8092:  q4cm-A  2.2 22.6  112   843   10   MOLECULE: AXIN-2;                                                    
8093:  l6va-A  2.2 10.9  153   349    4   MOLECULE: PROTEIN WNT-7B;                                            
8094:  uee9-A  2.2  4.2  114   243   11   MOLECULE: GLUTATHIONE S-TRANSFERASE OMEGA-2;                         
8095:  kln3-A  2.2 32.1   98  1200    7   MOLECULE: TRANSCRIPTIONAL-REGULATING FACTOR 1;                       
8096:  nnl8-A  2.2 21.0  111   748    5   MOLECULE: CHOLINE O-ACETYLTRANSFERASE;                               
8097:  k0jm-A  2.2 11.2  138   716    5   MOLECULE: INHIBITOR OF NUCLEAR FACTOR KAPPA-B KINASE SUBUNI          
8098:  dpr1-A  2.2 21.6   90  1400    7   MOLECULE: VON WILLEBRAND FACTOR;                                     
8099:  k0ef-A  2.2  7.0  112  1195    8   MOLECULE: MYOTUBULARIN-RELATED PROTEIN 4;                            
8100:  v0wv-A  2.2 17.9  120   634    7   MOLECULE: KELCH-LIKE PROTEIN 31;                                     
8101:  zo3k-A  2.2  4.2  108   275   10   MOLECULE: COP9 SIGNALOSOME COMPLEX SUBUNIT 7A;                       
8102:  u5xc-A  2.2 42.6  175  1158    7   MOLECULE: SERINE/THREONINE/TYROSINE-INTERACTING-LIKE PROTEI          
8103:  r6ly-A  2.2  5.3  154   411    9   MOLECULE: BRO1 DOMAIN-CONTAINING PROTEIN BROX;                       
8104:  l8fp-A  2.2 31.8  138   273    6   MOLECULE: TRANSMEMBRANE PROTEIN 202;                                 
8105:  u1qx-A  2.2 17.8  144   391    3   MOLECULE: B2 BRADYKININ RECEPTOR;                                    
8106:  aq8m-A  2.2 26.8   97   556    4   MOLECULE: T-COMPLEX PROTEIN 1 SUBUNIT ALPHA;                         
8107:  d4up-A  2.2 31.3  110   299    5   MOLECULE: PROTEIN SPROUTY HOMOLOG 4;                                 
8108:  k6ur-A  2.2 21.7  117   694    7   MOLECULE: UNCHARACTERIZED PROTEIN KIAA0408;                          
8109:  z5oj-A  2.2 27.7  105   197    6   MOLECULE: C-TYPE LECTIN DOMAIN FAMILY 3 MEMBER A;                    
8110:  cuv4-A  2.2 12.1   90   514    8   MOLECULE: 2'-5'-OLIGOADENYLATE SYNTHASE-LIKE PROTEIN;                
8111:  lv1n-A  2.2  7.4  112   362    5   MOLECULE: G-PROTEIN COUPLED RECEPTOR 6;                              
8112:  hhf8-A  2.2  5.5   89   420    4   MOLECULE: M7GPPPN-MRNA HYDROLASE;                                    
8113:  jw6z-A  2.2 25.5  106   869    9   MOLECULE: DYNAMIN-3;                                                 
8114:  zk5h-A  2.2 11.3  150   923    3   MOLECULE: MITOCHONDRIAL 10-FORMYLTETRAHYDROFOLATE DEHYDROGE          
8115:  uhm9-A  2.2 23.2  144   754    7   MOLECULE: LON PEPTIDASE N-TERMINAL DOMAIN AND RING FINGER P          
8116:  hw0d-A  2.2 13.4   92  1101   11   MOLECULE: HELICASE POLQ-LIKE;                                        
8117:  moq2-A  2.2 23.1  120   526    6   MOLECULE: THYMOCYTE SELECTION-ASSOCIATED HIGH MOBILITY GROU          
8118:  d8rr-A  2.2 13.6  124   609    7   MOLECULE: ALPHA-FETOPROTEIN;                                         
8119:  wmn4-A  2.2 10.3  106   392    8   MOLECULE: SPECKLE-TYPE POZ PROTEIN-LIKE;                             
8120:  z5xn-A  2.2 29.1  100   461   10   MOLECULE: INOSITOL-TRISPHOSPHATE 3-KINASE A;                         
8121:  et5l-A  2.2 16.8  108   291    4   MOLECULE: RPE-RETINAL G PROTEIN-COUPLED RECEPTOR;                    
8122:  y5io-A  2.2 33.1  125   371    6   MOLECULE: PROBABLE PALMITOYLTRANSFERASE ZDHHC11B;                    
8123:  g8pc-A  2.2  4.4  131   450    4   MOLECULE: MOLYBDATE-ANION TRANSPORTER;                               
8124:  s0kz-A  2.2 94.7  145  1400    6   MOLECULE: LAMININ SUBUNIT ALPHA-5;                                   
8125:  rxt4-A  2.2 15.7  118   802    8   MOLECULE: RECEPTOR-TYPE TYROSINE-PROTEIN PHOSPHATASE ALPHA;          
8126:  fk3b-A  2.2 27.9  135   544    9   MOLECULE: POTE ANKYRIN DOMAIN FAMILY MEMBER B2;                      
8127:  k3mw-A  2.2 40.9  160   987    6   MOLECULE: KAT8 REGULATORY NSL COMPLEX SUBUNIT 1-LIKE PROTEI          
8128:  oa8s-A  2.2 26.4  150  1298    6   MOLECULE: TBC1 DOMAIN FAMILY MEMBER 4;                               
8129:  n9fa-A  2.2  7.3   82   155    5   MOLECULE: FUN14 DOMAIN-CONTAINING PROTEIN 1;                         
8130:  e3bp-A  2.2  8.4  102   265    8   MOLECULE: ELONGATION OF VERY LONG CHAIN FATTY ACIDS PROTEIN          
8131:  mkn9-A  2.2 12.0  143   673   10   MOLECULE: ANNEXIN A6;                                                
8132:  pa0f-A  2.2 34.1  147   764    9   MOLECULE: NUCLEOLAR TRANSCRIPTION FACTOR 1;                          
8133:  naq6-A  2.2 25.1   91  2169    9   MOLECULE: MUCIN-4;                                                   
8134:  rey1-A  2.2  8.4  112   301    4   MOLECULE: AQUAPORIN-10;                                              
8135:  irr1-A  2.2 15.0  174   994   10   MOLECULE: NACHT, LRR AND PYD DOMAINS-CONTAINING PROTEIN 4;           
8136:  awe6-A  2.2 12.7   89   529    6   MOLECULE: TYROSINE-PROTEIN KINASE FGR;                               
8137:  owp7-A  2.2  5.2  131   320    8   MOLECULE: ANNEXIN A5;                                                
8138:  p8vy-A  2.2 20.7   88   492    8   MOLECULE: RNA-BINDING PROTEIN NOVA-2;                                
8139:  a1mn-A  2.2 23.8  196   669    6   MOLECULE: SODIUM/HYDROGEN EXCHANGER 6;                               
8140:  a1bc-A  2.2 16.5  116   373    2   MOLECULE: P2Y PURINOCEPTOR 1;                                        
8141:  a8tp-A  2.2  7.6  118   307    7   MOLECULE: TASTE RECEPTOR TYPE 2 MEMBER 10;                           
8142:  q0sw-A  2.2 16.4   96   719    8   MOLECULE: 2'-5'-OLIGOADENYLATE SYNTHASE 2;                           
8143:  zq0m-A  2.2 28.9  116   325    6   MOLECULE: PROTEIN FAM50B;                                            
8144:  xmb6-A  2.2 25.4   75   146    3   MOLECULE: PROTEIN LDOC1;                                             
8145:  lx9d-A  2.2 15.3  126   493    2   MOLECULE: EXTRACELLULAR TYROSINE-PROTEIN KINASE PKDCC;               
8146:  k3em-A  2.2 24.9  145  1441    5   MOLECULE: NUCLEAR RECEPTOR COACTIVATOR 1;                            
8147:  a3uv-A  2.2  6.8  108   354   13   MOLECULE: REPLICATION FACTOR C SUBUNIT 2;                            
8148:  njy2-A  2.2 15.6  123   531   11   MOLECULE: RCC1 AND BTB DOMAIN-CONTAINING PROTEIN 1;                  
8149:  o8rr-A  2.2 21.1   82  1251   10   MOLECULE: DNA REPAIR PROTEIN REV1;                                   
8150:  n4ji-A  2.2 21.6  130  1400    7   MOLECULE: THYROGLOBULIN;                                             
8151:  dk6y-A  2.2 20.0  115  1400   10   MOLECULE: NEUROBEACHIN;                                              
8152:  tz1o-A  2.2  8.0   85   335    4   MOLECULE: UNCHARACTERIZED PROTEIN C10ORF120;                         
8153:  bbm9-A  2.2  8.3   89   561    4   MOLECULE: ASPARAGINE SYNTHETASE [GLUTAMINE-HYDROLYZING];             
8154:  mc6z-A  2.2 18.9  102   537    5   MOLECULE: COPINE-3;                                                  
8155:  tje3-A  2.2 13.5  102   240    4   MOLECULE: PUTATIVE PROTEIN FAM10A4;                                  
8156:  yz6r-A  2.2 20.1  114   253    5   MOLECULE: PROTEIN C1ORF43;                                           
8157:  jtf7-A  2.2 17.5  132   935    5   MOLECULE: C-1-TETRAHYDROFOLATE SYNTHASE, CYTOPLASMIC;                
8158:  ni9u-A  2.2 24.0  112   265    7   MOLECULE: NEURONAL MEMBRANE GLYCOPROTEIN M6-B;                       
8159:  b0pl-A  2.2 16.6   74  1400    4   MOLECULE: MAX GENE-ASSOCIATED PROTEIN;                               
8160:  abj3-A  2.2 14.6   70  1400    9   MOLECULE: ZONADHESIN;                                                
8161:  zug9-A  2.2 21.5   86   492    9   MOLECULE: PYRIN AND HIN DOMAIN-CONTAINING PROTEIN 1;                 
8162:  gzu0-A  2.2 10.4   83  1400    4   MOLECULE: SCO-SPONDIN;                                               
8163:  kqt5-A  2.2 20.6   88   804    5   MOLECULE: DIACYLGLYCEROL KINASE BETA;                                
8164:  w2eo-A  2.2  8.3  120   359    7   MOLECULE: PROSTAGLANDIN D2 RECEPTOR;                                 
8165:  tfb8-A  2.2 14.9   82   381    4   MOLECULE: UBIQUITIN-ASSOCIATED PROTEIN 1-LIKE;                       
8166:  m6al-A  2.2 25.1  104  1490    5   MOLECULE: CYCLIN-DEPENDENT KINASE 12;                                
8167:  k8wx-A  2.2 15.7   93   792    5   MOLECULE: ALPHA-1,6-MANNOSYLGLYCOPROTEIN 6-BETA-N-                   
8168:  co7n-A  2.2 26.9  168  1210    7   MOLECULE: EPIDERMAL GROWTH FACTOR RECEPTOR;                          
8169:  wlq7-A  2.2  9.5  110   315    4   MOLECULE: OLFACTORY RECEPTOR 5A1;                                    
8170:  gy4z-A  2.1 13.6   70   312    3   MOLECULE: OLFACTORY RECEPTOR 2M3;                                    
8171:  rh7h-A  2.1 28.7  127   717    4   MOLECULE: F-BOX ONLY PROTEIN 42;                                     
8172:  cwp8-A  2.1 18.8   79   506    5   MOLECULE: TUBBY PROTEIN HOMOLOG;                                     
8173:  v3hg-A  2.1 15.1   65   188    8   MOLECULE: F-BOX ONLY PROTEIN 36;                                     
8174:  rm5b-A  2.1  4.9   72   308    4   MOLECULE: OLFACTORY RECEPTOR 2T6;                                    
8175:  zs4i-A  2.1 12.8   87   380    6   MOLECULE: GATOR COMPLEX PROTEIN NPRL2;                               
8176:  sbr8-A  2.1 24.5   78   604    8   MOLECULE: PROSTAGLANDIN G/H SYNTHASE 2;                              
8177:  p0cr-A  2.1 13.8   79   372    9   MOLECULE: BETA-1,4-GALACTOSYLTRANSFERASE 2;                          
8178:  k2io-A  2.1 29.6  112   509    7   MOLECULE: COILED-COIL DOMAIN-CONTAINING PROTEIN 181;                 
8179:  qzp9-A  2.1 38.7  120  1460    3   MOLECULE: CENTROSOMAL PROTEIN OF 164 KDA;                            
8180:  r6dh-A  2.1  7.5   84   188    6   MOLECULE: TRAFFICKING PROTEIN PARTICLE COMPLEX SUBUNIT 5;            
8181:  d0di-A  2.1 12.1   73   377    3   MOLECULE: GUANINE NUCLEOTIDE-BINDING PROTEIN SUBUNIT ALPHA-          
8182:  ur0g-A  2.1 17.6   90   216    1   MOLECULE: NKG2-D TYPE II INTEGRAL MEMBRANE PROTEIN;                  
8183:  r6tc-A  2.1 19.5  103   487    9   MOLECULE: SCHWANNOMIN-INTERACTING PROTEIN 1;                         
8184:  z2yj-A  2.1 10.4   83   435    5   MOLECULE: ORIGIN RECOGNITION COMPLEX SUBUNIT 5;                      
8185:  j7xu-A  2.1  3.7   67   324    3   MOLECULE: PROBABLE UDP-SUGAR TRANSPORTER PROTEIN SLC35A4;            
8186:  d8ye-A  2.1 14.5   99   434    5   MOLECULE: NUCLEAR RECEPTOR SUBFAMILY 1 GROUP I MEMBER 2;             
8187:  r3rr-A  2.1 27.0  132  1400    5   MOLECULE: PLECTIN;                                                   
8188:  dh7b-A  2.1 13.1   77   387    5   MOLECULE: V-SET AND IMMUNOGLOBULIN DOMAIN-CONTAINING PROTEI          
8189:  h1ho-A  2.1 14.5   73   315    8   MOLECULE: OLFACTORY RECEPTOR 2T29;                                   
8190:  gfo0-A  2.1 25.2  120   506    8   MOLECULE: PLECKSTRIN HOMOLOGY DOMAIN-CONTAINING FAMILY D ME          
8191:  yfx8-A  2.1 20.4  107   253    7   MOLECULE: PAIRED MESODERM HOMEOBOX PROTEIN 2;                        
8192:  v2lj-A  2.1 35.3  139   413    6   MOLECULE: RNA-BINDING PROTEIN 41;                                    
8193:  hb8u-A  2.1 41.2  154  1132   10   MOLECULE: PHOSPHATIDYLINOSITIDE PHOSPHATASE SAC2;                    
8194:  kc1x-A  2.1 23.8   90   406    6   MOLECULE: HOMEOBOX PROTEIN ESX1;                                     
8195:  fui6-A  2.1 18.5  121   769    5   MOLECULE: INTEGRIN BETA-8;                                           
8196:  f3sr-A  2.1  2.0   32   410   22   MOLECULE: LYSOSOME-ASSOCIATED MEMBRANE GLYCOPROTEIN 2;               
8197:  qda6-A  2.1 14.8   51   461    2   MOLECULE: CORONIN-1A;                                                
8198:  edc5-A  2.1 16.0   76   312    9   MOLECULE: OLFACTORY RECEPTOR 8H2;                                    
8199:  ycn9-A  2.1 32.5   86   516   13   MOLECULE: LEUCINE-RICH REPEAT TRANSMEMBRANE NEURONAL PROTEI          
8200:  mb8j-A  2.1 15.1   78   310   10   MOLECULE: OLFACTORY RECEPTOR 8I2;                                    
8201:  z4cr-A  2.1 14.4  106   749    7   MOLECULE: PHOSPHATE-REGULATING NEUTRAL ENDOPEPTIDASE PHEX;           
8202:  ej6x-A  2.1 17.2   74   312    5   MOLECULE: OLFACTORY RECEPTOR 2T8;                                    
8203:  xx1c-A  2.1 21.4  105   797    4   MOLECULE: SODIUM- AND CHLORIDE-DEPENDENT GLYCINE TRANSPORTE          
8204:  bzk4-A  2.1 18.3  121  1178    7   MOLECULE: PYRUVATE CARBOXYLASE, MITOCHONDRIAL;                       
8205:  fiz3-A  2.1 14.0   71   312    3   MOLECULE: OLFACTORY RECEPTOR 2M5;                                    
8206:  qb1k-A  2.1 19.5  134   345   10   MOLECULE: G-PROTEIN COUPLED RECEPTOR FAMILY C GROUP 5 MEMBE          
8207:  pvo8-A  2.1 11.8   63   462    8   MOLECULE: ZINC FINGER PROTEIN 610;                                   
8208:  tn9z-A  2.1 22.3  104   283    7   MOLECULE: PUTATIVE CYTOCHROME B-C1 COMPLEX SUBUNIT RIESKE-L          
8209:  p6qr-A  2.1 25.0  129  1962    5   MOLECULE: TRINUCLEOTIDE REPEAT-CONTAINING GENE 6A PROTEIN;           
8210:  yt6f-A  2.1 16.8  143   339    3   MOLECULE: DEHYDROGENASE/REDUCTASE SDR FAMILY MEMBER 7;               
8211:  q7xn-A  2.1 16.9   79   560    6   MOLECULE: ZINC FINGER PROTEIN 250;                                   
8212:  jcn1-A  2.1 27.2   90   784    4   MOLECULE: CADHERIN-5;                                                
8213:  zzn1-A  2.1 13.9   74   313    7   MOLECULE: OLFACTORY RECEPTOR 51A2;                                   
8214:  d5mn-A  2.1 10.8   86   116    6   MOLECULE: COCAINE- AND AMPHETAMINE-REGULATED TRANSCRIPT PRO          
8215:  dpv6-A  2.1  4.5   72   312   11   MOLECULE: OLFACTORY RECEPTOR 2L13;                                   
8216:  fet4-A  2.1 13.8   77   235   10   MOLECULE: HOMEOBOX PROTEIN HOX-C6;                                   
8217:  vd5e-A  2.1  3.2   50   191   10   MOLECULE: CALCIUM-ACTIVATED POTASSIUM CHANNEL SUBUNIT BETA-          
8218:  eg2b-A  2.1 15.7   93  1479    6   MOLECULE: PEROXIDASIN HOMOLOG;                                       
8219:  boj2-A  2.1 12.9   88   261    2   MOLECULE: ENOLASE-PHOSPHATASE E1;                                    
8220:  u2zj-A  2.1 10.1  142   736    5   MOLECULE: PEROXISOMAL MULTIFUNCTIONAL ENZYME TYPE 2;                 
8221:  w4ip-A  2.1 31.1  174   740    7   MOLECULE: DNA POLYMERASE IOTA;                                       
8222:  qy9j-A  2.1 13.7   75   197    1   MOLECULE: TATA-BOX-BINDING PROTEIN-ASSOCIATED FACTOR 11-LIK          
8223:  e2ox-A  2.1 13.3  103   482    5   MOLECULE: PUTATIVE FATTY ACID DESATURASE 2-LIKE PROTEIN FAD          
8224:  bdj2-A  2.1 20.6  114   486    7   MOLECULE: SERINE/THREONINE-PROTEIN KINASE 32C;                       
8225:  z8iy-A  2.1 10.1   80   311   13   MOLECULE: OLFACTORY RECEPTOR 14I1;                                   
8226:  orv0-A  2.1 14.7   74   310    9   MOLECULE: OLFACTORY RECEPTOR 5AR1;                                   
8227:  src0-A  2.1 19.5   74   198    8   MOLECULE: HCG1809904;                                                
8228:  ghb8-A  2.1 17.2   80   473   11   MOLECULE: N-LYSINE METHYLTRANSFERASE SETD6;                          
8229:  p1gl-A  2.1  3.5   32   494    3   MOLECULE: ANKYRIN REPEAT DOMAIN-CONTAINING PROTEIN 33B;              
8230:  tq9c-A  2.1 14.6   76   198    3   MOLECULE: TATA-BOX-BINDING PROTEIN-ASSOCIATED FACTOR 11-LIK          
8231:  er5s-A  2.1 15.6  122   315    6   MOLECULE: RAB EFFECTOR NOC2;                                         
8232:  gku8-A  2.1 16.8   76   311    7   MOLECULE: OLFACTORY RECEPTOR 6B1;                                    
8233:  n1wl-A  2.1 13.0  141  1288    5   MOLECULE: 5-OXOPROLINASE;                                            
8234:  yv7o-A  2.1 19.6  119   531    9   MOLECULE: ZINC FINGER PROTEIN 492;                                   
8235:  af4w-A  2.1 11.6  137   459    6   MOLECULE: CILIA- AND FLAGELLA-ASSOCIATED PROTEIN 99;                 
8236:  wv8o-A  2.1  7.3   50    54    2   MOLECULE: APELIN RECEPTOR EARLY ENDOGENOUS LIGAND;                   
8237:  ndx6-A  2.1 15.2   76   312   11   MOLECULE: OLFACTORY RECEPTOR 8K3;                                    
8238:  xp0o-A  2.1 27.8  122  1400    7   MOLECULE: DYNEIN HEAVY CHAIN 7, AXONEMAL;                            
8239:  s1eq-A  2.1 18.7  122  1697    5   MOLECULE: INTERSECTIN-2;                                             
8240:  rv6a-A  2.1 20.1   95   419    5   MOLECULE: SERINE/THREONINE-PROTEIN KINASE KIST;                      
8241:  cx6w-A  2.1  8.8   80   157    8   MOLECULE: AP-1 COMPLEX SUBUNIT SIGMA-2;                              
8242:  p9we-A  2.1  8.7   75   154    9   MOLECULE: AP-1 COMPLEX SUBUNIT SIGMA-3;                              
8243:  qp6r-A  2.1  7.8   81   186    5   MOLECULE: TUMOR NECROSIS FACTOR ALPHA-INDUCED PROTEIN 8-LIK          
8244:  g9it-A  2.1 17.9  108   208    7   MOLECULE: TRIPARTITE MOTIF-CONTAINING PROTEIN 48;                    
8245:  xs9d-A  2.1  4.0   63   151    8   MOLECULE: NEUROGLOBIN;                                               
8246:  xwr0-A  2.1 16.4  109   263    7   MOLECULE: PUTATIVE ANKYRIN REPEAT DOMAIN-CONTAINING PROTEIN          
8247:  evh5-A  2.1 13.7   72   308    6   MOLECULE: OLFACTORY RECEPTOR 5K1;                                    
8248:  ofj9-A  2.1  6.6  115   469    8   MOLECULE: PUTATIVE PYRIDOXAL-DEPENDENT DECARBOXYLASE DOMAIN          
8249:  s6tu-A  2.1 19.3   89   840    7   MOLECULE: CILIA- AND FLAGELLA-ASSOCIATED PROTEIN 221;                
8250:  l9cj-A  2.1 24.2   87   815    8   MOLECULE: ATAXIN-1;                                                  
8251:  clr1-A  2.1 16.3  108   475    4   MOLECULE: 7-DEHYDROCHOLESTEROL REDUCTASE;                            
8252:  af7e-A  2.1 24.5  124  1400    6   MOLECULE: UNCONVENTIONAL MYOSIN-XV;                                  
8253:  tl9u-A  2.1 24.0  115   393    9   MOLECULE: CYTOTOXIC AND REGULATORY T-CELL MOLECULE;                  
8254:  p3no-A  2.1 24.9   72   441   11   MOLECULE: UBX DOMAIN-CONTAINING PROTEIN 6;                           
8255:  dv9w-A  2.1 19.0  104   612    5   MOLECULE: PEROXISOMAL CARNITINE O-OCTANOYLTRANSFERASE;               
8256:  cf5q-A  2.1 14.0   90   209    7   MOLECULE: C-TYPE LECTIN DOMAIN FAMILY 6 MEMBER A;                    
8257:  vbs3-A  2.1 12.5   74   315    9   MOLECULE: OLFACTORY RECEPTOR 3A1;                                    
8258:  bfc0-A  2.1 26.0  151  1288    5   MOLECULE: STRUCTURAL MAINTENANCE OF CHROMOSOMES PROTEIN 4;           
8259:  co8c-A  2.1 15.3   76   667    4   MOLECULE: SINGLE-MINDED HOMOLOG 2;                                   
8260:  ck2w-A  2.1 24.4  106   639    6   MOLECULE: SODIUM-DEPENDENT PHOSPHATE TRANSPORT PROTEIN 2A;           
8261:  ssx1-A  2.1 10.6  106  1400    7   MOLECULE: DYNEIN HEAVY CHAIN 2, AXONEMAL;                            
8262:  swm0-A  2.1 19.4  136   682    7   MOLECULE: TRANSCRIPTION FACTOR 12;                                   
8263:  bu7d-A  2.1 16.8   94   191    7   MOLECULE: TRNA-SPECIFIC ADENOSINE DEAMINASE 2;                       
8264:  myi7-A  2.1 34.3  108   834    6   MOLECULE: SERINE-RICH COILED-COIL DOMAIN-CONTAINING PROTEIN          
8265:  hrc8-A  2.1 12.4   84  1400    4   MOLECULE: DYNEIN HEAVY CHAIN 2, AXONEMAL;                            
8266:  p1pe-A  2.1  5.3   89   199    7   MOLECULE: COMM DOMAIN-CONTAINING PROTEIN 4;                          
8267:  wy5l-A  2.1 30.7  140   595   11   MOLECULE: OUTER DYNEIN ARM-DOCKING COMPLEX SUBUNIT 3;                
8268:  dp0m-A  2.1 15.7   85   447    6   MOLECULE: TRANSCRIPTIONAL ENHANCER FACTOR TEF-4;                     
8269:  j9tu-A  2.1 27.7  150   791    3   MOLECULE: MAJOR FACILITATOR SUPERFAMILY DOMAIN-CONTAINING P          
8270:  ia6a-A  2.1 18.9  100   462   12   MOLECULE: CYTOCHROME P450 20A1;                                      
8271:  ch1s-A  2.1 21.0  103   229    6   MOLECULE: SPLICEOSOME-ASSOCIATED PROTEIN CWC15 HOMOLOG;              
8272:  e3ko-A  2.1 28.9  114  1821    6   MOLECULE: PH-INTERACTING PROTEIN;                                    
8273:  wsc5-A  2.1 24.2  130   706    9   MOLECULE: G2/M PHASE-SPECIFIC E3 UBIQUITIN-PROTEIN LIGASE;           
8274:  jf7x-A  2.1 11.1   80   409    5   MOLECULE: BRCA1-A COMPLEX SUBUNIT ABRAXAS 1;                         
8275:  h5pc-A  2.1 13.7   83  1041    5   MOLECULE: PRE-MRNA-SPLICING FACTOR ATP-DEPENDENT RNA HELICA          
8276:  j6iy-A  2.1 19.4   80   219    4   MOLECULE: CELL DEATH ACTIVATOR CIDE-B;                               
8277:  hy6x-A  2.1 20.2   51  1097    4   MOLECULE: LEUKEMIA INHIBITORY FACTOR RECEPTOR;                       
8278:  q7cb-A  2.1  7.8   93   507    8   MOLECULE: LARGE NEUTRAL AMINO ACIDS TRANSPORTER SMALL SUBUN          
8279:  o2pg-A  2.1 15.0   75   452    4   MOLECULE: ZINC FINGER PROTEIN 672;                                   
8280:  fw4k-A  2.1 23.6   76  1400    5   MOLECULE: OBSCURIN;                                                  
8281:  y0ju-A  2.1 17.0   78   525    1   MOLECULE: TIGGER TRANSPOSABLE ELEMENT-DERIVED PROTEIN 2;             
8282:  z8ms-A  2.1 15.1   77   370    4   MOLECULE: TRANSMEMBRANE 6 SUPERFAMILY MEMBER 1;                      
8283:  y2hm-A  2.1 24.3  126   632    7   MOLECULE: RAC GTPASE-ACTIVATING PROTEIN 1;                           
8284:  ef0o-A  2.1 12.3   72   126    7   MOLECULE: CYCLIN-DEPENDENT KINASE 2-ASSOCIATED PROTEIN 2;            
8285:  cof8-A  2.1 26.5  167  1400    5   MOLECULE: PLECTIN;                                                   
8286:  lna6-A  2.1 20.8  111   902    7   MOLECULE: NEUROBLASTOMA BREAKPOINT FAMILY MEMBER 26;                 
8287:  mmk6-A  2.1 25.6  104   354    7   MOLECULE: GRAM DOMAIN-CONTAINING PROTEIN 2A;                         
8288:  bpa8-A  2.1 13.9   58    64    9   MOLECULE: TRANSLATION MACHINERY-ASSOCIATED PROTEIN 7;                
8289:  mu2u-A  2.1 19.3   73   313    7   MOLECULE: OLFACTORY RECEPTOR 8B3;                                    
8290:  qh4w-A  2.1 11.1   88   277    8   MOLECULE: PUTATIVE SERINE/THREONINE-PROTEIN KINASE PRKY;             
8291:  xsn5-A  2.1 16.9   73   315    8   MOLECULE: OLFACTORY RECEPTOR 10H5;                                   
8292:  ubi2-A  2.1  6.1   63   150    5   MOLECULE: ALLOGRAFT INFLAMMATORY FACTOR 1-LIKE;                      
8293:  zv8f-A  2.1  8.0   70    74    4   MOLECULE: HEAT SHOCK FACTOR-BINDING PROTEIN 1-LIKE PROTEIN           
8294:  tyr8-A  2.1 15.0   76   310    7   MOLECULE: OLFACTORY RECEPTOR 5M9;                                    
8295:  x5pr-A  2.1 12.7  114   349    5   MOLECULE: TRANSMEMBRANE PROTEIN 255A;                                
8296:  y5wl-A  2.1 25.4  100   278    4   MOLECULE: PROTEIN FRG2-LIKE-1;                                       
8297:  knk0-A  2.1 19.2  128   516    6   MOLECULE: CYTOCHROME P450 1A2;                                       
8298:  iw8x-A  2.1 12.3   51  1400    6   MOLECULE: XIN ACTIN-BINDING REPEAT-CONTAINING PROTEIN 2;             
8299:  e5ba-A  2.1 15.9   49   295    2   MOLECULE: PROLINE-RICH PROTEIN 18;                                   
8300:  rs1u-A  2.1 14.6   74   162    3   MOLECULE: UNCHARACTERIZED PROTEIN UMODL1-AS1;                        
8301:  v7jx-A  2.1 16.7  119   461   10   MOLECULE: NUCLEOTIDE EXCHANGE FACTOR SIL1;                           
8302:  vxe5-A  2.1 11.6   58   643    5   MOLECULE: HEAT SHOCK 70 KDA PROTEIN 6;                               
8303:  ewq2-A  2.1 17.8  103   322    9   MOLECULE: LYMPHOKINE-ACTIVATED KILLER T-CELL-ORIGINATED PRO          
8304:  xly5-A  2.1 21.5   81   316    7   MOLECULE: OLFACTORY RECEPTOR 2AG1;                                   
8305:  mzn0-A  2.1 25.7  109   467    6   MOLECULE: COILED-COIL DOMAIN-CONTAINING PROTEIN 174;                 
8306:  zk7j-A  2.1  4.6   66   154   12   MOLECULE: PREFOLDIN SUBUNIT 2;                                       
8307:  ptf3-A  2.1  4.0   71   168    8   MOLECULE: CYCLIN-DEPENDENT KINASE 4 INHIBITOR C;                     
8308:  pam7-A  2.1  9.7   81   313   12   MOLECULE: OLFACTORY RECEPTOR 5D18;                                   
8309:  f5ho-A  2.1 24.5  157  1400   12   MOLECULE: PERICENTRIN;                                               
8310:  d1yd-A  2.1 14.2   75   246    7   MOLECULE: UL16-BINDING PROTEIN 6;                                    
8311:  yu8j-A  2.1  6.0   97   421    4   MOLECULE: SYNAPTOTAGMIN-12;                                          
8312:  s0qu-A  2.1 14.9   75   363    3   MOLECULE: E3 UBIQUITIN-PROTEIN LIGASE RIFIFYLIN;                     
8313:  wd9m-A  2.1 18.0  101   737    2   MOLECULE: PROSPERO HOMEOBOX PROTEIN 1;                               
8314:  lb2u-A  2.1 26.8  114   797   10   MOLECULE: INTERPHOTORECEPTOR MATRIX PROTEOGLYCAN 1;                  
8315:  cxg5-A  2.1 26.3  108   453    7   MOLECULE: FIBRINOGEN GAMMA CHAIN;                                    
8316:  rdj3-A  2.1 16.8   76   315    9   MOLECULE: OLFACTORY RECEPTOR 2V1;                                    
8317:  jxd5-A  2.1  8.2   52   472    4   MOLECULE: CORONIN-6;                                                 
8318:  cm6u-A  2.1 26.0   86   580    8   MOLECULE: METHYL-CPG-BINDING DOMAIN PROTEIN 4;                       
8319:  eoo3-A  2.1 18.7   86   315    6   MOLECULE: MELANOMA-ASSOCIATED ANTIGEN 9;                             
8320:  q6od-A  2.1  8.2   83   343    7   MOLECULE: GALACTOSIDE ALPHA-(1,2)-FUCOSYLTRANSFERASE 2;              
8321:  g4hc-A  2.1 16.9   78   325    6   MOLECULE: OLFACTORY RECEPTOR 6Y1;                                    
8322:  kcv2-A  2.1 27.1  148  1438    7   MOLECULE: CAP-GLY DOMAIN-CONTAINING LINKER PROTEIN 1;                
8323:  m4sx-A  2.1 17.1   91   432    7   MOLECULE: CYCLIN-A2;                                                 
8324:  j6pr-A  2.1 42.9   90   321    6   MOLECULE: NECDIN;                                                    
8325:  l4rm-A  2.1 14.9   56   275    7   MOLECULE: INTERCELLULAR ADHESION MOLECULE 2;                         
8326:  nvf0-A  2.1 23.7   91  1934   11   MOLECULE: TUDOR DOMAIN-CONTAINING PROTEIN 15;                        
8327:  kj2m-A  2.1  5.4   71   319    7   MOLECULE: PUTATIVE OLFACTORY RECEPTOR 52L2;                          
8328:  l7xp-A  2.1 12.6  121   984    7   MOLECULE: EPHRIN TYPE-B RECEPTOR 1;                                  
8329:  iat8-A  2.1 14.9   85  1241    2   MOLECULE: INTERPHOTORECEPTOR MATRIX PROTEOGLYCAN 2;                  
8330:  ru2p-A  2.1 27.9  107   413    6   MOLECULE: TRANSCRIPTION FACTOR E2F4;                                 
8331:  zht9-A  2.1 10.2  110   228    8   MOLECULE: CLAUDIN-15;                                                
8332:  jj0o-A  2.1 17.0   97   348    4   MOLECULE: ERLIN-1;                                                   
8333:  u9rj-A  2.1 12.5   76   598    9   MOLECULE: DNA POLYMERASE ALPHA SUBUNIT B;                            
8334:  s3qk-A  2.1 20.7  116  1134    9   MOLECULE: UBINUCLEIN-1;                                              
8335:  c6eh-A  2.1 24.2  162  1400    5   MOLECULE: EPIPLAKIN;                                                 
8336:  s6os-A  2.1  5.7   64   557    8   MOLECULE: TBCC DOMAIN-CONTAINING PROTEIN 1;                          
8337:  i0ix-A  2.1 12.2   81   231    9   MOLECULE: DEPHOSPHO-COA KINASE DOMAIN-CONTAINING PROTEIN;            
8338:  zuo9-A  2.1  8.1   89   362    2   MOLECULE: TALIN ROD DOMAIN-CONTAINING PROTEIN 1;                     
8339:  z0gk-A  2.1 13.9   94   745    7   MOLECULE: INHIBITOR OF NUCLEAR FACTOR KAPPA-B KINASE SUBUNI          
8340:  nbh1-A  2.1 14.2  140  1400    7   MOLECULE: CYTOPLASMIC DYNEIN 1 HEAVY CHAIN 1;                        
8341:  ys9r-A  2.1 19.6  103   481    7   MOLECULE: RAC-BETA SERINE/THREONINE-PROTEIN KINASE;                  
8342:  n6xd-A  2.1 31.9   78   465   12   MOLECULE: HEPATOCYTE NUCLEAR FACTOR 6;                               
8343:  t4yl-A  2.1 20.4  163   961    7   MOLECULE: GAMMA-AMINOBUTYRIC ACID TYPE B RECEPTOR SUBUNIT 1          
8344:  k3we-A  2.1  9.7   47   348   17   MOLECULE: VIP36-LIKE PROTEIN;                                        
8345:  a9ve-A  2.1 30.0  106   683    7   MOLECULE: INOSITOL-TRISPHOSPHATE 3-KINASE C;                         
8346:  i0we-A  2.1 18.8   76   118    4   MOLECULE: MICOS COMPLEX SUBUNIT MIC13;                               
8347:  wbs7-A  2.1  5.5   41   235    5   MOLECULE: MYELIN PROTEIN ZERO-LIKE PROTEIN 3;                        
8348:  lmm7-A  2.1 21.5   80   506    5   MOLECULE: ZINC FINGER PROTEIN 157;                                   
8349:  xrh5-A  2.1 12.6  124   352   10   MOLECULE: LEUKOTRIENE B4 RECEPTOR 1;                                 
8350:  hpx8-A  2.1 25.4  121   728    7   MOLECULE: SKI ONCOGENE;                                              
8351:  tzw8-A  2.1 23.2  103   142    5   MOLECULE: MITOCHONDRIAL IMPORT RECEPTOR SUBUNIT TOM22 HOMOL          
8352:  gdk8-A  2.1 10.5   61   192    3   MOLECULE: SIGNAL PEPTIDASE COMPLEX CATALYTIC SUBUNIT SEC11C          
8353:  fk2l-A  2.1 16.1   70   316    9   MOLECULE: OLFACTORY RECEPTOR 10H3;                                   
8354:  bn2e-A  2.1 17.7   76   342    8   MOLECULE: OLFACTORY RECEPTOR 51F2;                                   
8355:  xh2a-A  2.1 26.9  144  1082    7   MOLECULE: SURP AND G-PATCH DOMAIN-CONTAINING PROTEIN 2;              
8356:  j1nd-A  2.1 14.0   81   350   16   MOLECULE: CYCLIN-O;                                                  
8357:  zu9n-A  2.1 35.7  130   378    8   MOLECULE: C-TYPE LECTIN DOMAIN FAMILY 17, MEMBER A;                  
8358:  u0ps-A  2.1 12.6   83   207   10   MOLECULE: KILLER CELL LECTIN-LIKE RECEPTOR SUBFAMILY F MEMB          
8359:  h5kq-A  2.1 15.4   76   318    7   MOLECULE: OLFACTORY RECEPTOR;                                        
8360:  h3cj-A  2.1 25.0   88   277    9   MOLECULE: HOMEOBOX PROTEIN NKX-6.2;                                  
8361:  zi1h-A  2.1 19.6  102  1098   12   MOLECULE: NEURABIN-1;                                                
8362:  fdx7-A  2.1  2.7   48    96    4   MOLECULE: SECRETOGLOBIN FAMILY 2B MEMBER 2;                          
8363:  rs2b-A  2.1 41.5  134  1863    7   MOLECULE: BREAST CANCER TYPE 1 SUSCEPTIBILITY PROTEIN;               
8364:  ubx8-A  2.1 37.8  165   483    5   MOLECULE: ISLET CELL AUTOANTIGEN 1;                                  
8365:  jyx4-A  2.1 19.2   90   572    8   MOLECULE: RECEPTOR-TRANSPORTING PROTEIN 5;                           
8366:  e2kt-A  2.1 32.1  242   521   11   MOLECULE: IMPORTIN SUBUNIT ALPHA-4;                                  
8367:  o7jj-A  2.1  5.7  138   332    4   MOLECULE: 3-KETODIHYDROSPHINGOSINE REDUCTASE;                        
8368:  d3xj-A  2.1 15.8   90   318    1   MOLECULE: BETA-SARCOGLYCAN;                                          
8369:  t1dp-A  2.1 12.4   70   467    7   MOLECULE: GAMMA-AMINOBUTYRIC ACID RECEPTOR SUBUNIT GAMMA-2;          
8370:  tak4-A  2.1 23.7  105   861    6   MOLECULE: PIWI-LIKE PROTEIN 1;                                       
8371:  cbj6-A  2.1 21.4  117   367   10   MOLECULE: HOMEOBOX PROTEIN NKX-6.1;                                  
8372:  l8hl-A  2.1 16.2   69   313    6   MOLECULE: OLFACTORY RECEPTOR 8B2;                                    
8373:  hio4-A  2.1 11.1   92   750   14   MOLECULE: RHO GTPASE-ACTIVATING PROTEIN 9;                           
8374:  yb3e-A  2.1 26.6   89   956    9   MOLECULE: THROMBOSPONDIN-3;                                          
8375:  b1fk-A  2.1 38.4  102  1158   13   MOLECULE: NUCLEAR RECEPTOR-INTERACTING PROTEIN 1;                    
8376:  t1bb-A  2.1  9.6   73   332    7   MOLECULE: PROTEIN FAM9A;                                             
8377:  tl6i-A  2.1 31.1  111   383    5   MOLECULE: PODOCIN;                                                   
8378:  vsp9-A  2.1 29.9   85   459    8   MOLECULE: INTERLEUKIN-7 RECEPTOR SUBUNIT ALPHA;                      
8379:  bd4d-A  2.1 27.3   97   867    6   MOLECULE: ZINC FINGER PROTEIN DZIP1;                                 
8380:  lbc5-A  2.1 13.5   96   399    7   MOLECULE: DUAL SPECIFICITY MITOGEN-ACTIVATED PROTEIN KINASE          
8381:  t9ip-A  2.1 26.6  129  1400    5   MOLECULE: E3 UBIQUITIN-PROTEIN LIGASE UBR4;                          
8382:  cf2p-A  2.1 31.1   57   108    2   MOLECULE: CDGSH IRON-SULFUR DOMAIN-CONTAINING PROTEIN 1;             
8383:  b7mo-A  2.1 20.1  140   439   11   MOLECULE: 26S PROTEASOME REGULATORY SUBUNIT 6A;                      
8384:  ig3v-A  2.1 41.6  138  1341    6   MOLECULE: WASH COMPLEX SUBUNIT 2A;                                   
8385:  h0pf-A  2.1 36.4   77  1078    8   MOLECULE: TRANSMEMBRANE PROTEIN 132B;                                
8386:  aty1-A  2.1 11.5  105   239    7   MOLECULE: PROTEASOME ACTIVATOR COMPLEX SUBUNIT 2;                    
8387:  cut5-A  2.1 33.8  100  1400    7   MOLECULE: TRINUCLEOTIDE REPEAT-CONTAINING GENE 18 PROTEIN;           
8388:  t9qz-A  2.1 21.8  169   858    9   MOLECULE: CONE CGMP-SPECIFIC 3',5'-CYCLIC PHOSPHODIESTERASE          
8389:  p2qj-A  2.1 25.4  118  1474    8   MOLECULE: ALPHA-2-MACROGLOBULIN;                                     
8390:  eom4-A  2.1 18.4   80   437    6   MOLECULE: EUKARYOTIC PEPTIDE CHAIN RELEASE FACTOR SUBUNIT 1          
8391:  uaw9-A  2.1 23.4  130   381    1   MOLECULE: GUANINE NUCLEOTIDE-BINDING PROTEIN SUBUNIT ALPHA-          
8392:  phj8-A  2.1  8.0  100   321    3   MOLECULE: GAP JUNCTION DELTA-2 PROTEIN;                              
8393:  oyl9-A  2.1 15.5  121  1400    3   MOLECULE: DYNEIN HEAVY CHAIN 2, AXONEMAL;                            
8394:  glc3-A  2.1 19.8  136   836    8   MOLECULE: ZINC FINGER PROTEIN 546;                                   
8395:  sk9y-A  2.1 21.4   96   401    6   MOLECULE: MOTOR NEURON AND PANCREAS HOMEOBOX PROTEIN 1;              
8396:  r5bn-A  2.1 45.0  107  1025    7   MOLECULE: MYOSIN PHOSPHATASE RHO-INTERACTING PROTEIN;                
8397:  i3kl-A  2.1  4.2   37   280    0   MOLECULE: LYSOSOME-ASSOCIATED MEMBRANE GLYCOPROTEIN 5;               
8398:  a0sl-A  2.1 13.8  116   908    9   MOLECULE: METABOTROPIC GLUTAMATE RECEPTOR 8;                         
8399:  cx6j-A  2.1 12.3  112   333    6   MOLECULE: T-CELL SURFACE GLYCOPROTEIN CD1C;                          
8400:  kqt3-A  2.1 21.6   87   557    8   MOLECULE: HEPATOCYTE NUCLEAR FACTOR 1-BETA;                          
8401:  de8l-A  2.1  8.6   53   148    6   MOLECULE: DNA-DIRECTED RNA POLYMERASE III SUBUNIT RPC9;              
8402:  zy5a-A  2.1  8.8   78   162    4   MOLECULE: UNCHARACTERIZED PROTEIN C3ORF18;                           
8403:  owm6-A  2.1 16.9   87   718    6   MOLECULE: THREONINE--TRNA LIGASE, MITOCHONDRIAL;                     
8404:  xjb0-A  2.1  9.7  104   439    6   MOLECULE: FIBROLEUKIN;                                               
8405:  i3eb-A  2.1 19.7   83   250    6   MOLECULE: TRIPARTITE MOTIF-CONTAINING PROTEIN 73;                    
8406:  m5ep-A  2.1 40.4  120   508   10   MOLECULE: PROTEIN FAM217A;                                           
8407:  g7fc-A  2.1 20.0  110   325    6   MOLECULE: PHOSPHOLIPID PHOSPHATASE-RELATED PROTEIN TYPE 1;           
8408:  o4sr-A  2.1 13.2   97   251    8   MOLECULE: VACUOLAR PROTEIN SORTING-ASSOCIATED PROTEIN 37D;           
8409:  sls2-A  2.1 18.3  117   272    9   MOLECULE: PROTEIN FAM210A;                                           
8410:  n6yp-A  2.1 17.2   74   410    8   MOLECULE: PLATELET-ACTIVATING FACTOR ACETYLHYDROLASE IB SUB          
8411:  d5qz-A  2.1 29.6  114   206    4   MOLECULE: PROTEIN TYROSINE PHOSPHATASE RECEPTOR TYPE C-ASSO          
8412:  fbh1-A  2.1 43.1  156   796    4   MOLECULE: PROBABLE E3 UBIQUITIN-PROTEIN LIGASE IRF2BPL;              
8413:  ncu7-A  2.1  6.2   57    94    2   MOLECULE: ATP SYNTHASE SUBUNIT F, MITOCHONDRIAL;                     
8414:  x1jh-A  2.1 18.2  132   560    6   MOLECULE: EXCITATORY AMINO ACID TRANSPORTER 5;                       
8415:  mx3m-A  2.1 17.6   96   326    6   MOLECULE: ALX HOMEOBOX PROTEIN 1;                                    
8416:  fif4-A  2.1 16.2   82   317   12   MOLECULE: OLFACTORY RECEPTOR 2F1;                                    
8417:  c6ns-A  2.1 16.0   87   318    6   MOLECULE: MITOCHONDRIAL COENZYME A TRANSPORTER SLC25A42;             
8418:  q8zl-A  2.1  4.0   70   180    4   MOLECULE: TRAFFICKING PROTEIN PARTICLE COMPLEX SUBUNIT 3;            
8419:  g1pr-A  2.1 15.3  112   475    6   MOLECULE: CAAX PRENYL PROTEASE 1 HOMOLOG;                            
8420:  nh1h-A  2.1 15.7  102   174    8   MOLECULE: NEUROMEDIN-U;                                              
8421:  q0vo-A  2.1 30.7   95  1400    5   MOLECULE: NEBULIN;                                                   
8422:  i1rc-A  2.1 26.3   90   736    4   MOLECULE: OXYSTEROL-BINDING PROTEIN-RELATED PROTEIN 9;               
8423:  qln5-A  2.1 10.5   81   156    5   MOLECULE: PROTEIN SYS1 HOMOLOG;                                      
8424:  vjf2-A  2.1 31.1   75   667    5   MOLECULE: TRANSCRIPTION FACTOR 4;                                    
8425:  f1ob-A  2.1 16.2   47   263   11   MOLECULE: UROPLAKIN-3B-LIKE PROTEIN 1;                               
8426:  p2iv-A  2.1 29.2  111  1397    5   MOLECULE: CILIOGENESIS AND PLANAR POLARITY EFFECTOR 1;               
8427:  ma2f-A  2.1 21.5  138  1023   11   MOLECULE: TRANSMEMBRANE PROTEIN 132A;                                
8428:  rcd1-A  2.1 17.5   78   312    6   MOLECULE: OLFACTORY RECEPTOR 6C74;                                   
8429:  uqs3-A  2.1 12.6   91   245   11   MOLECULE: TETRASPANIN-16;                                            
8430:  c2cx-A  2.1  7.7  104   932   10   MOLECULE: PMS1 PROTEIN HOMOLOG 1;                                    
8431:  mu7m-A  2.1 14.1   71   309    6   MOLECULE: OLFACTORY RECEPTOR 8B4;                                    
8432:  mb0p-A  2.1 15.5  107   664    6   MOLECULE: CYCLIC NUCLEOTIDE-GATED OLFACTORY CHANNEL;                 
8433:  fkz9-A  2.1 13.5  143   932    7   MOLECULE: ER DEGRADATION-ENHANCING ALPHA-MANNOSIDASE-LIKE P          
8434:  is8b-A  2.1 18.4   50   101    8   MOLECULE: UNCHARACTERIZED PROTEIN C9ORF153;                          
8435:  qm3y-A  2.1  8.5   83   456    8   MOLECULE: EQUILIBRATIVE NUCLEOSIDE TRANSPORTER 1;                    
8436:  gv9l-A  2.1 27.2   80   933    9   MOLECULE: THYROID PEROXIDASE;                                        
8437:  wfe0-A  2.1 16.1   80   339    5   MOLECULE: METHYLGLUTACONYL-COA HYDRATASE, MITOCHONDRIAL;             
8438:  p2aa-A  2.1 10.3   39    46    5   MOLECULE: PUTATIVE UNCHARACTERIZED PROTEIN PRO2829;                  
8439:  cq7z-A  2.1  5.1   82   270   11   MOLECULE: ELONGATION OF VERY LONG CHAIN FATTY ACIDS PROTEIN          
8440:  lnz5-A  2.1 12.0   54   142   11   MOLECULE: DNA-DIRECTED RNA POLYMERASE II SUBUNIT RPB4;               
8441:  q8nv-A  2.1 15.1  111   343   12   MOLECULE: APOLIPOPROTEIN L6;                                         
8442:  a7cn-A  2.1 35.4  193  1616    9   MOLECULE: MYOSIN-IIIA;                                               
8443:  xy4s-A  2.1 19.4  103   317    6   MOLECULE: OLFACTORY RECEPTOR 10AD1;                                  
8444:  v9pf-A  2.1 13.8  138   481    6   MOLECULE: TRNA PSEUDOURIDINE(38/39) SYNTHASE;                        
8445:  rhd6-A  2.1 17.3   88   189    8   MOLECULE: T CELL RECEPTOR GAMMA CONSTANT 2;                          
8446:  am2z-A  2.1 29.8  108   450    6   MOLECULE: COREPRESSOR INTERACTING WITH RBPJ 1;                       
8447:  iim5-A  2.1 16.3  111   338    4   MOLECULE: UBIA PRENYLTRANSFERASE DOMAIN-CONTAINING PROTEIN           
8448:  zd2e-A  2.1  9.8   60   161    8   MOLECULE: EPIDIDYMAL PROTEIN 13;                                     
8449:  h3gz-A  2.1 17.4   90   470    4   MOLECULE: NUCLEAR RECEPTOR SUBFAMILY 0 GROUP B MEMBER 1;             
8450:  ss0c-A  2.1 16.4  101   198    9   MOLECULE: ARMADILLO REPEAT-CONTAINING PROTEIN 7;                     
8451:  rzo4-A  2.1 15.7   87   941   11   MOLECULE: ANKYRIN REPEAT AND MYND DOMAIN-CONTAINING PROTEIN          
8452:  nhm9-A  2.1 15.7   78   267    8   MOLECULE: PRO-OPIOMELANOCORTIN;                                      
8453:  g3qi-A  2.1 17.3   78   250   12   MOLECULE: TUMOR NECROSIS FACTOR LIGAND SUPERFAMILY MEMBER 1          
8454:  v6uz-A  2.1  6.5  129   523    5   MOLECULE: ZINC FINGER PROTEIN 765;                                   
8455:  tf4m-A  2.1 22.7  114   226    9   MOLECULE: V-TYPE PROTON ATPASE SUBUNIT E 2;                          
8456:  zfu5-A  2.1 15.9  119   958    7   MOLECULE: COILED-COIL DOMAIN-CONTAINING PROTEIN 33;                  
8457:  n3fs-A  2.1 26.4  113   639    7   MOLECULE: EYES ABSENT HOMOLOG 4;                                     
8458:  qrm4-A  2.1 20.2   62   319    5   MOLECULE: CELL SURFACE A33 ANTIGEN;                                  
8459:  ksn9-A  2.1 15.2   94   411    4   MOLECULE: [PYRUVATE DEHYDROGENASE (ACETYL-TRANSFERRING)] KI          
8460:  s4za-A  2.1 21.3   72   427    3   MOLECULE: ZINC FINGER PROTEIN 736;                                   
8461:  wk6o-A  2.1 18.5   95   205    4   MOLECULE: MEIOTIC NUCLEAR DIVISION PROTEIN 1 HOMOLOG;                
8462:  vom1-A  2.1  9.7   84   795   13   MOLECULE: DELTA-1-PYRROLINE-5-CARBOXYLATE SYNTHASE;                  
8463:  zvb9-A  2.1  3.9   75   183    7   MOLECULE: RAS-RELATED PROTEIN RAP-2A;                                
8464:  ehy2-A  2.1 14.6  102   568    8   MOLECULE: NATURAL RESISTANCE-ASSOCIATED MACROPHAGE PROTEIN           
8465:  j3mo-A  2.1  7.9   74   309    7   MOLECULE: OLFACTORY RECEPTOR 8U9;                                    
8466:  s1ri-A  2.1 23.7  120   594    4   MOLECULE: INTERACTOR OF HORMAD1 PROTEIN 1;                           
8467:  fmy4-A  2.1 15.0   72   508   13   MOLECULE: PHENYLALANINE--TRNA LIGASE ALPHA SUBUNIT;                  
8468:  gl7o-A  2.1 18.7   62   415   10   MOLECULE: ZONA PELLUCIDA-LIKE DOMAIN-CONTAINING PROTEIN 1;           
8469:  x2xl-A  2.1 10.2  160  1248    6   MOLECULE: APOPTOTIC PROTEASE-ACTIVATING FACTOR 1;                    
8470:  i5mc-A  2.1 28.3  116   296    7   MOLECULE: LYSM AND PUTATIVE PEPTIDOGLYCAN-BINDING DOMAIN-CO          
8471:  wt3v-A  2.1 16.9   78   311    9   MOLECULE: OLFACTORY RECEPTOR 8H1;                                    
8472:  yr0a-A  2.1 12.6  127   719    9   MOLECULE: NUCLEOLAR PROTEIN 11;                                      
8473:  kr0j-A  2.1 27.7  133  1400    9   MOLECULE: DYNEIN HEAVY CHAIN 6, AXONEMAL;                            
8474:  nd4s-A  2.1 19.6   92   286    9   MOLECULE: PROTEIN NIPSNAP HOMOLOG 2;                                 
8475:  ub8q-A  2.1 14.4  118   185    6   MOLECULE: NEURONAL VESICLE TRAFFICKING-ASSOCIATED PROTEIN 1          
8476:  eiu0-A  2.1 26.0   88   795    9   MOLECULE: PROTOCADHERIN BETA-12;                                     
8477:  wm4c-A  2.1 41.3  102   795    3   MOLECULE: PROTOCADHERIN BETA-5;                                      
8478:  nqu8-A  2.1 18.3   61   382    8   MOLECULE: MUCOSAL ADDRESSIN CELL ADHESION MOLECULE 1;                
8479:  tuz2-A  2.1 17.7  110   810    5   MOLECULE: ECOTROPIC VIRAL INTEGRATION SITE 5 PROTEIN HOMOLO          
8480:  rdq3-A  2.1 16.7   69   610    6   MOLECULE: WD REPEAT-CONTAINING PROTEIN 46;                           
8481:  d2ai-A  2.1 19.4   81   118    7   MOLECULE: UPF0449 PROTEIN C19ORF25;                                  
8482:  msb1-A  2.1 12.7   78   354    5   MOLECULE: GUANINE NUCLEOTIDE-BINDING PROTEIN G(O) SUBUNIT A          
8483:  by2q-A  2.1 38.3  123   834    7   MOLECULE: PROMININ-2;                                                
8484:  xhn6-A  2.1 23.3   91   661   11   MOLECULE: PSEUDOURIDYLATE SYNTHASE 7 HOMOLOG;                        
8485:  tr5d-A  2.1 18.8   86   246   10   MOLECULE: PHOSPHOMANNOMUTASE 2;                                      
8486:  au1p-A  2.1 13.6   83   436   10   MOLECULE: KICSTOR COMPLEX PROTEIN KAPTIN;                            
8487:  fpj9-A  2.1 12.2  103   690    4   MOLECULE: CGMP-GATED CATION CHANNEL ALPHA-1;                         
8488:  hi4v-A  2.1 28.3   82   198    0   MOLECULE: PUTATIVE TAF11-LIKE PROTEIN ENSP00000332601;               
8489:  gfy7-A  2.1 21.9  120   317    3   MOLECULE: OLFACTORY RECEPTOR 6Q1;                                    
8490:  n1qk-A  2.1  9.4   89   238    4   MOLECULE: MONOCYTE TO MACROPHAGE DIFFERENTIATION FACTOR;             
8491:  dii0-A  2.1 42.5  153  1229    4   MOLECULE: NUCLEAR ENVELOPE PORE MEMBRANE PROTEIN POM 121C;           
8492:  jp9a-A  2.1 21.6  110   580    4   MOLECULE: CYCLIN-K;                                                  
8493:  xtc3-A  2.1 49.0  125  1400    2   MOLECULE: MSX2-INTERACTING PROTEIN;                                  
8494:  re2v-A  2.1 16.1  142   719    6   MOLECULE: CHOLINE TRANSPORTER-LIKE PROTEIN 5;                        
8495:  b9bq-A  2.1 17.5   77   206    4   MOLECULE: INTERLEUKIN-24;                                            
8496:  vnn3-A  2.1 15.0  108   317    8   MOLECULE: MELANOCYTE-STIMULATING HORMONE RECEPTOR;                   
8497:  n3lw-A  2.1 28.1  103   514   10   MOLECULE: INOSINE-5'-MONOPHOSPHATE DEHYDROGENASE 1;                  
8498:  vs6c-A  2.1 40.3   85   519    2   MOLECULE: ZINC FINGER PROTEIN 692;                                   
8499:  nvq9-A  2.1 23.2   71   396   10   MOLECULE: SIALIC ACID-BINDING IG-LIKE LECTIN 14;                     
8500:  e4kl-A  2.1 21.1   98   394    7   MOLECULE: CYTOHESIN-4;                                               
8501:  ddh8-A  2.1  5.7   49   101    2   MOLECULE: PROTEIN S100-A7-LIKE 2;                                    
8502:  goe5-A  2.1 26.7  132   539    8   MOLECULE: F-BOX/LRR-REPEAT PROTEIN 6;                                
8503:  abh6-A  2.1  6.0   39    98    3   MOLECULE: UNCHARACTERIZED PROTEIN CFAP97D2;                          
8504:  kk3g-A  2.1  4.9   73   312    5   MOLECULE: OLFACTORY RECEPTOR 51I2;                                   
8505:  uwx4-A  2.1 15.2  117   636    9   MOLECULE: BETA-GALACTOSIDASE-1-LIKE PROTEIN 2;                       
8506:  y1li-A  2.1 21.4  101  1400    8   MOLECULE: PROTOCADHERIN-16;                                          
8507:  dp5r-A  2.1 12.9   73   411    4   MOLECULE: TETRA-PEPTIDE REPEAT HOMEOBOX PROTEIN 1;                   
8508:  jyz6-A  2.1  6.1   73   316    8   MOLECULE: OLFACTORY RECEPTOR 52A5;                                   
8509:  yo1j-A  2.1 39.9  155  1400    6   MOLECULE: ABNORMAL SPINDLE-LIKE MICROCEPHALY-ASSOCIATED PRO          
8510:  rqm2-A  2.1  3.2   53   143    6   MOLECULE: PUTATIVE UNCHARACTERIZED PROTEIN ENCODED BY LINC0          
8511:  qyv0-A  2.1 12.8  135  1400    9   MOLECULE: DYNEIN HEAVY CHAIN 11, AXONEMAL;                           
8512:  ln6i-A  2.1 44.4  159   477    8   MOLECULE: ZINC FINGER PROTEIN 622;                                   
8513:  kcv6-A  2.1 30.6  164  1400    5   MOLECULE: VACUOLAR PROTEIN SORTING-ASSOCIATED PROTEIN 13D;           
8514:  bd5a-A  2.1  6.9  101   361    3   MOLECULE: RADICAL S-ADENOSYL METHIONINE DOMAIN-CONTAINING P          
8515:  y0ja-A  2.1  2.8   58   450    7   MOLECULE: BIFUNCTIONAL APOPTOSIS REGULATOR;                          
8516:  r3js-A  2.1 16.9  119   483    4   MOLECULE: SWI/SNF-RELATED MATRIX-ASSOCIATED ACTIN-DEPENDENT          
8517:  uea7-A  2.1  3.6   55   113    4   MOLECULE: PYRIN DOMAIN-CONTAINING PROTEIN 5;                         
8518:  w0de-A  2.1 25.2  119   897    6   MOLECULE: CHROMODOMAIN-HELICASE-DNA-BINDING PROTEIN 1-LIKE;          
8519:  j7eu-A  2.1 11.4   60   296    3   MOLECULE: UNCHARACTERIZED PROTEIN;                                   
8520:  xd7t-A  2.1 21.2  113   319   10   MOLECULE: OLFACTORY RECEPTOR 13F1;                                   
8521:  n1gn-A  2.1 19.7  129   546    8   MOLECULE: DNA REPLICATION FACTOR CDT1;                               
8522:  gga2-A  2.1 19.2   94   748    5   MOLECULE: E3 UBIQUITIN-PROTEIN LIGASE SMURF2;                        
8523:  xp9p-A  2.1  7.7   85   142   11   MOLECULE: DYNEIN LIGHT CHAIN TCTEX-TYPE PROTEIN 2B;                  
8524:  su3q-A  2.1 16.5   76   303    5   MOLECULE: OLFACTORY RECEPTOR 10A2;                                   
8525:  za7j-A  2.1 22.4  164   881    5   MOLECULE: PLAKOPHILIN-2;                                             
8526:  mo1i-A  2.1 16.7   94   299    7   MOLECULE: TRIMERIC INTRACELLULAR CATION CHANNEL TYPE A;              
8527:  s5xt-A  2.1  9.1   98   324    2   MOLECULE: OLFACTORY RECEPTOR 5A2;                                    
8528:  dhn2-A  2.1 18.7  105   291    7   MOLECULE: STOMATIN-LIKE PROTEIN 3;                                   
8529:  u8cl-A  2.1 12.9   59   126    8   MOLECULE: C-TYPE NATRIURETIC PEPTIDE;                                
8530:  b3kj-A  2.1 34.7  115  1170    8   MOLECULE: RNA-BINDING PROTEIN 33;                                    
8531:  mup0-A  2.1 14.5   76   393    8   MOLECULE: XYLOSIDE XYLOSYLTRANSFERASE 1;                             
8532:  ct8k-A  2.1 15.5   73   335    8   MOLECULE: OLFACTORY RECEPTOR 9K2;                                    
8533:  zp6l-A  2.1 25.8   87   560   10   MOLECULE: MUELLERIAN-INHIBITING FACTOR;                              
8534:  rvs5-A  2.1  7.7   88   484    8   MOLECULE: GASDERMIN-D;                                               
8535:  fz0t-A  2.1 15.7   67   491    7   MOLECULE: SYNAPTOTAGMIN-9;                                           
8536:  h6gt-A  2.1 38.9   96  1218    7   MOLECULE: PROTEIN JAGGED-1;                                          
8537:  mt5i-A  2.1  3.0   45    47    7   MOLECULE: PUTATIVE GLYCOSYLATION-DEPENDENT CELL ADHESION MO          
8538:  bg3u-A  2.1 16.8   74   331    9   MOLECULE: OLFACTORY RECEPTOR 10S1;                                   
8539:  pbw5-A  2.1 23.1  148  1189   11   MOLECULE: ZINC FINGER CCCH DOMAIN-CONTAINING PROTEIN 6;              
8540:  jn7h-A  2.1  8.8  135   694    4   MOLECULE: FRIZZLED-8;                                                
8541:  bci3-A  2.1 26.9  126   455    8   MOLECULE: RETINOIC ACID RECEPTOR BETA;                               
8542:  b8bn-A  2.1 18.7  100  1584    4   MOLECULE: CILIA- AND FLAGELLA-ASSOCIATED PROTEIN 74;                 
8543:  hvw5-A  2.1 12.8   69  1400    7   MOLECULE: MUCIN-5AC;                                                 
8544:  pbm3-A  2.1 12.0   95   372    3   MOLECULE: PROBABLE G-PROTEIN COUPLED RECEPTOR 45;                    
8545:  aqa8-A  2.1 12.9  154  1226    6   MOLECULE: DOUBLE-STRANDED RNA-SPECIFIC ADENOSINE DEAMINASE;          
8546:  g4ht-A  2.1 15.3   74   327   12   MOLECULE: OLFACTORY RECEPTOR 9G4;                                    
8547:  uo6e-A  2.1  5.0   78   308    6   MOLECULE: PUTATIVE OLFACTORY RECEPTOR 14L1;                          
8548:  ga9e-A  2.1 20.3  117   310    7   MOLECULE: OLFACTORY RECEPTOR 2A25;                                   
8549:  up4v-A  2.1 21.0  145   744    6   MOLECULE: VESICLE-FUSING ATPASE;                                     
8550:  ou8o-A  2.1 20.1  116   976    6   MOLECULE: EPHRIN TYPE-A RECEPTOR 2;                                  
8551:  xo8y-A  2.1 15.8   71   313   10   MOLECULE: OLFACTORY RECEPTOR 10G3;                                   
8552:  k5wt-A  2.1 12.4  115   449    9   MOLECULE: XK-RELATED PROTEIN 2;                                      
8553:  x9ss-A  2.1 19.4   85   328    8   MOLECULE: P2Y PURINOCEPTOR 6;                                        
8554:  ckq9-A  2.1 18.5   72   348    4   MOLECULE: L-SERYL-TRNA(SEC) KINASE;                                  
8555:  vm9k-A  2.1 10.0   65    82    9   MOLECULE: CORTEXIN-1;                                                
8556:  ytf4-A  2.1 18.2  113   670    6   MOLECULE: ATP-DEPENDENT RNA HELICASE DDX18;                          
8557:  tdo0-A  2.1 16.5   67    99    4   MOLECULE: APOLIPOPROTEIN C-III;                                      
8558:  wp2a-A  2.1 16.9   86   127    2   MOLECULE: PROTEIN FAM74A1;                                           
8559:  nxl7-A  2.1 18.3   56   371    7   MOLECULE: GLYCOSYLTRANSFERASE 8 DOMAIN-CONTAINING PROTEIN 1          
8560:  q1ci-A  2.1 29.0  106   915    8   MOLECULE: DNA REPAIR-SCAFFOLDING PROTEIN;                            
8561:  d0wd-A  2.1  4.3   67   309    7   MOLECULE: OLFACTORY RECEPTOR 2G3;                                    
8562:  qy2y-A  2.1 27.9  121   534    5   MOLECULE: BEN DOMAIN-CONTAINING PROTEIN 4;                           
8563:  kz1r-A  2.1 17.2  105   166    6   MOLECULE: PROTEIN FAM9C;                                             
8564:  s0af-A  2.1 31.8  105   371    6   MOLECULE: CYTOKINE RECEPTOR-LIKE FACTOR 2;                           
8565:  r7ea-A  2.1 24.6  110   580    5   MOLECULE: PROTEIN O-LINKED-MANNOSE                                   
8566:  p0de-A  2.1 15.2   74   315    7   MOLECULE: OLFACTORY RECEPTOR 2T5;                                    
8567:  qk0y-A  2.1 14.4   90   337    3   MOLECULE: CMP-SIALIC ACID TRANSPORTER;                               
8568:  h8wz-A  2.1  6.2  110   336    5   MOLECULE: RETINOL DEHYDROGENASE 14;                                  
8569:  v4gl-A  2.1  8.7   58    63    7   MOLECULE: SMALL INTEGRAL MEMBRANE PROTEIN 43;                        
8570:  g4zb-A  2.1  7.1   71  1400    6   MOLECULE: MSX2-INTERACTING PROTEIN;                                  
8571:  hqd8-A  2.1 51.5  134  1400   10   MOLECULE: ANKYRIN-3;                                                 
8572:  vjs8-A  2.1 27.1  113   313    7   MOLECULE: PROTEIN MFI;                                               
8573:  h0dr-A  2.1 15.0   70   160   10   MOLECULE: PROTEIN MAX;                                               
8574:  lbt5-A  2.1 21.3  111   567    6   MOLECULE: DIACYLGLYCEROL KINASE EPSILON;                             
8575:  fsg4-A  2.1 16.6   74   315    7   MOLECULE: OLFACTORY RECEPTOR 11A1;                                   
8576:  p7sv-A  2.1 15.6   60   276    5   MOLECULE: STATHMIN DOMAIN-CONTAINING PROTEIN 1;                      
8577:  vqd5-A  2.1  6.4  115  1309   11   MOLECULE: FERM AND PDZ DOMAIN-CONTAINING PROTEIN 2;                  
8578:  lch4-A  2.1 10.4   73   141    7   MOLECULE: PUTATIVE UNCHARACTERIZED PROTEIN ENCODED BY LINC0          
8579:  r0sv-A  2.1 38.9  103   459    7   MOLECULE: E3 UBIQUITIN-PROTEIN LIGASE RNF25;                         
8580:  ms6n-A  2.1 17.3   68   320    6   MOLECULE: OLFACTORY RECEPTOR 2T12;                                   
8581:  u8ei-A  2.1 19.4  107   307    6   MOLECULE: OLFACTORY RECEPTOR 13G1;                                   
8582:  xpe6-A  2.1 26.0  137  1118    6   MOLECULE: CONSTITUTIVE COACTIVATOR OF PPAR-GAMMA-LIKE PROTE          
8583:  q1yj-A  2.1 10.2  111   496    5   MOLECULE: ZINC FINGER AND SCAN DOMAIN-CONTAINING PROTEIN 5C          
8584:  jv0k-A  2.1 12.6  111   500    5   MOLECULE: SODIUM/POTASSIUM/CALCIUM EXCHANGER 5;                      
8585:  fjl6-A  2.1 11.9  107   238    8   MOLECULE: DOLICHYLDIPHOSPHATASE 1;                                   
8586:  lr7f-A  2.1 21.8  145  1582    7   MOLECULE: NIK-RELATED PROTEIN KINASE;                                
8587:  lgl1-A  2.1 16.2   76   312    8   MOLECULE: OLFACTORY RECEPTOR 6C76;                                   
8588:  h3bj-A  2.1 14.1   68   395    6   MOLECULE: TESTIS-EXPRESSED PROTEIN 44;                               
8589:  hdk2-A  2.1  8.8  145   617    4   MOLECULE: ZINC FINGER PROTEIN 221;                                   
8590:  r5ha-A  2.1 27.3  113   339    5   MOLECULE: PROTEIN FAM50A;                                            
8591:  p5ho-A  2.1 15.0  135   611   10   MOLECULE: RHO-RELATED BTB DOMAIN-CONTAINING PROTEIN 3;               
8592:  j4wn-A  2.1 34.9  118   650    9   MOLECULE: FAS-ASSOCIATED FACTOR 1;                                   
8593:  s0mr-A  2.1 14.1  139   485    9   MOLECULE: BTB/POZ DOMAIN-CONTAINING PROTEIN 6;                       
8594:  sdt1-A  2.1 22.3  120   617    4   MOLECULE: ELECTRON TRANSFER FLAVOPROTEIN-UBIQUINONE OXIDORE          
8595:  de3a-A  2.1 37.2  129   671    9   MOLECULE: RECEPTOR-INTERACTING SERINE/THREONINE-PROTEIN KIN          
8596:  awm0-A  2.1 13.8   92   521    2   MOLECULE: ACIDIC AMINO ACID DECARBOXYLASE GADL1;                     
8597:  g4kd-A  2.1 20.1  123  1179    5   MOLECULE: INTEGRIN ALPHA-1;                                          
8598:  iop0-A  2.1 15.4   84   136    6   MOLECULE: PUTATIVE ZINC FINGER PROTEIN 818;                          
8599:  y0hv-A  2.1  3.6   91   281    5   MOLECULE: ELONGATION OF VERY LONG CHAIN FATTY ACIDS PROTEIN          
8600:  dw7j-A  2.1  4.9   84   325    5   MOLECULE: UDP-N-ACETYLGLUCOSAMINE TRANSPORTER;                       
8601:  f2uh-A  2.1 15.5  137   622    7   MOLECULE: PROBABLE ATP-DEPENDENT RNA HELICASE DDX41;                 
8602:  mwt9-A  2.1 30.8  166  1353    7   MOLECULE: INHIBITOR OF BRUTON TYROSINE KINASE;                       
8603:  gwy0-A  2.1 21.8   95   678    9   MOLECULE: GROWTH ARREST-SPECIFIC PROTEIN 6;                          
8604:  qc4l-A  2.1 33.9  106  1341    8   MOLECULE: APOPTOTIC CHROMATIN CONDENSATION INDUCER IN THE N          
8605:  gt3i-A  2.1 32.9  174   421    7   MOLECULE: BEN DOMAIN-CONTAINING PROTEIN 5;                           
8606:  n0mj-A  2.1 14.6   93   336    4   MOLECULE: NEDD4 FAMILY-INTERACTING PROTEIN 2;                        
8607:  kns0-A  2.1 13.2  129   666    6   MOLECULE: ATP-DEPENDENT RNA HELICASE DDX51;                          
8608:  qqa8-A  2.1 12.5  117   322    7   MOLECULE: OLFACTORY RECEPTOR 11L1;                                   
8609:  b7bh-A  2.1 20.9  155   521    5   MOLECULE: SOLUTE CARRIER FAMILY 35 MEMBER F4;                        
8610:  vte0-A  2.1 19.6  144   584    8   MOLECULE: ACTIN-BINDING PROTEIN IPP;                                 
8611:  xiz4-A  2.1 29.7  119   239    7   MOLECULE: CLAUDIN-14;                                                
8612:  ffy3-A  2.1  9.1   63   146    6   MOLECULE: CALMODULIN-LIKE PROTEIN 5;                                 
8613:  ffp9-A  2.1  2.7   89   345    4   MOLECULE: TRANSMEMBRANE PROTEIN 144;                                 
8614:  bg0s-A  2.1 50.0  116   377   10   MOLECULE: PEROXISOMAL MEMBRANE PROTEIN PEX14;                        
8615:  we2i-A  2.1 22.8   83   626    6   MOLECULE: CARNITINE O-ACETYLTRANSFERASE;                             
8616:  b9tp-A  2.1  8.8  102   533    6   MOLECULE: KELCH-LIKE PROTEIN 33;                                     
8617:  se7o-A  2.1 13.8  104   591    5   MOLECULE: CTP SYNTHASE 1;                                            
8618:  qy1z-A  2.1 27.2  115   373    8   MOLECULE: EXONUCLEASE V;                                             
8619:  b5uo-A  2.1 18.2  101   566    5   MOLECULE: REGULATOR OF G-PROTEIN SIGNALING 14;                       
8620:  w6nu-A  2.1  3.8   80   318    5   MOLECULE: OLFACTORY RECEPTOR 56A1;                                   
8621:  x1ux-A  2.1 41.5  162  1516    6   MOLECULE: IPORIN;                                                    
8622:  lqh9-A  2.1 25.6  107  1400    3   MOLECULE: IGGFC-BINDING PROTEIN;                                     
8623:  pna8-A  2.1 22.6   91   351    5   MOLECULE: RIBONUCLEOSIDE-DIPHOSPHATE REDUCTASE SUBUNIT M2 B          
8624:  i3vi-A  2.1 26.1  101   647    5   MOLECULE: PARANEOPLASTIC ANTIGEN MA6E;                               
8625:  st6z-A  2.1  3.5   55   310    7   MOLECULE: PROTEIN FAM153A;                                           
8626:  wz7n-A  2.1 20.6  106   602    8   MOLECULE: LIGAND-DEPENDENT NUCLEAR RECEPTOR COREPRESSOR-LIK          
8627:  xv1u-A  2.1 27.8  108   504    3   MOLECULE: PRE-MRNA-PROCESSING FACTOR 19;                             
8628:  kcq9-A  2.1 17.0   86  1400    9   MOLECULE: DYNEIN HEAVY CHAIN 3, AXONEMAL;                            
8629:  ce2a-A  2.1 20.3   72   620    6   MOLECULE: ZINC FINGER PROTEIN 93;                                    
8630:  zw7z-A  2.1 10.7   64   105   11   MOLECULE: 60S RIBOSOMAL PROTEIN L36;                                 
8631:  ux7k-A  2.1 16.8   99   277    7   MOLECULE: ATP-DEPENDENT CLP PROTEASE PROTEOLYTIC SUBUNIT,            
8632:  h3oc-A  2.1 11.8  105   445    9   MOLECULE: SERINE/THREONINE-PROTEIN KINASE NEK2;                      
8633:  tx1z-A  2.1 37.9  143   306    7   MOLECULE: PROBABLE RRNA-PROCESSING PROTEIN EBP2;                     
8634:  u8nx-A  2.1 16.4  119  1137    8   MOLECULE: DENN DOMAIN-CONTAINING PROTEIN 2B;                         
8635:  b5ey-A  2.1 12.2  102   208    7   MOLECULE: PUTATIVE VOMERONASAL RECEPTOR-LIKE PROTEIN 4;              
8636:  mba2-A  2.1  7.0  108   350    9   MOLECULE: C-X-C CHEMOKINE RECEPTOR TYPE 1;                           
8637:  q1vj-A  2.1  8.2   84   229    8   MOLECULE: CYTOCHROME B561 DOMAIN-CONTAINING PROTEIN 1;               
8638:  kao0-A  2.1 35.1  101   499    5   MOLECULE: ZINC FINGER PROTEIN 708;                                   
8639:  drq6-A  2.1 20.8   62   509    3   MOLECULE: ACTIVIN RECEPTOR TYPE-1;                                   
8640:  lp8d-A  2.1 45.3  169   576    5   MOLECULE: TOX HIGH MOBILITY GROUP BOX FAMILY MEMBER 3;               
8641:  s4fi-A  2.1 20.9   79   441    6   MOLECULE: ZINC FINGER PROTEIN 485;                                   
8642:  rj3o-A  2.1 20.9  132   915    9   MOLECULE: PROTEIN FAM13B;                                            
8643:  k9hk-A  2.1  4.6   69   305    6   MOLECULE: TRANSLATION INITIATION FACTOR EIF-2B SUBUNIT ALPH          
8644:  y5vq-A  2.1 30.9   95   731    9   MOLECULE: GOLGIN SUBFAMILY A MEMBER 5;                               
8645:  dha2-A  2.1 23.4  137  1742    5   MOLECULE: NACHT AND WD REPEAT DOMAIN-CONTAINING PROTEIN 2;           
8646:  u3gg-A  2.1 18.7  131   363    3   MOLECULE: TRANS-2,3-ENOYL-COA REDUCTASE-LIKE;                        
8647:  k7gj-A  2.1 23.9   61  1400   11   MOLECULE: SACSIN;                                                    
8648:  l2nb-A  2.1 46.5  155  1011    5   MOLECULE: ANKYRIN REPEAT DOMAIN-CONTAINING PROTEIN 18B;              
8649:  glc5-A  2.1 22.5   97   315   10   MOLECULE: LEUCINE-RICH REPEAT-CONTAINING PROTEIN 75B;                
8650:  n9eh-A  2.1 26.6   95   625   13   MOLECULE: RECQ-MEDIATED GENOME INSTABILITY PROTEIN 1;                
8651:  qfk7-A  2.1 23.4  102   236    8   MOLECULE: EP300-INTERACTING INHIBITOR OF DIFFERENTIATION 2;          
8652:  id1t-A  2.1 30.8  210  1185    7   MOLECULE: LIPRIN-ALPHA-4;                                            
8653:  dce4-A  2.1 16.6  132   458    8   MOLECULE: KELCH REPEAT AND BTB DOMAIN-CONTAINING PROTEIN 13          
8654:  u2by-A  2.1 14.8  111   442    7   MOLECULE: RADICAL S-ADENOSYL METHIONINE DOMAIN-CONTAINING P          
8655:  mrh0-A  2.1  4.5   69   300   10   MOLECULE: ZINC FINGER PROTEIN 705A;                                  
8656:  bw4m-A  2.1  9.1   95  1078    4   MOLECULE: EXTRACELLULAR CALCIUM-SENSING RECEPTOR;                    
8657:  ewh6-A  2.1 13.2  220  1400   12   MOLECULE: E3 UBIQUITIN-PROTEIN LIGASE HERC2;                         
8658:  n8im-A  2.1  9.1   65   577   11   MOLECULE: ORIGIN RECOGNITION COMPLEX SUBUNIT 2;                      
8659:  c5zq-A  2.1 22.6  151   603    5   MOLECULE: MYOTUBULARIN;                                              
8660:  rk5y-A  2.1 11.0   98   337    7   MOLECULE: OLFACTORY RECEPTOR 1F12;                                   
8661:  o7ha-A  2.1 44.2  138  1400    8   MOLECULE: EPIPLAKIN;                                                 
8662:  bts3-A  2.1 29.9  152   338    4   MOLECULE: SECRETORY CARRIER-ASSOCIATED MEMBRANE PROTEIN 1;           
8663:  be5e-A  2.1 45.6  146  1588    4   MOLECULE: PATERNALLY-EXPRESSED GENE 3 PROTEIN;                       
8664:  hjy9-A  2.1 12.8  114  1643    4   MOLECULE: LYSINE-SPECIFIC DEMETHYLASE 6B;                            
8665:  l8zk-A  2.1 14.1  118   311    8   MOLECULE: VOMERONASAL TYPE-1 RECEPTOR 3;                             
8666:  nzt3-A  2.1 14.8  159   643    6   MOLECULE: MYOTUBULARIN-RELATED PROTEIN 2;                            
8667:  gt4q-A  2.1 16.0  115  1059    3   MOLECULE: ACYL-COA DEHYDROGENASE FAMILY MEMBER 10;                   
8668:  ly4l-A  2.1 27.9  126  1400    8   MOLECULE: SCO-SPONDIN;                                               
8669:  d8bk-A  2.1 11.9  124   537    5   MOLECULE: 5,6-DIHYDROXYINDOLE-2-CARBOXYLIC ACID OXIDASE;             
8670:  gi9e-A  2.1  4.6  112   264    7   MOLECULE: COP9 SIGNALOSOME COMPLEX SUBUNIT 7B;                       
8671:  ie0m-A  2.1 19.8  104   676    7   MOLECULE: VITAMIN K-DEPENDENT PROTEIN S;                             
8672:  blx3-A  2.1 14.0   71   174   14   MOLECULE: UBIQUITIN-LIKE PROTEIN 4B;                                 
8673:  ws9o-A  2.1 28.9  115   331    4   MOLECULE: NEUROGENIC DIFFERENTIATION FACTOR 4;                       
8674:  p5eg-A  2.1  9.4  131   642    5   MOLECULE: SODIUM- AND CHLORIDE-DEPENDENT NEUTRAL AND BASIC           
8675:  z3oy-A  2.1  3.3   74   241    8   MOLECULE: CHLORIDE INTRACELLULAR CHANNEL PROTEIN 1;                  
8676:  ws9n-A  2.1 28.2  122   412   10   MOLECULE: ZINC FINGER PROTEIN 821;                                   
8677:  w8vh-A  2.1 28.1  150   520    7   MOLECULE: HYDROXYMETHYLGLUTARYL-COA SYNTHASE, CYTOPLASMIC;           
8678:  w7ya-A  2.1 25.5  112   775    8   MOLECULE: CHONDROITIN SULFATE SYNTHASE 2;                            
8679:  iut1-A  2.1 34.4  134   411    7   MOLECULE: ATPASE FAMILY AAA DOMAIN-CONTAINING PROTEIN 3C;            
8680:  o1wv-A  2.1 34.5  125   425    5   MOLECULE: NUCLEAR PORE COMPLEX-INTERACTING PROTEIN FAMILY M          
8681:  l2ca-A  2.1 22.7  128   373    9   MOLECULE: PEROXISOMAL BIOGENESIS FACTOR 3;                           
8682:  vt0n-A  2.1 18.5  182   381    7   MOLECULE: NEUROPEPTIDE Y RECEPTOR TYPE 2;                            
8683:  p0is-A  2.1 13.2  102   195    4   MOLECULE: TRANSMEMBRANE PROTEIN 239;                                 
8684:  hgk8-A  2.1 15.3  105   474    8   MOLECULE: VITAMIN D-BINDING PROTEIN;                                 
8685:  utc9-A  2.1 12.1  125   328    6   MOLECULE: NEUROPEPTIDES B/W RECEPTOR TYPE 1;                         
8686:  f8oe-A  2.1 36.8  119  1004    9   MOLECULE: POLYHOMEOTIC-LIKE PROTEIN 1;                               
8687:  t3ya-A  2.1 25.5  100   364    6   MOLECULE: ACIDIC FIBROBLAST GROWTH FACTOR INTRACELLULAR-BIN          
8688:  uuo8-A  2.1 13.5  115   320    6   MOLECULE: OLFACTORY RECEPTOR 2W1;                                    
8689:  k7ti-A  2.1 29.7  119   443    8   MOLECULE: NUCLEAR PORE COMPLEX-INTERACTING PROTEIN FAMILY M          
8690:  uuh5-A  2.1 17.7   96   312    6   MOLECULE: VERY-LONG-CHAIN 3-OXOACYL-COA REDUCTASE;                   
8691:  cok8-A  2.0 21.9  140   388    7   MOLECULE: T-CELL SURFACE GLYCOPROTEIN CD1E, MEMBRANE-ASSOCI          
8692:  zg0w-A  2.0  3.8   92   308    8   MOLECULE: VERY-LONG-CHAIN ENOYL-COA REDUCTASE;                       
8693:  f5qi-A  2.0 32.5  140   549   10   MOLECULE: TBC1 DOMAIN FAMILY MEMBER 3F;                              
8694:  j8tz-A  2.0 40.7   83  1347    7   MOLECULE: PROTOCADHERIN-11 X-LINKED;                                 
8695:  w3qg-A  2.0  8.8   80   245   11   MOLECULE: UNCHARACTERIZED PROTEIN C12ORF60;                          
8696:  ae1r-A  2.0  3.9   51    74    8   MOLECULE: CYTOCHROME C OXIDASE ASSEMBLY FACTOR 5;                    
8697:  az2r-A  2.0 18.7   93   661   13   MOLECULE: WD REPEAT-CONTAINING PROTEIN 26;                           
8698:  r2kz-A  2.0  7.4  125  1400    7   MOLECULE: STRIATED MUSCLE PREFERENTIALLY EXPRESSED PROTEIN           
8699:  gpx9-A  2.0 15.4  105   379    7   MOLECULE: PRESENILINS-ASSOCIATED RHOMBOID-LIKE PROTEIN,              
8700:  lt2l-A  2.0 17.8   65   358    9   MOLECULE: PUTATIVE MYC-LIKE PROTEIN MYCLP1;                          
8701:  d0uq-A  2.0 34.4  101   658    5   MOLECULE: INTEGRATOR COMPLEX SUBUNIT 9;                              
8702:  ey8o-A  2.0 26.8   76   214    9   MOLECULE: SINGLE-PASS MEMBRANE AND COILED-COIL DOMAIN-CONTA          
8703:  hl9k-A  2.0 18.5  125   333   11   MOLECULE: PROBABLE G-PROTEIN COUPLED RECEPTOR 146;                   
8704:  hn9h-A  2.0 27.8  108  1400    6   MOLECULE: TPR AND ANKYRIN REPEAT-CONTAINING PROTEIN 1;               
8705:  qwc3-A  2.0 16.7  106  1117    8   MOLECULE: CENTROSOMAL PROTEIN OF 126 KDA;                            
8706:  hix5-A  2.0  7.3   99   150    6   MOLECULE: PUTATIVE STAG3-LIKE PROTEIN 4;                             
8707:  z7qh-A  2.0  5.8  132  1191    8   MOLECULE: ZINC FINGER PROTEIN 91;                                    
8708:  yk5p-A  2.0 20.5  112   308    7   MOLECULE: OLFACTORY RECEPTOR 6F1;                                    
8709:  fu9c-A  2.0 14.3  128  1133    9   MOLECULE: SH3 AND PX DOMAIN-CONTAINING PROTEIN 2A;                   
8710:  rl2k-A  2.0 35.7   88   743    5   MOLECULE: ZINC FINGER PROTEIN 267;                                   
8711:  ghv1-A  2.0 10.2   62    76    6   MOLECULE: SERINE PALMITOYLTRANSFERASE SMALL SUBUNIT B;               
8712:  fu1o-A  2.0 14.0   92   417    2   MOLECULE: BLOOD GROUP RH(CE) POLYPEPTIDE;                            
8713:  hre6-A  2.0 15.1   72   929    7   MOLECULE: PROTOCADHERIN GAMMA-B3;                                    
8714:  hj5f-A  2.0 44.8  139   316    5   MOLECULE: SMALL KINETOCHORE-ASSOCIATED PROTEIN;                      
8715:  w1gt-A  2.0 15.6  105   454    4   MOLECULE: PROTEIN DISULFIDE-ISOMERASE TMX3;                          
8716:  tic3-A  2.0 11.8  104   386    7   MOLECULE: ADIPONECTIN RECEPTOR PROTEIN 2;                            
8717:  wzk1-A  2.0 12.7   85   147    6   MOLECULE: PROTEIN PHOSPHATASE 1 REGULATORY SUBUNIT 14A;              
8718:  zzo7-A  2.0 17.7   81   395    9   MOLECULE: E3 UBIQUITIN-PROTEIN LIGASE NHLRC1;                        
8719:  y3fc-A  2.0 14.2  138   500    7   MOLECULE: CHOLESTEROL 24-HYDROXYLASE;                                
8720:  v2mj-A  2.0 17.8  117   565    9   MOLECULE: WSC DOMAIN-CONTAINING PROTEIN 2;                           
8721:  mmn8-A  2.0 10.8   77   152    4   MOLECULE: CHEMOKINE-LIKE FACTOR;                                     
8722:  v8ym-A  2.0  6.7   51   101    6   MOLECULE: PROTEIN S100-A4;                                           
8723:  p5bn-A  2.0 16.5   85  1255    6   MOLECULE: PERIOD CIRCADIAN PROTEIN HOMOLOG 2;                        
8724:  jod9-A  2.0 13.6  103   315    3   MOLECULE: CALCIUM HOMEOSTASIS MODULATOR PROTEIN 6;                   
8725:  e1ti-A  2.0 35.1   89  1400    4   MOLECULE: HYDROCEPHALUS-INDUCING PROTEIN HOMOLOG;                    
8726:  m5cn-A  2.0 11.3   75   622    7   MOLECULE: PHOSPHOENOLPYRUVATE CARBOXYKINASE, CYTOSOLIC [GTP          
8727:  x7sf-A  2.0 12.9   53   131    4   MOLECULE: CHROMATIN ACCESSIBILITY COMPLEX PROTEIN 1;                 
8728:  c7in-A  2.0 38.4  109   783    4   MOLECULE: E3 UBIQUITIN-PROTEIN LIGASE RNF43;                         
8729:  xgv8-A  2.0 22.1  135  1216    6   MOLECULE: TRIPARTITE MOTIF-CONTAINING PROTEIN 66;                    
8730:  z2iq-A  2.0 41.2  110  1423    6   MOLECULE: PROTEIN SOGA1;                                             
8731:  fg1k-A  2.0 20.4   94   450    5   MOLECULE: TYROSINE-PROTEIN KINASE CSK;                               
8732:  odo8-A  2.0 36.8  140  1400    7   MOLECULE: NUCLEOSOME-REMODELING FACTOR SUBUNIT BPTF;                 
8733:  i4tq-A  2.0  6.1   74   305   11   MOLECULE: OLFACTORY RECEPTOR 9G9;                                    
8734:  fei2-A  2.0 33.1  108   349    6   MOLECULE: KILLER CELL IMMUNOGLOBULIN-LIKE RECEPTOR, TWO IG           
8735:  uyl2-A  2.0  7.1   94   550   11   MOLECULE: NATURAL RESISTANCE-ASSOCIATED MACROPHAGE PROTEIN           
8736:  xe7n-A  2.0 23.9   67   641    7   MOLECULE: ZINC FINGER PROTEIN 780A;                                  
8737:  k1fs-A  2.0 33.6  143   421    6   MOLECULE: PUTATIVE NEUROBLASTOMA BREAKPOINT FAMILY MEMBER 7          
8738:  jrn1-A  2.0 33.3   98   797    7   MOLECULE: PROTOCADHERIN BETA-9;                                      
8739:  n8dl-A  2.0 17.4  126   414    8   MOLECULE: 28S RIBOSOMAL PROTEIN S27, MITOCHONDRIAL;                  
8740:  z8io-A  2.0 18.3   72   381    8   MOLECULE: CLASS E BASIC HELIX-LOOP-HELIX PROTEIN 22;                 
8741:  z3rp-A  2.0 16.1   78   316    8   MOLECULE: OLFACTORY RECEPTOR 2AG2;                                   
8742:  u5li-A  2.0 13.2  102   398    6   MOLECULE: STOMATIN-LIKE PROTEIN 1;                                   
8743:  vfo3-A  2.0 10.5   56    59    7   MOLECULE: CORTEXIN DOMAIN-CONTAINING 1;                              
8744:  k5ia-A  2.0 12.2   75   270    8   MOLECULE: NFAT ACTIVATION MOLECULE 1;                                
8745:  bka2-A  2.0 12.4   98   579    5   MOLECULE: FOLLICULIN;                                                
8746:  hv4z-A  2.0 28.6   77   292   10   MOLECULE: UNCHARACTERIZED PROTEIN NKAPD1;                            
8747:  dge7-A  2.0 12.0   53   563    6   MOLECULE: ZINC FINGER PROTEIN 461;                                   
8748:  rmy6-A  2.0 29.0  122   700    8   MOLECULE: MYB-RELATED PROTEIN B;                                     
8749:  b9qa-A  2.0 14.9   68   273    3   MOLECULE: PROGRAMMED CELL DEATH 1 LIGAND 2;                          
8750:  lhs4-A  2.0 17.9   93   199   10   MOLECULE: DNAJ HOMOLOG SUBFAMILY C MEMBER 5B;                        
8751:  ib5n-A  2.0 11.5   98   730    9   MOLECULE: ACTIN FILAMENT-ASSOCIATED PROTEIN 1;                       
8752:  m6nz-A  2.0 27.1  126  1939   10   MOLECULE: MYOSIN-6;                                                  
8753:  iga5-A  2.0 25.7   83   269    8   MOLECULE: WW DOMAIN-BINDING PROTEIN 1;                               
8754:  io6g-A  2.0 35.5  100  1400    5   MOLECULE: CILIA- AND FLAGELLA-ASSOCIATED PROTEIN 47;                 
8755:  con7-A  2.0 17.3   78   312    8   MOLECULE: OLFACTORY RECEPTOR 6C65;                                   
8756:  sm2h-A  2.0  7.6   64   227    2   MOLECULE: PROTEIN-L-ISOASPARTATE(D-ASPARTATE) O-METHYLTRANS          
8757:  by6p-A  2.0  6.1   43    82    5   MOLECULE: PUTATIVE UNCHARACTERIZED PROTEIN KLHL30-AS1;               
8758:  qhr9-A  2.0 16.6   74   346    8   MOLECULE: OLFACTORY RECEPTOR 13D1;                                   
8759:  s6ld-A  2.0 24.6  109   629    9   MOLECULE: ZINC FINGER PROTEIN 195;                                   
8760:  r1yr-A  2.0 25.2  159  1044    3   MOLECULE: BETA-KLOTHO;                                               
8761:  tsa7-A  2.0 16.4   74   325    3   MOLECULE: OLFACTORY RECEPTOR 52E2;                                   
8762:  kpl5-A  2.0 37.0  117  1400    5   MOLECULE: MSX2-INTERACTING PROTEIN;                                  
8763:  gn7m-A  2.0 20.1   80   784    4   MOLECULE: REPETIN;                                                   
8764:  mcb0-A  2.0 30.6  153   708    8   MOLECULE: SERINE/THREONINE-PROTEIN KINASE NEK5;                      
8765:  zw5n-A  2.0 44.0  114   629    4   MOLECULE: DAPPER HOMOLOG 3;                                          
8766:  z6zo-A  2.0 11.2   47   297    6   MOLECULE: LYMPHOCYTE ANTIGEN 6 COMPLEX LOCUS PROTEIN G6F;            
8767:  jt7v-A  2.0 21.3   99   301    5   MOLECULE: PHOSDUCIN-LIKE PROTEIN;                                    
8768:  nux0-A  2.0 16.3   72   131    7   MOLECULE: PUTATIVE GAMMA-TAXILIN 2;                                  
8769:  iq9h-A  2.0  6.7   55   220    5   MOLECULE: HISTONE DEACETYLASE COMPLEX SUBUNIT SAP30;                 
8770:  en1j-A  2.0 22.7   71   176    6   MOLECULE: UNCHARACTERIZED PROTEIN C5ORF47;                           
8771:  qq1z-A  2.0 10.4   71   150    6   MOLECULE: TRANSMEMBRANE PROTEIN PMIS2;                               
8772:  nx1u-A  2.0 29.7   65   213    5   MOLECULE: RECEPTOR-BINDING CANCER ANTIGEN EXPRESSED ON SISO          
8773:  f7lo-A  2.0 19.7  108   490    5   MOLECULE: LIMB REGION 1 PROTEIN HOMOLOG;                             
8774:  uy5p-A  2.0 20.7   88   431    6   MOLECULE: FORKHEAD BOX PROTEIN N2;                                   
8775:  iq6n-A  2.0 17.5   71   322    4   MOLECULE: OLFACTORY RECEPTOR 5P2;                                    
8776:  ty5e-A  2.0  4.8   56   123    9   MOLECULE: U7 SNRNA-ASSOCIATED SM-LIKE PROTEIN LSM10;                 
8777:  x4ku-A  2.0  5.6   85   302    1   MOLECULE: SHORT-CHAIN DEHYDROGENASE/REDUCTASE 3;                     
8778:  a2ib-A  2.0  6.3   78   351    3   MOLECULE: APOLIPOPROTEIN L4;                                         
8779:  ttt0-A  2.0 14.4   73   534   12   MOLECULE: DNA-DIRECTED RNA POLYMERASE III SUBUNIT RPC3;              
8780:  jno0-A  2.0 20.3   86   535    2   MOLECULE: SUCCINATE-SEMIALDEHYDE DEHYDROGENASE, MITOCHONDRI          
8781:  xmr4-A  2.0 15.4   76   311    9   MOLECULE: OLFACTORY RECEPTOR 5P3;                                    
8782:  k8ye-A  2.0 19.1   97   353    5   MOLECULE: PARANEOPLASTIC ANTIGEN MA1;                                
8783:  lzr6-A  2.0 27.8   62  1400   10   MOLECULE: MSX2-INTERACTING PROTEIN;                                  
8784:  ff5h-A  2.0  8.7   41   299   10   MOLECULE: CRANIOFACIAL DEVELOPMENT PROTEIN 1;                        
8785:  ewo3-A  2.0  6.7   76   305   11   MOLECULE: OLFACTORY RECEPTOR 9G1;                                    
8786:  ko9y-A  2.0 29.6  119  1009    5   MOLECULE: GLUTAMATE RECEPTOR IONOTROPIC, DELTA-1;                    
8787:  q0bg-A  2.0 11.4   87   353    8   MOLECULE: TRANSCRIPTION FACTOR MAFA;                                 
8788:  aq0w-A  2.0 31.9   53   277    6   MOLECULE: TUMOR NECROSIS FACTOR RECEPTOR SUPERFAMILY MEMBER          
8789:  xt3g-A  2.0 18.2   88   237    5   MOLECULE: C-TYPE LECTIN DOMAIN FAMILY 4 MEMBER A;                    
8790:  te9e-A  2.0 35.0  142   928    5   MOLECULE: NUCLEAR PORE COMPLEX-INTERACTING PROTEIN FAMILY M          
8791:  iwz7-A  2.0  9.5   59   593    5   MOLECULE: LEUCINE-RICH REPEAT AND IMMUNOGLOBULIN-LIKE DOMAI          
8792:  xcb2-A  2.0 17.1   79   312    9   MOLECULE: PUTATIVE OLFACTORY RECEPTOR 2B8;                           
8793:  kzf9-A  2.0 25.8   78   166    6   MOLECULE: PROTEIN FAM163B;                                           
8794:  sj9o-A  2.0 12.7   79   460   10   MOLECULE: INTERLEUKIN-1 RECEPTOR-ASSOCIATED KINASE 4;                
8795:  s5nu-A  2.0  5.1   67   298    4   MOLECULE: PUTATIVE OLFACTORY RECEPTOR 10D4;                          
8796:  cc2b-A  2.0 43.3  136   646    8   MOLECULE: WEE1-LIKE PROTEIN KINASE;                                  
8797:  m9bj-A  2.0 17.2  113  1400    8   MOLECULE: TITIN;                                                     
8798:  rc7i-A  2.0 20.5   89   339    8   MOLECULE: NEUTROPHIL CYTOSOL FACTOR 4;                               
8799:  xl9r-A  2.0 20.8  107   579    7   MOLECULE: GPI MANNOSYLTRANSFERASE 4;                                 
8800:  tb2e-A  2.0 13.4   72   310    7   MOLECULE: PUTATIVE OLFACTORY RECEPTOR 7A2;                           
8801:  w6fv-A  2.0  1.0   29   190   10   MOLECULE: MAJOR INTRINSICALLY DISORDERED NOTCH2-BINDING REC          
8802:  w9px-A  2.0 13.9   95   423    2   MOLECULE: SPHINGOMYELIN PHOSPHODIESTERASE 2;                         
8803:  i6xx-A  2.0  6.7   37   183    8   MOLECULE: LY6/PLAUR DOMAIN-CONTAINING PROTEIN 6B;                    
8804:  jvf9-A  2.0 12.8   91   205    3   MOLECULE: ENDOTHELIAL CELL-SPECIFIC CHEMOTAXIS REGULATOR;            
8805:  nvl7-A  2.0 13.3   58   557    2   MOLECULE: PROTEIN RED;                                               
8806:  dd8s-A  2.0 14.9  106   300    3   MOLECULE: FREE FATTY ACID RECEPTOR 1;                                
8807:  iqv3-A  2.0 12.8   65  1400    3   MOLECULE: DYNEIN HEAVY CHAIN 3, AXONEMAL;                            
8808:  qv9u-A  2.0 19.4  100   523    7   MOLECULE: NUCLEAR RECEPTOR ROR-ALPHA;                                
8809:  q6by-A  2.0 12.7   92   361    7   MOLECULE: NUDC DOMAIN-CONTAINING PROTEIN 3;                          
8810:  aof1-A  2.0 15.9   99   496    6   MOLECULE: LYSOSOMAL PRO-X CARBOXYPEPTIDASE;                          
8811:  zr1d-A  2.0  4.1   69   310    9   MOLECULE: OLFACTORY RECEPTOR 10G2;                                   
8812:  nmo4-A  2.0 32.9  130  1323    8   MOLECULE: MAESTRO HEAT-LIKE REPEAT-CONTAINING PROTEIN FAMIL          
8813:  bal3-A  2.0 20.8  110   314    4   MOLECULE: OLFACTORY RECEPTOR 11H7;                                   
8814:  d4as-A  2.0  7.6   40    52    3   MOLECULE: PUTATIVE UNCHARACTERIZED PROTEIN SPART-AS1;                
8815:  ayu2-A  2.0 28.7  125   466    7   MOLECULE: CLUSTERIN-LIKE PROTEIN 1;                                  
8816:  tdi6-A  2.0  7.8  104  1487   10   MOLECULE: DH DOMAIN-CONTAINING PROTEIN;                              
8817:  gh5e-A  2.0 14.8   83   473    5   MOLECULE: SARCALUMENIN;                                              
8818:  xrg5-A  2.0 39.6  131  1639    5   MOLECULE: RIMS-BINDING PROTEIN 3C;                                   
8819:  lma9-A  2.0  7.2  149   555   11   MOLECULE: F-BOX ONLY PROTEIN 33;                                     
8820:  e6ln-A  2.0 19.1   89   317    3   MOLECULE: 60S ACIDIC RIBOSOMAL PROTEIN P0-LIKE;                      
8821:  npz2-A  2.0 14.7   80   631    6   MOLECULE: PROBABLE ATP-DEPENDENT RNA HELICASE DDX53;                 
8822:  vgf7-A  2.0 33.0  111   187    5   MOLECULE: BIOGENESIS OF LYSOSOME-RELATED ORGANELLES COMPLEX          
8823:  wku4-A  2.0  8.3   81   125    5   MOLECULE: C-X-C MOTIF CHEMOKINE 9;                                   
8824:  fqy6-A  2.0 10.5   95   455    8   MOLECULE: BLEOMYCIN HYDROLASE;                                       
8825:  rc5m-A  2.0  6.1  105   412    6   MOLECULE: SHORT-CHAIN SPECIFIC ACYL-COA DEHYDROGENASE, MITO          
8826:  xkz1-A  2.0 22.3   77   713    0   MOLECULE: LEUCINE-RICH REPEAT-CONTAINING PROTEIN 4B;                 
8827:  d5uk-A  2.0 17.1   80   317    6   MOLECULE: OLFACTORY RECEPTOR 52M1;                                   
8828:  ctw2-A  2.0 17.5   50   462    6   MOLECULE: HEPACAM FAMILY MEMBER 2;                                   
8829:  l6ug-A  2.0 37.7  158   932    4   MOLECULE: PROTOCADHERIN GAMMA-A8;                                    
8830:  zn6w-A  2.0 15.7   79   159    5   MOLECULE: MEMBRANE PROTEIN FAM174B;                                  
8831:  bbe7-A  2.0  9.9   57   140    4   MOLECULE: RIBONUCLEASE P PROTEIN SUBUNIT P20;                        
8832:  p6ef-A  2.0 29.1  109   325    5   MOLECULE: ZINC FINGER C2HC DOMAIN-CONTAINING PROTEIN 1A;             
8833:  v0jt-A  2.0 24.0   64   685    8   MOLECULE: DELTA-LIKE PROTEIN 4;                                      
8834:  s5gk-A  2.0  6.1   88   260    8   MOLECULE: BTB/POZ DOMAIN-CONTAINING PROTEIN KCTD21;                  
8835:  t2cm-A  2.0 11.9   73   260    4   MOLECULE: VOLTAGE-DEPENDENT CALCIUM CHANNEL GAMMA-6 SUBUNIT          
8836:  zfq2-A  2.0 31.9   88   790    6   MOLECULE: TUMOR NECROSIS FACTOR ALPHA-INDUCED PROTEIN 3;             
8837:  q5sj-A  2.0 23.1  108   570    5   MOLECULE: FERM DOMAIN-CONTAINING PROTEIN 5;                          
8838:  rx3j-A  2.0  4.8  108   317    9   MOLECULE: DEHYDROGENASE/REDUCTASE SDR FAMILY MEMBER 12;              
8839:  pvc4-A  2.0 18.3  144   889    8   MOLECULE: PHOSPHOFURIN ACIDIC CLUSTER SORTING PROTEIN 2;             
8840:  rq3n-A  2.0 13.0   81   208    4   MOLECULE: COILED-COIL DOMAIN-CONTAINING PROTEIN 25;                  
8841:  xi7k-A  2.0  5.1   50   214    6   MOLECULE: TM2 DOMAIN-CONTAINING PROTEIN 2;                           
8842:  xkb8-A  2.0 13.5   90   230    7   MOLECULE: PROTEIN HIDE1;                                             
8843:  jr2w-A  2.0 16.5   66    91    5   MOLECULE: UTEROGLOBIN;                                               
8844:  b5wv-A  2.0  3.8   51   115    8   MOLECULE: HISTONE H2A-BBD TYPE 1;                                    
8845:  xm3h-A  2.0  8.6   88   184    8   MOLECULE: 60S RIBOSOMAL PROTEIN L17;                                 
8846:  ci1v-A  2.0 17.8   79   318    5   MOLECULE: OLFACTORY RECEPTOR 52D1;                                   
8847:  va0o-A  2.0 13.9   71   863    6   MOLECULE: DNA REPLICATION LICENSING FACTOR MCM4;                     
8848:  xnn0-A  2.0  8.5   65   147    8   MOLECULE: CYSTATIN-9-LIKE;                                           
8849:  mo6b-A  2.0 12.2  111   465    7   MOLECULE: MAJOR FACILITATOR SUPERFAMILY DOMAIN-CONTAINING P          
8850:  j6ho-A  2.0 17.8   69   321    4   MOLECULE: OLFACTORY RECEPTOR 5K4;                                    
8851:  vet8-A  2.0 18.4  105   500    7   MOLECULE: ENDONUCLEASE DOMAIN-CONTAINING 1 PROTEIN;                  
8852:  wt0l-A  2.0 20.7   90  1426    4   MOLECULE: NEPHROCYSTIN-4;                                            
8853:  yfi9-A  2.0 28.3  180   998    4   MOLECULE: GENERAL TRANSCRIPTION FACTOR II-I;                         
8854:  q3pa-A  2.0 27.3  108   688    8   MOLECULE: UBIQUITIN CARBOXYL-TERMINAL HYDROLASE 49;                  
8855:  ixu3-A  2.0 25.8  101  1450    9   MOLECULE: ARF-GAP WITH RHO-GAP DOMAIN, ANK REPEAT AND PH DO          
8856:  rhe4-A  2.0 24.5   85   213    5   MOLECULE: NUCLEOLAR PROTEIN 12;                                      
8857:  ajl6-A  2.0 29.1  101   204    7   MOLECULE: MRG/MORF4L-BINDING PROTEIN;                                
8858:  f3ei-A  2.0 21.3  126   521    6   MOLECULE: D-2-HYDROXYGLUTARATE DEHYDROGENASE, MITOCHONDRIAL          
8859:  xe5j-A  2.0 18.8   76   679    7   MOLECULE: MITOTIC INTERACTOR AND SUBSTRATE OF PLK1;                  
8860:  t5mm-A  2.0 14.4   97   418    7   MOLECULE: TEKTIN-1;                                                  
8861:  hvn8-A  2.0 41.0  162  2027    6   MOLECULE: CITRON RHO-INTERACTING KINASE;                             
8862:  kv2w-A  2.0 18.6   85   261    2   MOLECULE: 39S RIBOSOMAL PROTEIN L10, MITOCHONDRIAL;                  
8863:  x6oj-A  2.0 13.5   66   198    8   MOLECULE: TATA-BOX-BINDING PROTEIN-ASSOCIATED FACTOR 11-LIK          
8864:  mdz5-A  2.0 13.8   73   184    8   MOLECULE: RAS-RELATED PROTEIN RAP-1A;                                
8865:  hk0h-A  2.0 20.6  126   299    6   MOLECULE: ELONGATION OF VERY LONG CHAIN FATTY ACIDS PROTEIN          
8866:  a9ez-A  2.0 16.4   90   215    6   MOLECULE: RAS-RELATED PROTEIN RAB-5A;                                
8867:  ws6y-A  2.0 13.0   92   132    7   MOLECULE: POTASSIUM VOLTAGE-GATED CHANNEL SUBFAMILY E MEMBE          
8868:  u5yx-A  2.0  4.8   75   299    8   MOLECULE: MITOCHONDRIAL 2-OXODICARBOXYLATE CARRIER;                  
8869:  js7m-A  2.0  4.0   67   311    1   MOLECULE: OLFACTORY RECEPTOR 52J3;                                   
8870:  tt3v-A  2.0 10.2   75    84    4   MOLECULE: PROTEIN MYOMIXER;                                          
8871:  nea3-A  2.0 17.0  152   981    7   MOLECULE: RAB3 GTPASE-ACTIVATING PROTEIN CATALYTIC SUBUNIT;          
8872:  e9jw-A  2.0  3.7   34   192    6   MOLECULE: IMMUNOGLOBULIN SUPERFAMILY MEMBER 23;                      
8873:  b8un-A  2.0  4.4   76   219    7   MOLECULE: PHOSPHATIDYLINOSITOL-GLYCAN BIOSYNTHESIS CLASS F           
8874:  lr8m-A  2.0 19.4  110   309    4   MOLECULE: OLFACTORY RECEPTOR 1A1;                                    
8875:  hqu2-A  2.0  9.6  122   979    7   MOLECULE: SERINE/THREONINE-PROTEIN KINASE NEK9;                      
8876:  jti4-A  2.0 29.7   95  1243    6   MOLECULE: SERINE/THREONINE-PROTEIN KINASE WNK4;                      
8877:  kw2p-A  2.0  6.2   63   226    5   MOLECULE: V-TYPE PROTON ATPASE SUBUNIT E 1;                          
8878:  m6jn-A  2.0 42.2  152  1400    5   MOLECULE: DNA POLYMERASE ZETA CATALYTIC SUBUNIT;                     
8879:  sh4q-A  2.0 20.8   94   317    5   MOLECULE: PROTEIN FAM166A;                                           
8880:  v8fe-A  2.0 17.1   69  1400    4   MOLECULE: ALSTROM SYNDROME PROTEIN 1;                                
8881:  nk2l-A  2.0  7.4   75   227   13   MOLECULE: YEATS DOMAIN-CONTAINING PROTEIN 4;                         
8882:  bkw7-A  2.0 17.6   75   311    8   MOLECULE: OLFACTORY RECEPTOR 8B8;                                    
8883:  ibk8-A  2.0 18.8   66   327    6   MOLECULE: EMBIGIN;                                                   
8884:  r7ok-A  2.0 14.1   76   312    4   MOLECULE: OLFACTORY RECEPTOR 2M7;                                    
8885:  s2ph-A  2.0 16.7   84   324    4   MOLECULE: OLFACTORY RECEPTOR 6K2;                                    
8886:  vm5n-A  2.0 30.4  106   889    9   MOLECULE: OXYSTEROL-BINDING PROTEIN-RELATED PROTEIN 8;               
8887:  iq1s-A  2.0 30.9  112   817   11   MOLECULE: PUTATIVE TRANSCRIPTION FACTOR SPT20 HOMOLOG-LIKE           
8888:  ejh7-A  2.0 22.1   66   550    9   MOLECULE: LEUCINE-RICH REPEAT, IMMUNOGLOBULIN-LIKE DOMAIN A          
8889:  jde8-A  2.0 22.8   86   468    3   MOLECULE: KERATIN, TYPE I CYTOSKELETAL 26;                           
8890:  a8co-A  2.0 12.7   82    95    9   MOLECULE: DEXAMETHASONE-INDUCED PROTEIN;                             
8891:  mtk1-A  2.0 25.0   92   479   11   MOLECULE: POU DOMAIN, CLASS 2, TRANSCRIPTION FACTOR 2;               
8892:  mq5n-A  2.0 15.1   86   335    7   MOLECULE: RHO GUANINE NUCLEOTIDE EXCHANGE FACTOR 39;                 
8893:  pv6g-A  2.0 14.7   74   326    7   MOLECULE: OLFACTORY RECEPTOR 11H12;                                  
8894:  djy2-A  2.0  8.5   72   149    4   MOLECULE: CALMODULIN-2;                                              
8895:  g4co-A  2.0 23.1   65   128    6   MOLECULE: ORGANIC SOLUTE TRANSPORTER SUBUNIT BETA;                   
8896:  pm4h-A  2.0 25.0  138   821    9   MOLECULE: FIBROBLAST GROWTH FACTOR RECEPTOR 2;                       
8897:  nmj6-A  2.0 15.5   81   425    5   MOLECULE: MULTIFUNCTIONAL PROTEIN ADE2;                              
8898:  omg9-A  2.0 18.1   80  1400    5   MOLECULE: HISTONE-LYSINE N-METHYLTRANSFERASE 2D;                     
8899:  zc2m-A  2.0 28.0   68   913    3   MOLECULE: PUTATIVE TYROSINE-PROTEIN PHOSPHATASE AUXILIN;             
8900:  sv5b-A  2.0 13.6  114   611    6   MOLECULE: ADENOSYLHOMOCYSTEINASE 3;                                  
8901:  g5qu-A  2.0 24.3  103   206    9   MOLECULE: PROTEIN FAM228A;                                           
8902:  m5kf-A  2.0 13.3   73   562    8   MOLECULE: ZINC FINGER PROTEIN 579;                                   
8903:  oki1-A  2.0 20.4  117   354    4   MOLECULE: GUANINE NUCLEOTIDE-BINDING PROTEIN G(I) SUBUNIT A          
8904:  f9vw-A  2.0 12.9   92   216    8   MOLECULE: MOB KINASE ACTIVATOR 3B;                                   
8905:  h8ti-A  2.0 14.8  133   330    5   MOLECULE: G-PROTEIN COUPLED RECEPTOR 3;                              
8906:  nbk4-A  2.0 13.5  108   633    9   MOLECULE: CDK5 AND ABL1 ENZYME SUBSTRATE 1;                          
8907:  zij2-A  2.0  4.8  133   468    3   MOLECULE: BETA-CHIMAERIN;                                            
8908:  qs8h-A  2.0 16.8  116   567    9   MOLECULE: TGF-BETA RECEPTOR TYPE-2;                                  
8909:  e4hq-A  2.0 13.2  114   314   12   MOLECULE: OLFACTORY RECEPTOR 1E1;                                    
8910:  nu1u-A  2.0 31.0  100  1113   10   MOLECULE: STAR-RELATED LIPID TRANSFER PROTEIN 13;                    
8911:  u2su-A  2.0 35.9   97   107    5   MOLECULE: IQ DOMAIN-CONTAINING PROTEIN F6;                           
8912:  qse1-A  2.0 19.0  135   676    7   MOLECULE: TRANSCRIPTION FACTOR 25;                                   
8913:  vsh5-A  2.0 10.2   92   497    8   MOLECULE: PUTATIVE ZINC FINGER AND SCAN DOMAIN-CONTAINING P          
8914:  ou1b-A  2.0 11.8  122   314    7   MOLECULE: OLFACTORY RECEPTOR 5B17;                                   
8915:  ajv0-A  2.0 17.1  117   509    9   MOLECULE: MELANOMA ANTIGEN PREFERENTIALLY EXPRESSED IN TUMO          
8916:  wkr3-A  2.0 17.9  130   569    6   MOLECULE: GLUTATHIONE HYDROLASE 1 PROENZYME;                         
8917:  i3cn-A  2.0 11.6   93   411    6   MOLECULE: GASDERMIN-B;                                               
8918:  rpt8-A  2.0 19.0   54  1400   11   MOLECULE: IGGFC-BINDING PROTEIN;                                     
8919:  v1xu-A  2.0 15.7   81   223    2   MOLECULE: IMMEDIATE EARLY RESPONSE GENE 2 PROTEIN;                   
8920:  yvx2-A  2.0 16.7   93   403    9   MOLECULE: F-BOX ONLY PROTEIN 22;                                     
8921:  mvs3-A  2.0 18.4   95   607    6   MOLECULE: TYROSINE-PROTEIN KINASE RYK;                               
8922:  mw2y-A  2.0 28.3  112   357    9   MOLECULE: SUN DOMAIN-CONTAINING PROTEIN 3;                           
8923:  wxn7-A  2.0 26.2   94  1086    4   MOLECULE: FORMIN-LIKE PROTEIN 2;                                     
8924:  m9fq-A  2.0  7.3  112   604    4   MOLECULE: NADP-DEPENDENT MALIC ENZYME, MITOCHONDRIAL;                
8925:  lz5j-A  2.0 27.0  109  1074    8   MOLECULE: ZINC FINGER RNA-BINDING PROTEIN;                           
8926:  o3ei-A  2.0 13.6  106   522    2   MOLECULE: PERILIPIN-1;                                               
8927:  dnc0-A  2.0 23.6  135   617    7   MOLECULE: SECRETOGRANIN-2;                                           
```
