## Supplementary Data 2 for "Mining folded proteomes in the era of accurate structure prediction": Q8IV33.txt (part 2 of 2)

```
8928:  ho4x-A  2.0 33.8  134   420    7   MOLECULE: UDP-GLUCURONIC ACID DECARBOXYLASE 1;                       
8929:  hbi6-A  2.0 20.2  114   354    3   MOLECULE: GUANINE NUCLEOTIDE-BINDING PROTEIN G(I) SUBUNIT A          
8930:  jwe7-A  2.0 33.6  120  1400    8   MOLECULE: VON WILLEBRAND FACTOR;                                     
8931:  tr6i-A  2.0 25.5   88  1668   10   MOLECULE: ZINC FINGER CCCH DOMAIN-CONTAINING PROTEIN 13;             
8932:  jr4j-A  2.0  8.2   78   655    3   MOLECULE: KELCH-LIKE PROTEIN 13;                                     
8933:  qy0m-A  2.0 24.0  101   350   10   MOLECULE: TRANSMEMBRANE PROTEIN 185A;                                
8934:  ndj8-A  2.0 36.8  127   508    6   MOLECULE: NUCLEAR FACTOR 1 C-TYPE;                                   
8935:  em9r-A  2.0 28.4  112   314    5   MOLECULE: MELANOMA-ASSOCIATED ANTIGEN 2;                             
8936:  v0iy-A  2.0 37.5  192  1161    6   MOLECULE: BMP-2-INDUCIBLE PROTEIN KINASE;                            
8937:  ums8-A  2.0 10.0  107   347    2   MOLECULE: SECRETORY CARRIER-ASSOCIATED MEMBRANE PROTEIN 3;           
8938:  dtg3-A  2.0 22.8  111  2488    4   MOLECULE: NEURON NAVIGATOR 2;                                        
8939:  grn6-A  2.0 15.1   95   244   12   MOLECULE: RNA TRANSCRIPTION, TRANSLATION AND TRANSPORT FACT          
8940:  bap6-A  2.0 32.2  124   552    9   MOLECULE: MOTHERS AGAINST DECAPENTAPLEGIC HOMOLOG 4;                 
8941:  dzj5-A  2.0 21.8  132   358    6   MOLECULE: GANGLIOSIDE-INDUCED DIFFERENTIATION-ASSOCIATED PR          
8942:  r4fq-A  2.0 12.0  111   527    3   MOLECULE: SERINE/THREONINE-PROTEIN KINASE OSR1;                      
8943:  thy1-A  2.0 18.7  113   354    8   MOLECULE: GUANINE NUCLEOTIDE-BINDING PROTEIN G(T) SUBUNIT A          
8944:  wg3l-A  2.0 12.1   57    84    4   MOLECULE: NADH DEHYDROGENASE [UBIQUINONE] 1 ALPHA SUBCOMPLE          
8945:  vl5y-A  2.0  6.3  162   745    2   MOLECULE: MYELOPEROXIDASE;                                           
8946:  tdg7-A  2.0 26.0  153  1019    8   MOLECULE: INSULIN-DEGRADING ENZYME;                                  
```
