## Supplementary Data 2 for "Mining folded proteomes in the era of accurate structure prediction": Q8IXR9.txt

```
# Job: human_uncharacterised_proteome
# Query: Q8IXR9
# No:  Chain   Z    rmsd lali nres  %id PDB  Description
   1:  ot3o-A 44.9  0.0  405   622  100   MOLECULE: UNCHARACTERIZED PROTEIN C12ORF56;                          
   2:  on8c-A 15.0  4.9  226   531   12   MOLECULE: SYNEMBRYN-A;                                               
   3:  k5ra-A 14.8  5.0  227   520   11   MOLECULE: SYNEMBRYN-B;                                               
   4:  qbk8-A 14.8  3.8  218   720   11   MOLECULE: ENGULFMENT AND CELL MOTILITY PROTEIN 3;                    
   5:  gee0-A 14.7  3.4  258   837   10   MOLECULE: STRIATIN-INTERACTING PROTEIN 1;                            
   6:  kbm7-A 14.6  8.3  226   705    9   MOLECULE: TETRATRICOPEPTIDE REPEAT PROTEIN 12;                       
   7:  h7uh-A 14.6  4.3  242  1208   10   MOLECULE: PROTEIN TIMELESS HOMOLOG;                                  
   8:  px8d-A 14.6  3.2  227   474    9   MOLECULE: PROTEIN SAAL1;                                             
   9:  mj1h-A 14.5  6.3  229  2517   14   MOLECULE: CULLIN-9;                                                  
  10:  p7hp-A 14.3  6.5  225   722   11   MOLECULE: NCK-INTERACTING PROTEIN WITH SH3 DOMAIN;                   
  11:  gw0l-A 14.3  8.7  207  2144    8   MOLECULE: HEAT REPEAT-CONTAINING PROTEIN 1;                          
  12:  e0mh-A 14.3  8.9  204   607   10   MOLECULE: RAP1 GTPASE-GDP DISSOCIATION STIMULATOR 1;                 
  13:  hr3n-A 14.2  6.1  216  2303    8   MOLECULE: ADENOMATOUS POLYPOSIS COLI PROTEIN 2;                      
  14:  vgs1-A 14.1 10.4  218   680   13   MOLECULE: SERINE/THREONINE KINASE-LIKE DOMAIN-CONTAINING PR          
  15:  q4vr-A 14.0  3.0  201  2527   13   MOLECULE: LEUCINE-RICH REPEAT SERINE/THREONINE-PROTEIN KINA          
  16:  cu4r-A 13.9  4.2  232  1193   12   MOLECULE: PROTEIN DIAPHANOUS HOMOLOG 3;                              
  17:  faa1-A 13.9  4.2  226   440   13   MOLECULE: ZINC FINGER MYND DOMAIN-CONTAINING PROTEIN 10;             
  18:  vv7b-A 13.8  6.5  123   688    7   MOLECULE: BETA-ADRENERGIC RECEPTOR KINASE 2;                         
  19:  rj1y-A 13.7  9.2  241  1190   11   MOLECULE: WINGS APART-LIKE PROTEIN HOMOLOG;                          
  20:  uwr3-A 13.6  3.8  234   788   10   MOLECULE: PROTEIN HID1;                                              
  21:  g9qi-A 13.6 10.4  215   944   12   MOLECULE: PROTEIN UNC-45 HOMOLOG A;                                  
  22:  ncn9-A 13.6  5.6  214  1226   14   MOLECULE: CYTOSOLIC CARBOXYPEPTIDASE 1;                              
  23:  i8jv-A 13.5  6.6  202   340    9   MOLECULE: ARMADILLO REPEAT-CONTAINING PROTEIN 12;                    
  24:  dmf9-A 13.4  6.9  230  1749   11   MOLECULE: NUCLEOPORIN NUP188;                                        
  25:  w9pc-A 13.2  5.8  154  1400   12   MOLECULE: ABNORMAL SPINDLE-LIKE MICROCEPHALY-ASSOCIATED PRO          
  26:  chy7-A 13.2  6.6  238   905   11   MOLECULE: PROTEIN CIP2A;                                             
  27:  m0gb-A 13.2 11.7  245  2012    7   MOLECULE: NUCLEAR PORE COMPLEX PROTEIN NUP205;                       
  28:  hz1y-A 13.2  4.4  211  1400    7   MOLECULE: E3 UBIQUITIN-PROTEIN LIGASE HUWE1;                         
  29:  d0ax-A 13.1  3.2  237   834    9   MOLECULE: STRIATIN-INTERACTING PROTEIN 2;                            
  30:  e5pg-A 13.1  4.7  219  2290    9   MOLECULE: ARMADILLO REPEAT-CONTAINING X-LINKED PROTEIN 4;            
  31:  wqe2-A 13.1  5.6  217   299   14   MOLECULE: CCR4-NOT TRANSCRIPTION COMPLEX SUBUNIT 9;                  
  32:  woe6-A 13.1  8.5  238  1358    9   MOLECULE: INOSITOL 1,4,5-TRISPHOSPHATE RECEPTOR TYPE 1;              
  33:  jjq0-A 13.0  4.0  205  1249    5   MOLECULE: INVERTED FORMIN-2;                                         
  34:  vey6-A 13.0  9.7  202  1383    6   MOLECULE: E3 UBIQUITIN-PROTEIN LIGASE UBR4;                          
  35:  r0he-A 13.0  6.3  225   792    9   MOLECULE: KINESIN-ASSOCIATED PROTEIN 3;                              
  36:  v7jx-A 13.0  8.7  218   461   11   MOLECULE: NUCLEOTIDE EXCHANGE FACTOR SIL1;                           
  37:  bs3u-A 13.0  6.0  209   781   11   MOLECULE: CATENIN BETA-1;                                            
  38:  yv6u-A 12.9  3.9  113   689    5   MOLECULE: BETA-ADRENERGIC RECEPTOR KINASE 1;                         
  39:  fs0x-A 12.9  2.8  165  2610   10   MOLECULE: E3 UBIQUITIN-PROTEIN LIGASE HECTD1;                        
  40:  akw5-A 12.9  5.9  213  1274   13   MOLECULE: MEIOSIS INHIBITOR PROTEIN 1;                               
  41:  ba9z-A 12.8  6.3  183  1277   11   MOLECULE: ABNORMAL SPINDLE-LIKE MICROCEPHALY-ASSOCIATED PRO          
  42:  rop9-A 12.8  3.3  194   766    6   MOLECULE: PROTEIN ZER-1 HOMOLOG;                                     
  43:  e4aw-A 12.8  3.9  216   669   12   MOLECULE: DYMECLIN;                                                  
  44:  ktb7-A 12.8  3.4  170  1301    8   MOLECULE: INOSITOL 1,4,5-TRISPHOSPHATE RECEPTOR TYPE 2;              
  45:  tw0b-A 12.8  8.5  216  1992    7   MOLECULE: E3 UBIQUITIN-PROTEIN LIGASE TRIP12;                        
  46:  xk8s-A 12.8  4.1  239  2236   10   MOLECULE: AT-RICH INTERACTIVE DOMAIN-CONTAINING PROTEIN 1B;          
  47:  sl0t-A 12.7  5.9  116   152   11   MOLECULE: PLECKSTRIN HOMOLOGY-LIKE DOMAIN FAMILY A MEMBER 2          
  48:  lz7x-A 12.7 10.6  183   785   10   MOLECULE: AP-1 COMPLEX SUBUNIT GAMMA-LIKE 2;                         
  49:  l6uu-A 12.7  9.4  186  2032    9   MOLECULE: CYTOSKELETON-ASSOCIATED PROTEIN 5;                         
  50:  v3tz-A 12.7  9.3  204  1400    5   MOLECULE: E3 UBIQUITIN-PROTEIN LIGASE HUWE1;                         
  51:  y8kf-A 12.7  4.8  225   941    8   MOLECULE: CILIA- AND FLAGELLA-ASSOCIATED PROTEIN 69;                 
  52:  rh8n-A 12.7  6.7  212  1225    9   MOLECULE: CATENIN DELTA-2;                                           
  53:  pfl2-A 12.6  5.0  232  2226   12   MOLECULE: ROTATIN;                                                   
  54:  l0bf-A 12.6  4.7  226   729   11   MOLECULE: NEUROCHONDRIN;                                             
  55:  ns0o-A 12.6  5.1  115   127   10   MOLECULE: PLECKSTRIN HOMOLOGY-LIKE DOMAIN FAMILY A MEMBER 3          
  56:  pv3g-A 12.6 10.3  137   401    8   MOLECULE: PLECKSTRIN HOMOLOGY-LIKE DOMAIN FAMILY A MEMBER 1          
  57:  psq5-A 12.6  3.8  194  1400   10   MOLECULE: UBIQUITIN CARBOXYL-TERMINAL HYDROLASE 34;                  
  58:  qx8h-A 12.6  5.1  234  1270    8   MOLECULE: RYANODINE RECEPTOR 3;                                      
  59:  f9mu-A 12.6  4.6  209   962   11   MOLECULE: GENERAL VESICULAR TRANSPORT FACTOR P115;                   
  60:  ere3-A 12.5  4.4  221   745   10   MOLECULE: JUNCTION PLAKOGLOBIN;                                      
  61:  gfx1-A 12.5  4.6  235  1400    9   MOLECULE: INOSITOL 1,4,5-TRISPHOSPHATE RECEPTOR TYPE 2;              
  62:  dyx1-A 12.5  7.3  215  1400    7   MOLECULE: ADENOMATOUS POLYPOSIS COLI PROTEIN;                        
  63:  n7sq-A 12.5  3.8  214  1400    7   MOLECULE: ADENOMATOUS POLYPOSIS COLI PROTEIN;                        
  64:  q7wx-A 12.5  3.5  223   797    9   MOLECULE: PLAKOPHILIN-3;                                             
  65:  g1es-A 12.4  8.6  204  1400    6   MOLECULE: E3 UBIQUITIN-PROTEIN LIGASE UBR4;                          
  66:  b3md-A 12.4  8.8  156  1400    6   MOLECULE: E3 UBIQUITIN-PROTEIN LIGASE UBR4;                          
  67:  eu4h-A 12.4  3.9  139   483   10   MOLECULE: V-TYPE PROTON ATPASE SUBUNIT H;                            
  68:  f0ku-A 12.3  4.3  145   464   10   MOLECULE: SYNAPTOSOMAL-ASSOCIATED PROTEIN 47;                        
  69:  kr8h-A 12.3  3.8  172  1266   12   MOLECULE: TBC1 DOMAIN FAMILY MEMBER 9;                               
  70:  ig1d-A 12.3  6.2  221  1038    9   MOLECULE: IMPORTIN-7;                                                
  71:  s8bj-A 12.3  4.2  192   673   14   MOLECULE: ARMADILLO REPEAT-CONTAINING PROTEIN 8;                     
  72:  m4cc-A 12.3  3.4  187   348   13   MOLECULE: RADIAL SPOKE HEAD 14 HOMOLOG;                              
  73:  uw4i-A 12.2  7.3  211  1400    7   MOLECULE: UBIQUITIN CARBOXYL-TERMINAL HYDROLASE 34;                  
  74:  mb0h-A 12.2  5.6  122   350    9   MOLECULE: PLECKSTRIN;                                                
  75:  t8bf-A 12.2  3.9  201  1400    7   MOLECULE: UBIQUITIN CARBOXYL-TERMINAL HYDROLASE 34;                  
  76:  cex6-A 12.2  4.1  227   493    9   MOLECULE: TRANSMEMBRANE AND COILED-COIL DOMAIN-CONTAINING P          
  77:  ncy3-A 12.2  3.6  214  1192    8   MOLECULE: PLAKOPHILIN-4;                                             
  78:  smi2-A 12.2  4.1  237  1101   12   MOLECULE: PROTEIN DIAPHANOUS HOMOLOG 2;                              
  79:  v8sn-A 12.1  8.4  115   425   12   MOLECULE: PLECKSTRIN HOMOLOGY DOMAIN-CONTAINING FAMILY A ME          
  80:  lj6w-A 12.1  4.2  190  1400   15   MOLECULE: WD REPEAT AND FYVE DOMAIN-CONTAINING PROTEIN 3;            
  81:  n2pz-A 12.1  4.7  216   563   10   MOLECULE: BETA-CATENIN-LIKE PROTEIN 1;                               
  82:  bi1g-A 12.1  3.2  200  1400   10   MOLECULE: ADENOMATOUS POLYPOSIS COLI PROTEIN;                        
  83:  kni9-A 12.1  4.0  219  1400    7   MOLECULE: INOSITOL 1,4,5-TRISPHOSPHATE RECEPTOR TYPE 1;              
  84:  lg6p-A 12.0  4.9  215   359   12   MOLECULE: HSP70-BINDING PROTEIN 1;                                   
  85:  d0fq-A 12.0  7.2  182  1400    4   MOLECULE: KALIRIN;                                                   
  86:  tto0-A 12.0  4.7  219   453    6   MOLECULE: ARMADILLO REPEAT-CONTAINING X-LINKED PROTEIN 1;            
  87:  gcm2-A 12.0  7.1  232  1400    8   MOLECULE: RYANODINE RECEPTOR 3;                                      
  88:  qb0d-A 12.0  7.6  224  1400   12   MOLECULE: RYANODINE RECEPTOR 1;                                      
  89:  ixu3-A 11.9 11.0  129  1450   11   MOLECULE: ARF-GAP WITH RHO-GAP DOMAIN, ANK REPEAT AND PH DO          
  90:  hyo2-A 11.9  2.6  120   578   12   MOLECULE: GRAM DOMAIN-CONTAINING PROTEIN 4;                          
  91:  vax3-A 11.9  3.6  175  1250   11   MOLECULE: TBC1 DOMAIN FAMILY MEMBER 9B;                              
  92:  j5dk-A 11.9  3.4  197  1066    7   MOLECULE: UBIQUITIN CONJUGATION FACTOR E4 A;                         
  93:  hp3b-A 11.9  9.0  215   931   12   MOLECULE: PROTEIN UNC-45 HOMOLOG B;                                  
  94:  mag7-A 11.9  4.3  173   230   12   MOLECULE: ARMADILLO-LIKE HELICAL DOMAIN-CONTAINING PROTEIN           
  95:  od9h-A 11.9  6.8  223   867   12   MOLECULE: ARMADILLO REPEAT-CONTAINING PROTEIN 2;                     
  96:  v1li-A 11.9  4.6  206   579    8   MOLECULE: PROTEIN INSCUTEABLE HOMOLOG;                               
  97:  io2t-A 11.8  6.0  135   940   13   MOLECULE: SERINE/THREONINE-PROTEIN PHOSPHATASE 1 REGULATORY          
  98:  qq7x-A 11.8  4.1  204   632    9   MOLECULE: ARMADILLO REPEAT-CONTAINING X-LINKED PROTEIN 2;            
  99:  n9me-A 11.8 12.5  194   977    7   MOLECULE: AP-2 COMPLEX SUBUNIT ALPHA-1;                              
 100:  cdl1-A 11.8  8.5  122   341   12   MOLECULE: BARDET-BIEDL SYNDROME 5 PROTEIN;                           
 101:  o2as-A 11.8  4.2  219  1275   11   MOLECULE: SERINE/THREONINE-PROTEIN KINASE ULK4;                      
 102:  h0rb-A 11.8 11.9  137   665   14   MOLECULE: MYOTUBULARIN-RELATED PROTEIN 1;                            
 103:  of4e-A 11.8  4.6  219  1078   10   MOLECULE: DISHEVELED-ASSOCIATED ACTIVATOR OF MORPHOGENESIS           
 104:  wp5k-A 11.7  5.2  165   847   10   MOLECULE: GUANINE NUCLEOTIDE EXCHANGE FACTOR VAV3;                   
 105:  cc2v-A 11.7 14.0  126   550   10   MOLECULE: ARF-GAP WITH GTPASE, ANK REPEAT AND PH DOMAIN-CON          
 106:  h9eg-A 11.7  4.5  163   878    7   MOLECULE: GUANINE NUCLEOTIDE EXCHANGE FACTOR VAV2;                   
 107:  qy4u-A 11.7  6.2  120   631    7   MOLECULE: DIFFERENTIALLY EXPRESSED IN FDCP 6 HOMOLOG;                
 108:  u7za-A 11.7  6.6  232  1400    7   MOLECULE: RYANODINE RECEPTOR 2;                                      
 109:  jwx0-A 11.7  4.1  205  1112   10   MOLECULE: CYTOSOLIC CARBOXYPEPTIDASE 4;                              
 110:  tek2-A 11.7  4.7  145   803   10   MOLECULE: RAS GTPASE-ACTIVATING PROTEIN 4;                           
 111:  zq0c-A 11.7  5.0  227  1315   12   MOLECULE: SERINE/THREONINE-PROTEIN KINASE 36;                        
 112:  c8ue-A 11.7  3.6  132   804    9   MOLECULE: RASGAP-ACTIVATING-LIKE PROTEIN 1;                          
 113:  a3hm-A 11.7  8.8  213  1400   13   MOLECULE: INOSITOL 1,4,5-TRISPHOSPHATE RECEPTOR TYPE 2;              
 114:  p6ur-A 11.7  7.1  157   727   11   MOLECULE: TELOMERE REPEATS-BINDING BOUQUET FORMATION PROTEI          
 115:  hi4i-A 11.7  7.0  217  1400    6   MOLECULE: E3 UBIQUITIN-PROTEIN LIGASE HUWE1;                         
 116:  sdx1-A 11.7  4.2  223   501   10   MOLECULE: ARMADILLO REPEAT-CONTAINING PROTEIN 6;                     
 117:  jcl7-A 11.6  5.0  145  1191   11   MOLECULE: RHO GTPASE-ACTIVATING PROTEIN 20;                          
 118:  k5zu-A 11.6 15.7  135   686    9   MOLECULE: ARF-GAP WITH GTPASE, ANK REPEAT AND PH DOMAIN-CON          
 119:  ry7c-A 11.6  7.4  125   663   10   MOLECULE: ARF-GAP WITH GTPASE, ANK REPEAT AND PH DOMAIN-CON          
 120:  fc4z-A 11.6  4.9  140  1257   14   MOLECULE: INSULIN RECEPTOR SUBSTRATE 4;                              
 121:  oda9-A 11.6  3.6  217  1238   11   MOLECULE: RYANODINE RECEPTOR 1;                                      
 122:  db6b-A 11.6  4.3  140   845    9   MOLECULE: PROTO-ONCOGENE VAV;                                        
 123:  q8ou-A 11.6  7.5  206  1230    9   MOLECULE: CULLIN-ASSOCIATED NEDD8-DISSOCIATED PROTEIN 1;             
 124:  p1tm-A 11.6  8.2  124   585    7   MOLECULE: SWITCH-ASSOCIATED PROTEIN 70;                              
 125:  s6qu-A 11.5  2.7  115   776    7   MOLECULE: RHO GUANINE NUCLEOTIDE EXCHANGE FACTOR 6;                  
 126:  hio4-A 11.5  3.6  120   750   17   MOLECULE: RHO GTPASE-ACTIVATING PROTEIN 9;                           
 127:  l2uj-A 11.5  4.8  135   738   11   MOLECULE: PROTEIN ASTER-B;                                           
 128:  kjp2-A 11.5 14.1  121   663    8   MOLECULE: ARF-GAP WITH GTPASE, ANK REPEAT AND PH DOMAIN-CON          
 129:  wps2-A 11.5  3.5  122   875   11   MOLECULE: ARF-GAP WITH GTPASE, ANK REPEAT AND PH DOMAIN-CON          
 130:  lx0h-A 11.5 10.2  143  1400    8   MOLECULE: TRIPLE FUNCTIONAL DOMAIN PROTEIN;                          
 131:  r1jq-A 11.5  4.8  138  1400    6   MOLECULE: KALIRIN;                                                   
 132:  phj5-A 11.5  9.4  151  1400    7   MOLECULE: TRIPLE FUNCTIONAL DOMAIN PROTEIN;                          
 133:  id5v-A 11.5  9.1  191   791   10   MOLECULE: ATR-INTERACTING PROTEIN;                                   
 134:  mt2h-A 11.5  6.1  232  1037    9   MOLECULE: IMPORTIN-8;                                                
 135:  uut4-A 11.5  4.0  187   334    9   MOLECULE: HEAT SHOCK FACTOR 2-BINDING PROTEIN;                       
 136:  yj4b-A 11.5  4.4  225   971   10   MOLECULE: EXPORTIN-2;                                                
 137:  pu7l-A 11.5  3.2  168  2243   10   MOLECULE: DNAJ HOMOLOG SUBFAMILY C MEMBER 13;                        
 138:  ibr8-A 11.5  6.3  126  1430    8   MOLECULE: FYVE, RHOGEF AND PH DOMAIN-CONTAINING PROTEIN 6;           
 139:  za7j-A 11.5  4.1  204   881   10   MOLECULE: PLAKOPHILIN-2;                                             
 140:  sje9-A 11.4 13.9  119   480    8   MOLECULE: RAC-ALPHA SERINE/THREONINE-PROTEIN KINASE;                 
 141:  oje5-A 11.4  8.7  116   353   10   MOLECULE: PLECKSTRIN-2;                                              
 142:  ak6d-A 11.4  3.7  173  1120    9   MOLECULE: TBC1 DOMAIN FAMILY MEMBER 8B;                              
 143:  j8bv-A 11.4  3.8  123  1056    9   MOLECULE: PLECKSTRIN HOMOLOGY DOMAIN-CONTAINING FAMILY M ME          
 144:  m6qy-A 11.4  4.2  232  2285    8   MOLECULE: AT-RICH INTERACTIVE DOMAIN-CONTAINING PROTEIN 1A;          
 145:  wb8j-A 11.4  8.0  201   536    9   MOLECULE: IMPORTIN SUBUNIT ALPHA-6;                                  
 146:  jn4c-A 11.4  5.3  144  1400    9   MOLECULE: TRIPLE FUNCTIONAL DOMAIN PROTEIN;                          
 147:  c8cm-A 11.4  3.9  189   248   11   MOLECULE: PROTEIN MAESTRO;                                           
 148:  dbq5-A 11.4  6.0  203  1302    8   MOLECULE: UBIQUITIN CONJUGATION FACTOR E4 B;                         
 149:  n4jt-A 11.4  3.9  182  1400   11   MOLECULE: RYANODINE RECEPTOR 2;                                      
 150:  a7vw-A 11.4  3.7  225   529   10   MOLECULE: IMPORTIN SUBUNIT ALPHA-1;                                  
 151:  ff3v-A 11.3  4.7  140  1400    7   MOLECULE: TRIPLE FUNCTIONAL DOMAIN PROTEIN;                          
 152:  wn0z-A 11.3  6.1  112   834   11   MOLECULE: ARF-GAP WITH COILED-COIL, ANK REPEAT AND PH DOMAI          
 153:  nuk1-A 11.3  4.3  108   740   13   MOLECULE: ARF-GAP WITH COILED-COIL, ANK REPEAT AND PH DOMAI          
 154:  hq5p-A 11.3  7.7  134  1338   12   MOLECULE: INSULIN RECEPTOR SUBSTRATE 2;                              
 155:  gj5u-A 11.3  7.6  220  1400   13   MOLECULE: RYANODINE RECEPTOR 3;                                      
 156:  ur5l-A 11.3  3.8  143   724   11   MOLECULE: PROTEIN ASTER-A;                                           
 157:  jrz2-A 11.3  7.4  146  1400    7   MOLECULE: OBSCURIN;                                                  
 158:  da5q-A 11.3  4.3  138   580    8   MOLECULE: RHO GUANINE NUCLEOTIDE EXCHANGE FACTOR 25;                 
 159:  pr5k-A 11.3  6.2  224  2030    7   MOLECULE: DEDICATOR OF CYTOKINESIS PROTEIN 3;                        
 160:  nb3i-A 11.3  6.7  227  1400    7   MOLECULE: RYANODINE RECEPTOR 2;                                      
 161:  a1yj-A 11.3  9.8  115   620   12   MOLECULE: TYROSINE-PROTEIN KINASE ITK/TSK;                           
 162:  yi4g-A 11.3  8.1  201  1400    8   MOLECULE: DNA-DEPENDENT PROTEIN KINASE CATALYTIC SUBUNIT;            
 163:  k3tf-A 11.3  7.2  151   547    9   MOLECULE: PROTEIN BHLHB9;                                            
 164:  t3pe-A 11.3  6.5  225  1400    7   MOLECULE: RYANODINE RECEPTOR 2;                                      
 165:  wxn7-A 11.3  4.2  238  1086   11   MOLECULE: FORMIN-LIKE PROTEIN 2;                                     
 166:  rk2x-A 11.3  3.7  206  1181   11   MOLECULE: HEAT REPEAT-CONTAINING PROTEIN 6;                          
 167:  y0vf-A 11.3  4.1  187  2472   10   MOLECULE: TELOMERE-ASSOCIATED PROTEIN RIF1;                          
 168:  fsh6-A 11.3  3.9  198   598   12   MOLECULE: IQ CALMODULIN-BINDING MOTIF-CONTAINING PROTEIN 1;          
 169:  g0cs-A 11.3 10.2  215  1400   13   MOLECULE: RYANODINE RECEPTOR 3;                                      
 170:  r5km-A 11.3  8.0  211  1400   12   MOLECULE: INOSITOL 1,4,5-TRISPHOSPHATE RECEPTOR TYPE 1;              
 171:  f4sw-A 11.2  3.9  132  1400    5   MOLECULE: KALIRIN;                                                   
 172:  v3ve-A 11.2 10.2  136  1400    7   MOLECULE: OBSCURIN;                                                  
 173:  udf2-A 11.2 13.2  139   659   11   MOLECULE: TYROSINE-PROTEIN KINASE BTK;                               
 174:  gdg7-A 11.2  6.0  232  1400    8   MOLECULE: RYANODINE RECEPTOR 1;                                      
 175:  wk0r-A 11.2  5.5  165   506   10   MOLECULE: INTERFERON-RELATED DEVELOPMENTAL REGULATOR 2;              
 176:  rb8n-A 11.2  6.4  229  1400    7   MOLECULE: RYANODINE RECEPTOR 2;                                      
 177:  q4ig-A 11.2  7.2  214  1400   12   MOLECULE: RYANODINE RECEPTOR 1;                                      
 178:  mv1j-A 11.2  7.3  225  1400   11   MOLECULE: RYANODINE RECEPTOR 1;                                      
 179:  ytg1-A 11.2  7.8  145   505   10   MOLECULE: ALPHA-1-SYNTROPHIN;                                        
 180:  t9ip-A 11.2  4.3  187  1400    9   MOLECULE: E3 UBIQUITIN-PROTEIN LIGASE UBR4;                          
 181:  whk1-A 11.2  4.9  223  1400    7   MOLECULE: INOSITOL 1,4,5-TRISPHOSPHATE RECEPTOR TYPE 1;              
 182:  n3qs-A 11.2  6.1  170   821   10   MOLECULE: BRCA1-ASSOCIATED ATM ACTIVATOR 1;                          
 183:  kyg0-A 11.2  4.1  187  1400   10   MOLECULE: RYANODINE RECEPTOR 3;                                      
 184:  oba1-A 11.2  4.1  146  1400   10   MOLECULE: INOSITOL 1,4,5-TRISPHOSPHATE RECEPTOR TYPE 2;              
 185:  pd5i-A 11.1 14.5  141  1297    7   MOLECULE: TRIPLE FUNCTIONAL DOMAIN PROTEIN;                          
 186:  gu7a-A 11.1  7.7  223  1400   13   MOLECULE: RYANODINE RECEPTOR 3;                                      
 187:  ykf3-A 11.1 11.1  130  1400    8   MOLECULE: A-KINASE ANCHOR PROTEIN 13;                                
 188:  zq9x-A 11.1 11.4  145  1386    9   MOLECULE: KALIRIN;                                                   
 189:  ccf1-A 11.1  7.5  135   548    7   MOLECULE: GENERAL TRANSCRIPTION FACTOR IIH SUBUNIT 1;                
 190:  o9ld-A 11.1  6.2  122   404   12   MOLECULE: PLECKSTRIN HOMOLOGY DOMAIN-CONTAINING FAMILY A ME          
 191:  p5aq-A 11.1  6.7  124   803    7   MOLECULE: RHO GUANINE NUCLEOTIDE EXCHANGE FACTOR 7;                  
 192:  sh3h-A 11.1 10.4  235  1507    7   MOLECULE: DDB1- AND CUL4-ASSOCIATED FACTOR 1;                        
 193:  w7aj-A 11.1  3.8  127   655    9   MOLECULE: FYVE, RHOGEF AND PH DOMAIN-CONTAINING PROTEIN 2;           
 194:  gcf4-A 11.1  7.3  225  1367   12   MOLECULE: RYANODINE RECEPTOR 2;                                      
 195:  gvf0-A 11.1 10.3  149  1213    6   MOLECULE: A-KINASE ANCHOR PROTEIN 13;                                
 196:  j4nb-A 11.1 11.3  158  1493   12   MOLECULE: PLECKSTRIN HOMOLOGY DOMAIN-CONTAINING FAMILY H ME          
 197:  ht9w-A 11.1  3.7  191   795    9   MOLECULE: PHOSPHOLIPASE A-2-ACTIVATING PROTEIN;                      
 198:  wa4w-A 11.1 22.8  246  1400    7   MOLECULE: NIPPED-B-LIKE PROTEIN;                                     
 199:  hb7w-A 11.1 14.1  131  1400   11   MOLECULE: A-KINASE ANCHOR PROTEIN 13;                                
 200:  q7oa-A 11.1  4.7  219   720    7   MOLECULE: ENGULFMENT AND CELL MOTILITY PROTEIN 2;                    
 201:  quv0-A 11.1 11.2  205   872   12   MOLECULE: ARMADILLO REPEAT-CONTAINING PROTEIN 3;                     
 202:  b6gz-A 11.0  6.5  129   586   10   MOLECULE: GRB2-ASSOCIATED-BINDING PROTEIN 3;                         
 203:  ppn4-A 11.0 10.3  146  1544   11   MOLECULE: ARF-GAP WITH RHO-GAP DOMAIN, ANK REPEAT AND PH DO          
 204:  ai1b-A 11.0 13.3  140  1400    8   MOLECULE: A-KINASE ANCHOR PROTEIN 13;                                
 205:  m7zf-A 11.0  3.6  107  1704    7   MOLECULE: ARF-GAP WITH RHO-GAP DOMAIN, ANK REPEAT AND PH DO          
 206:  c8nz-A 11.0  9.6  150  1544   13   MOLECULE: RHO GUANINE NUCLEOTIDE EXCHANGE FACTOR 12;                 
 207:  zl1b-A 11.0  7.2  128   961    8   MOLECULE: FYVE, RHOGEF AND PH DOMAIN-CONTAINING PROTEIN 1;           
 208:  fkn8-A 11.0 11.8  135  1006    9   MOLECULE: PLECKSTRIN HOMOLOGY DOMAIN-CONTAINING FAMILY G ME          
 209:  gfo0-A 11.0  7.0  111   506   10   MOLECULE: PLECKSTRIN HOMOLOGY DOMAIN-CONTAINING FAMILY D ME          
 210:  uqp9-A 11.0  8.3  127  1174    7   MOLECULE: TYROSINE-PROTEIN PHOSPHATASE NON-RECEPTOR TYPE 21          
 211:  c0ak-A 11.0 10.0  158  1400    8   MOLECULE: KALIRIN;                                                   
 212:  w2wk-A 11.0  7.7  148   538    9   MOLECULE: BETA-1-SYNTROPHIN;                                         
 213:  asj0-A 11.0  7.5  222  1400   14   MOLECULE: RYANODINE RECEPTOR 3;                                      
 214:  ep4c-A 11.0  3.7  174  1140    9   MOLECULE: TBC1 DOMAIN FAMILY MEMBER 8;                               
 215:  fvq7-A 11.0  6.5  155  1400    7   MOLECULE: OBSCURIN;                                                  
 216:  kp8e-A 11.0  6.5  124  1647    6   MOLECULE: MAP KINASE-ACTIVATING DEATH DOMAIN PROTEIN;                
 217:  y7sb-A 11.0  7.4  152  1422    7   MOLECULE: FH1/FH2 DOMAIN-CONTAINING PROTEIN 3;                       
 218:  f4ec-A 11.0  6.7  214  1083   14   MOLECULE: UBIQUITIN-PROTEIN LIGASE E3C;                              
 219:  hiv4-A 11.0  3.9  218   521    7   MOLECULE: IMPORTIN SUBUNIT ALPHA-3;                                  
 220:  jzk5-A 11.0  4.1  240  1314    9   MOLECULE: E3 UBIQUITIN-PROTEIN LIGASE RNF123;                        
 221:  bmq3-A 11.0  4.7  176  1400    7   MOLECULE: SMALL SUBUNIT PROCESSOME COMPONENT 20 HOMOLOG;             
 222:  by1i-A 11.0  7.7  179  1395    8   MOLECULE: G-PROTEIN COUPLED RECEPTOR-ASSOCIATED SORTING PRO          
 223:  j8mu-A 11.0 10.3  156  1400    6   MOLECULE: TRIPLE FUNCTIONAL DOMAIN PROTEIN;                          
 224:  r9zy-A 10.9  8.5  118   710    8   MOLECULE: AMYLOID-BETA A4 PRECURSOR PROTEIN-BINDING FAMILY           
 225:  r1mj-A 10.9  9.1  143   834    8   MOLECULE: RAS GTPASE-ACTIVATING PROTEIN 3;                           
 226:  qvx9-A 10.9 10.1  118   822    8   MOLECULE: EPIDERMAL GROWTH FACTOR RECEPTOR KINASE SUBSTRATE          
 227:  k2rs-A 10.9  5.6  111   280    5   MOLECULE: DUAL ADAPTER FOR PHOSPHOTYROSINE AND 3-PHOSPHOTYR          
 228:  i0xb-A 10.9 10.1  151  1191    8   MOLECULE: PURATROPHIN-1;                                             
 229:  ba2y-A 10.9  3.7  194   935    9   MOLECULE: ARMADILLO REPEAT-CONTAINING PROTEIN 5;                     
 230:  rxr3-A 10.9  5.1  216  2298    8   MOLECULE: PROTEIN DOPEY-2;                                           
 231:  yx4g-A 10.9 13.4  154   758    6   MOLECULE: AMYLOID-BETA A4 PRECURSOR PROTEIN-BINDING FAMILY           
 232:  ab6y-A 10.9  8.7  210  2671   15   MOLECULE: INOSITOL 1,4,5-TRISPHOSPHATE RECEPTOR TYPE 3;              
 233:  sah2-A 10.9  7.5  175  1538   10   MOLECULE: CLIP-ASSOCIATING PROTEIN 1;                                
 234:  k4cb-A 10.9  5.7  103   631   13   MOLECULE: TYROSINE-PROTEIN KINASE TEC;                               
 235:  z1eb-A 10.9 15.7  123   479    6   MOLECULE: RAC-GAMMA SERINE/THREONINE-PROTEIN KINASE;                 
 236:  z0py-A 10.9  3.8  207   818   12   MOLECULE: LISH DOMAIN-CONTAINING PROTEIN ARMC9;                      
 237:  q0xo-A 10.9  4.9  223  1400    9   MOLECULE: LYSOSOMAL-TRAFFICKING REGULATOR;                           
 238:  w6ok-A 10.9 10.9  140  1052    6   MOLECULE: FOCAL ADHESION KINASE 1;                                   
 239:  wf1n-A 10.8  8.8  144  1372    8   MOLECULE: CAPPING PROTEIN, ARP2/3 AND MYOSIN-I LINKER PROTE          
 240:  o9je-A 10.8 13.8  140   766    9   MOLECULE: FYVE, RHOGEF AND PH DOMAIN-CONTAINING PROTEIN 4;           
 241:  gzz3-A 10.8  5.4  116   249   11   MOLECULE: PLECKSTRIN HOMOLOGY DOMAIN-CONTAINING FAMILY F ME          
 242:  s6xo-A 10.8  8.6  234  1400    8   MOLECULE: NIPPED-B-LIKE PROTEIN;                                     
 243:  a0uy-A 10.8  4.7  198   343    9   MOLECULE: ARMADILLO REPEAT-CONTAINING PROTEIN 10;                    
 244:  m5xu-A 10.8 12.0  136  1488   10   MOLECULE: IQ MOTIF AND SEC7 DOMAIN-CONTAINING PROTEIN 2;             
 245:  cj2g-A 10.8  6.9  174   744   11   MOLECULE: PROTEIN ZYG-11 HOMOLOG B;                                  
 246:  oa4j-A 10.8  6.1  161  1400   12   MOLECULE: WD REPEAT- AND FYVE DOMAIN-CONTAINING PROTEIN 4;           
 247:  zkr4-A 10.8  3.9  193   475   11   MOLECULE: ATAXIN-10;                                                 
 248:  knw9-A 10.8 10.2  208  1151    9   MOLECULE: EXPORTIN-4;                                                
 249:  cp7l-A 10.8  8.1  199  1172    7   MOLECULE: SERINE/THREONINE-PROTEIN KINASE NEK10;                     
 250:  gy7x-A 10.8  9.0  217   968    9   MOLECULE: CATENIN DELTA-1;                                           
 251:  iwn0-A 10.8  8.4  127   526   10   MOLECULE: RHO GUANINE NUCLEOTIDE EXCHANGE FACTOR 3;                  
 252:  ax1z-A 10.8  5.3  189   822   11   MOLECULE: AP-1 COMPLEX SUBUNIT GAMMA-1;                              
 253:  gg7h-A 10.7  3.9  212   538    6   MOLECULE: IMPORTIN SUBUNIT ALPHA-5;                                  
 254:  egp4-A 10.7 12.5  139  1519    9   MOLECULE: RHO GUANINE NUCLEOTIDE EXCHANGE FACTOR 40;                 
 255:  znh8-A 10.7  7.5  195  1400   13   MOLECULE: RYANODINE RECEPTOR 3;                                      
 256:  nh2d-A 10.7 10.8  157   838    9   MOLECULE: G-PROTEIN COUPLED RECEPTOR-ASSOCIATED SORTING PRO          
 257:  rk1k-A 10.7  7.8  162  1400    9   MOLECULE: OBSCURIN;                                                  
 258:  t8dc-A 10.7  5.6  150  1522   13   MOLECULE: RHO GUANINE NUCLEOTIDE EXCHANGE FACTOR 11;                 
 259:  hi9q-A 10.7  6.0  127   850   10   MOLECULE: RAS GTPASE-ACTIVATING PROTEIN 2;                           
 260:  fp7p-A 10.7 10.9  131  1721   12   MOLECULE: INTERSECTIN-1;                                             
 261:  rr3l-A 10.7 11.8  124   725    8   MOLECULE: FYVE, RHOGEF AND PH DOMAIN-CONTAINING PROTEIN 3;           
 262:  uqc2-A 10.7  6.9  220  1400   12   MOLECULE: RYANODINE RECEPTOR 1;                                      
 263:  t4cl-A 10.7  4.3  221  1044    8   MOLECULE: OUTER DYNEIN ARM-DOCKING COMPLEX SUBUNIT 2;                
 264:  s1eq-A 10.7 10.5  133  1697   11   MOLECULE: INTERSECTIN-2;                                             
 265:  v1qc-A 10.7  6.7  134  1400    6   MOLECULE: TRIPLE FUNCTIONAL DOMAIN PROTEIN;                          
 266:  el6w-A 10.7  5.8  120  1088   18   MOLECULE: SERINE/THREONINE-PROTEIN KINASE 11-INTERACTING PR          
 267:  j5bh-A 10.7  3.1  114  1400    8   MOLECULE: TRIPLE FUNCTIONAL DOMAIN PROTEIN;                          
 268:  ryz4-A 10.7 11.6  188  1400    7   MOLECULE: TRANSFORMATION/TRANSCRIPTION DOMAIN-ASSOCIATED PR          
 269:  n1cv-A 10.7  4.1  220  1400    7   MOLECULE: INOSITOL 1,4,5-TRISPHOSPHATE RECEPTOR TYPE 1;              
 270:  m4vg-A 10.7  5.1  231  1400    7   MOLECULE: INOSITOL 1,4,5-TRISPHOSPHATE RECEPTOR TYPE 2;              
 271:  a4de-A 10.7 10.6  211   797   13   MOLECULE: SHORT TRANSIENT RECEPTOR POTENTIAL CHANNEL 4-ASSO          
 272:  v8iw-A 10.7  9.1  204  1400    5   MOLECULE: E3 UBIQUITIN-PROTEIN LIGASE HUWE1;                         
 273:  a1uj-A 10.7 12.0  152   490   12   MOLECULE: PLECKSTRIN HOMOLOGY DOMAIN-CONTAINING FAMILY O ME          
 274:  e0xr-A 10.7 11.5  199  1385   11   MOLECULE: SMALL SUBUNIT PROCESSOME COMPONENT 20 HOMOLOG;             
 275:  f4zb-A 10.7  5.9  225   975    8   MOLECULE: IMPORTIN-11;                                               
 276:  lur1-A 10.7 11.0  191  1674    8   MOLECULE: MAESTRO HEAT-LIKE REPEAT-CONTAINING PROTEIN FAMIL          
 277:  pu8u-A 10.6  2.5  100   640    5   MOLECULE: PLECKSTRIN HOMOLOGY-LIKE DOMAIN FAMILY B MEMBER 3          
 278:  la9n-A 10.6 15.7  136   901    6   MOLECULE: INOSITOL POLYPHOSPHATE 5-PHOSPHATASE OCRL;                 
 279:  as1b-A 10.6  2.9  108   699   14   MOLECULE: TBC1 DOMAIN FAMILY MEMBER 23;                              
 280:  ju1f-A 10.6  8.8  121   222   12   MOLECULE: PLECKSTRIN HOMOLOGY DOMAIN-CONTAINING FAMILY B ME          
 281:  lam1-A 10.6  3.4  106   833    5   MOLECULE: VENTRICULAR ZONE-EXPRESSED PH DOMAIN-CONTAINING P          
 282:  wvw9-A 10.6  7.3  202  1434    8   MOLECULE: ANKYRIN AND ARMADILLO REPEAT-CONTAINING PROTEIN;           
 283:  v2wt-A 10.6  4.7  140  1371    6   MOLECULE: F-ACTIN-UNCAPPING PROTEIN LRRC16A;                         
 284:  rf6p-A 10.6  9.0  129  1187    9   MOLECULE: TYROSINE-PROTEIN PHOSPHATASE NON-RECEPTOR TYPE 14          
 285:  eg2t-A 10.6  4.1  170  2220   12   MOLECULE: CALCINEURIN-BINDING PROTEIN CABIN-1;                       
 286:  lyd8-A 10.6  4.6  243  1400   13   MOLECULE: PROTEIN FURRY HOMOLOG-LIKE;                                
 287:  l2be-A 10.6 12.2  157   790   14   MOLECULE: PLECKSTRIN HOMOLOGY DOMAIN-CONTAINING FAMILY G ME          
 288:  fpl2-A 10.6  8.9  142  1705    8   MOLECULE: RHO GUANINE NUCLEOTIDE EXCHANGE FACTOR 28;                 
 289:  o2hw-A 10.6  7.2  208  1400   12   MOLECULE: TRANSFORMATION/TRANSCRIPTION DOMAIN-ASSOCIATED PR          
 290:  p6zc-A 10.6  5.1  126   249   10   MOLECULE: SESQUIPEDALIAN-1;                                          
 291:  jag6-A 10.6  3.8  119  1400    7   MOLECULE: KALIRIN;                                                   
 292:  aqz7-A 10.6  6.4  196   853    9   MOLECULE: UNCHARACTERIZED PROTEIN C1ORF112;                          
 293:  j6jr-A 10.6 13.4  157  1361    9   MOLECULE: RHO GUANINE NUCLEOTIDE EXCHANGE FACTOR 18;                 
 294:  nlg0-A 10.5  4.6  142   261    5   MOLECULE: WW DOMAIN-BINDING PROTEIN 2;                               
 295:  em2u-A 10.5  7.1  116   279    9   MOLECULE: PLECKSTRIN HOMOLOGY DOMAIN-CONTAINING FAMILY F ME          
 296:  aw7n-A 10.5  5.6  123   516    7   MOLECULE: RHO GUANINE NUCLEOTIDE EXCHANGE FACTOR 9;                  
 297:  cbh8-A 10.5  2.9  118  1330    5   MOLECULE: UNCONVENTIONAL MYOSIN-XV;                                  
 298:  ww5w-A 10.5  7.3  206  1346    7   MOLECULE: UBIQUITIN CARBOXYL-TERMINAL HYDROLASE 34;                  
 299:  v0lm-A 10.5  4.7  193  1237    9   MOLECULE: RAS-SPECIFIC GUANINE NUCLEOTIDE-RELEASING FACTOR           
 300:  ef9w-A 10.5 11.6  183  1400    9   MOLECULE: WD REPEAT- AND FYVE DOMAIN-CONTAINING PROTEIN 4;           
 301:  b5mk-A 10.5  9.0  147  1701   10   MOLECULE: T-LYMPHOMA INVASION AND METASTASIS-INDUCING PROTE          
 302:  nlc5-A 10.5 12.0  164  1273    9   MOLECULE: RAS-SPECIFIC GUANINE NUCLEOTIDE-RELEASING FACTOR           
 303:  r7wu-A 10.5  9.5  164  1659    8   MOLECULE: PHOSPHATIDYLINOSITOL 3,4,5-TRISPHOSPHATE-DEPENDEN          
 304:  hvh9-A 10.5  6.8  134  1400   10   MOLECULE: SMALL SUBUNIT PROCESSOME COMPONENT 20 HOMOLOG;             
 305:  ua8b-A 10.5  4.0  200  1451   11   MOLECULE: FANCONI ANEMIA GROUP D2 PROTEIN;                           
 306:  nji0-A 10.5  5.3  211  1400   11   MOLECULE: HUNTINGTIN;                                                
 307:  vm5n-A 10.4 12.1  161   889    8   MOLECULE: OXYSTEROL-BINDING PROTEIN-RELATED PROTEIN 8;               
 308:  mq5n-A 10.4  3.0  106   335    7   MOLECULE: RHO GUANINE NUCLEOTIDE EXCHANGE FACTOR 39;                 
 309:  xn7j-A 10.4  4.2  203  1400   10   MOLECULE: UBIQUITIN CARBOXYL-TERMINAL HYDROLASE 34;                  
 310:  xjz1-A 10.4  4.2  128   386   11   MOLECULE: VACUOLAR PROTEIN-SORTING-ASSOCIATED PROTEIN 36;            
 311:  zk2r-A 10.4  3.9  124   690    6   MOLECULE: RHO GUANINE NUCLEOTIDE EXCHANGE FACTOR 4;                  
 312:  yd8f-A 10.4  8.8  148  1137    7   MOLECULE: GUANINE NUCLEOTIDE EXCHANGE FACTOR DBS;                    
 313:  p8fu-A 10.4  4.8  121   237    8   MOLECULE: METHYLOSOME SUBUNIT PICLN;                                 
 314:  qv8h-A 10.4  6.4  119   912    9   MOLECULE: RHO GUANINE NUCLEOTIDE EXCHANGE FACTOR 1;                  
 315:  qni5-A 10.4  5.5  208  1400    9   MOLECULE: DNA-DEPENDENT PROTEIN KINASE CATALYTIC SUBUNIT;            
 316:  n0hb-A 10.4  4.3  215  1870   10   MOLECULE: DEDICATOR OF CYTOKINESIS PROTEIN 5;                        
 317:  ojv8-A 10.4  8.1  147   540    9   MOLECULE: BETA-2-SYNTROPHIN;                                         
 318:  daf1-A 10.4  3.8  182  1400   17   MOLECULE: WD REPEAT AND FYVE DOMAIN-CONTAINING PROTEIN 3;            
 319:  niw7-A 10.4  5.0  178   962    9   MOLECULE: ARMADILLO REPEAT PROTEIN DELETED IN VELO-CARDIO-F          
 320:  k0yh-A 10.4  4.7  231  1100    6   MOLECULE: FORMIN-LIKE PROTEIN 1;                                     
 321:  r1zm-A 10.4  3.8  177   524    8   MOLECULE: SERINE/THREONINE-PROTEIN PHOSPHATASE 2A 56 KDA RE          
 322:  kvo6-A 10.4  9.1  159   857   10   MOLECULE: NUCLEOLAR PROTEIN 14;                                      
 323:  zm9o-A 10.4  6.3  193  1089   10   MOLECULE: TELO2-INTERACTING PROTEIN 1 HOMOLOG;                       
 324:  u4sq-A 10.4 10.6  214   876    9   MOLECULE: IMPORTIN SUBUNIT BETA-1;                                   
 325:  ft5d-A 10.4  3.8  222  1400   13   MOLECULE: PROTEIN FURRY HOMOLOG-LIKE;                                
 326:  org4-A 10.4  4.4  238  1028    8   MOLECULE: FORMIN-LIKE PROTEIN 3;                                     
 327:  q7ap-A 10.4  4.4  223  1400    9   MOLECULE: NIPPED-B-LIKE PROTEIN;                                     
 328:  swc6-A 10.4  4.8  201  1393   13   MOLECULE: RNA POLYMERASE II-ASSOCIATED PROTEIN 1;                    
 329:  c1re-A 10.4 12.2  179  1606    9   MOLECULE: PHOSPHATIDYLINOSITOL 3,4,5-TRISPHOSPHATE-DEPENDEN          
 330:  e7jk-A 10.4  4.0  195  2694   10   MOLECULE: NEUROBEACHIN-LIKE PROTEIN 1;                               
 331:  cto0-A 10.4  9.4  165  1400   11   MOLECULE: NEUROBEACHIN-LIKE PROTEIN 2;                               
 332:  ugr0-A 10.3  5.9  143   986    7   MOLECULE: RHO GUANINE NUCLEOTIDE EXCHANGE FACTOR 2;                  
 333:  mp1q-A 10.3  3.9  127  1047    9   MOLECULE: RAS GTPASE-ACTIVATING PROTEIN 1;                           
 334:  xgg5-A 10.3  2.9  116  1006   12   MOLECULE: UNCONVENTIONAL MYOSIN-ID;                                  
 335:  flm4-A 10.3  9.9  139  1400   12   MOLECULE: KALIRIN;                                                   
 336:  wm9x-A 10.3  4.1  141  1198   10   MOLECULE: DENN DOMAIN-CONTAINING PROTEIN 3;                          
 337:  s4xb-A 10.3  5.3  194  1400   14   MOLECULE: E3 UBIQUITIN-PROTEIN LIGASE UBR4;                          
 338:  fzk2-A 10.3 10.2  135  1400    8   MOLECULE: NEUROFIBROMIN;                                             
 339:  zwr9-A 10.3  7.7  129  1400    8   MOLECULE: NEUROFIBROMIN;                                             
 340:  wze3-A 10.3  4.1  191  1335    9   MOLECULE: REGULATORY-ASSOCIATED PROTEIN OF MTOR;                     
 341:  aw6e-A 10.3  4.4  140   309    5   MOLECULE: POSTACROSOMAL SHEATH WW DOMAIN-BINDING PROTEIN;            
 342:  oek8-A 10.3  4.1  114  1009    7   MOLECULE: PROTEIN-TYROSINE KINASE 2-BETA;                            
 343:  uoa1-A 10.3  4.3  213  1400    9   MOLECULE: SERINE/THREONINE-PROTEIN KINASE SMG1;                      
 344:  or9a-A 10.3  4.9  134  1265   14   MOLECULE: 1-PHOSPHATIDYLINOSITOL 4,5-BISPHOSPHATE PHOSPHODI          
 345:  v3vl-A 10.3  4.6  139   698   11   MOLECULE: RHO GTPASE-ACTIVATING PROTEIN 22;                          
 346:  z8hj-A 10.3  4.2  109   611   12   MOLECULE: PLECKSTRIN HOMOLOGY DOMAIN-CONTAINING FAMILY N ME          
 347:  oe4q-A 10.3  5.5  127   409   14   MOLECULE: PLECKSTRIN HOMOLOGY DOMAIN-CONTAINING FAMILY O ME          
 348:  ad8s-A 10.3  4.2  177  1130    8   MOLECULE: PROLINE-, GLUTAMIC ACID- AND LEUCINE-RICH PROTEIN          
 349:  wux7-A 10.3  3.7  189  1400   10   MOLECULE: NEUROBEACHIN-LIKE PROTEIN 2;                               
 350:  ss0c-A 10.3  3.8  160   198   14   MOLECULE: ARMADILLO REPEAT-CONTAINING PROTEIN 7;                     
 351:  v6pl-A 10.3  6.0  135  1271   10   MOLECULE: PLECKSTRIN HOMOLOGY DOMAIN-CONTAINING FAMILY G ME          
 352:  ma6i-A 10.3  4.5  197  1400   11   MOLECULE: E3 UBIQUITIN-PROTEIN LIGASE HUWE1;                         
 353:  n6ak-A 10.3  3.6  150   509   15   MOLECULE: SPERM-ASSOCIATED ANTIGEN 6;                                
 354:  e2kt-A 10.3  4.0  215   521    9   MOLECULE: IMPORTIN SUBUNIT ALPHA-4;                                  
 355:  rn1b-A 10.3 11.9  133   617   11   MOLECULE: MRNA-DECAPPING ENZYME 1B;                                  
 356:  gbe4-A 10.3  8.6  185  1400   10   MOLECULE: E3 UBIQUITIN-PROTEIN LIGASE UBR4;                          
 357:  t1cy-A 10.2  3.1  108   381   11   MOLECULE: ARF-GAP WITH DUAL PH DOMAIN-CONTAINING PROTEIN 2;          
 358:  ysh4-A 10.2 13.4  146  1400    8   MOLECULE: KALIRIN;                                                   
 359:  bju1-A 10.2 12.4  142   361    8   MOLECULE: HOMER PROTEIN HOMOLOG 3;                                   
 360:  ys9r-A 10.2  9.4  113   481   11   MOLECULE: RAC-BETA SERINE/THREONINE-PROTEIN KINASE;                  
 361:  zue5-A 10.2  8.9  179   483   12   MOLECULE: PROTEIN MROH8;                                             
 362:  p8bs-A 10.2  5.2  135   803   11   MOLECULE: RAS GTPASE-ACTIVATING PROTEIN 4B;                          
 363:  uy2r-A 10.2  5.0  117  1388   13   MOLECULE: VACUOLAR PROTEIN SORTING-ASSOCIATED PROTEIN 13D;           
 364:  sr7m-A 10.2 10.4  134  1400    7   MOLECULE: OBSCURIN;                                                  
 365:  fl1w-A 10.2  3.8  199   536   10   MOLECULE: IMPORTIN SUBUNIT ALPHA-7;                                  
 366:  ir6d-A 10.2  5.3  193  1030   12   MOLECULE: MMS19 NUCLEOTIDE EXCISION REPAIR PROTEIN HOMOLOG;          
 367:  ji1q-A 10.2  3.7  141  1400   10   MOLECULE: INOSITOL 1,4,5-TRISPHOSPHATE RECEPTOR TYPE 1;              
 368:  on3c-A 10.2  9.9  183  1068   11   MOLECULE: DISHEVELED-ASSOCIATED ACTIVATOR OF MORPHOGENESIS           
 369:  net5-A 10.2  6.4  170  1400    8   MOLECULE: RYANODINE RECEPTOR 3;                                      
 370:  etc4-A 10.2  5.4  139   925    8   MOLECULE: PROTO-ONCOGENE DBL;                                        
 371:  rzd1-A 10.2  2.3  101  1400    8   MOLECULE: OBSCURIN;                                                  
 372:  h5eu-A 10.2  4.6  212  1125   12   MOLECULE: EXPORTIN-6;                                                
 373:  m2yw-A 10.2  4.3  179  1400    9   MOLECULE: NEUROFIBROMIN;                                             
 374:  o4ld-A 10.2  6.7  196  1400    8   MOLECULE: RYANODINE RECEPTOR 3;                                      
 375:  rgg0-A 10.2  6.9  222  1400   10   MOLECULE: HUNTINGTIN;                                                
 376:  yd2q-A 10.2  3.5  178   379    9   MOLECULE: ARMADILLO REPEAT-CONTAINING X-LINKED PROTEIN 3;            
 377:  ap6e-A 10.2  6.7  225  1400   10   MOLECULE: HUNTINGTIN;                                                
 378:  v5cc-A 10.2  6.2  194  1318    8   MOLECULE: MAESTRO HEAT-LIKE REPEAT FAMILY MEMBER 5;                  
 379:  vqe3-A 10.1  5.3  118   914   11   MOLECULE: PROTEIN ECT2;                                              
 380:  be5b-A 10.1  4.5  204  1088    9   MOLECULE: RAN-BINDING PROTEIN 17;                                    
 381:  fi1l-A 10.1  6.0  136  1045    7   MOLECULE: FERM, ARHGEF AND PLECKSTRIN DOMAIN-CONTAINING PRO          
 382:  ded5-A 10.1 10.8  137   609    4   MOLECULE: NUMB-LIKE PROTEIN;                                         
 383:  bcw5-A 10.1  6.8  126  1239    7   MOLECULE: NEUROFIBROMIN;                                             
 384:  ryw4-A 10.1 15.7  132  2073    8   MOLECULE: DEDICATOR OF CYTOKINESIS PROTEIN 11;                       
 385:  yt4e-A 10.1  4.0  145  1175    7   MOLECULE: 1-PHOSPHATIDYLINOSITOL 4,5-BISPHOSPHATE PHOSPHODI          
 386:  fn9i-A 10.1  2.4  106  1445   10   MOLECULE: TENSIN-3;                                                  
 387:  hd0j-A 10.1  5.6  205  1400    9   MOLECULE: DNA-DEPENDENT PROTEIN KINASE CATALYTIC SUBUNIT;            
 388:  ftr2-A 10.1  5.2  129  1242   10   MOLECULE: INSULIN RECEPTOR SUBSTRATE 1;                              
 389:  d7al-A 10.1  7.6  180  1400    8   MOLECULE: INOSITOL 1,4,5-TRISPHOSPHATE RECEPTOR TYPE 2;              
 390:  td6z-A 10.1  4.0  193  1400    9   MOLECULE: HUNTINGTIN;                                                
 391:  ma9y-A 10.1  6.2  188  1400   12   MOLECULE: E3 UBIQUITIN-PROTEIN LIGASE UBR4;                          
 392:  y7gy-A 10.1  4.7  184  2549    9   MOLECULE: SERINE/THREONINE-PROTEIN KINASE MTOR;                      
 393:  n7by-A 10.1  5.7  199  1400   10   MOLECULE: DNA-DEPENDENT PROTEIN KINASE CATALYTIC SUBUNIT;            
 394:  gkk0-A 10.1  4.4  185  1400    6   MOLECULE: TRANSFORMATION/TRANSCRIPTION DOMAIN-ASSOCIATED PR          
 395:  gk0r-A 10.1  4.6  231  1766   13   MOLECULE: E3 UBIQUITIN-PROTEIN LIGASE LISTERIN;                      
 396:  r9hc-A 10.1  4.7  164  1400   11   MOLECULE: E3 UBIQUITIN-PROTEIN LIGASE UBR4;                          
 397:  vv8m-A 10.1  5.5  137   243   10   MOLECULE: PLECKSTRIN HOMOLOGY DOMAIN-CONTAINING FAMILY B ME          
 398:  q4rq-A 10.1 13.4  138   950   12   MOLECULE: OXYSTEROL-BINDING PROTEIN-RELATED PROTEIN 1;               
 399:  be7f-A 10.1  7.8  159  1400   13   MOLECULE: RYANODINE RECEPTOR 1;                                      
 400:  ak9w-A 10.1  9.1  227  1400   12   MOLECULE: RYANODINE RECEPTOR 2;                                      
 401:  eng6-A 10.0  4.0  111   432   11   MOLECULE: GRAM DOMAIN-CONTAINING PROTEIN 2B;                         
 402:  ba9l-A 10.0 13.0  139  1711   17   MOLECULE: SERINE/THREONINE-PROTEIN KINASE MRCK BETA;                 
 403:  fp8o-A 10.0  3.3  159   558    8   MOLECULE: ARMADILLO REPEAT-CONTAINING X-LINKED PROTEIN 5;            
 404:  ngf3-A 10.0  6.1  211  1400   13   MOLECULE: TRANSFORMATION/TRANSCRIPTION DOMAIN-ASSOCIATED PR          
 405:  e6os-A 10.0 10.2  126   502    5   MOLECULE: WISKOTT-ALDRICH SYNDROME PROTEIN;                          
 406:  p5jx-A 10.0  4.7  233   727    9   MOLECULE: ENGULFMENT AND CELL MOTILITY PROTEIN 1;                    
 407:  id0h-A 10.0  5.6  134   677    7   MOLECULE: FERMITIN FAMILY HOMOLOG 1;                                 
 408:  v6yz-A 10.0  2.6  111  1019   16   MOLECULE: PLECKSTRIN HOMOLOGY DOMAIN-CONTAINING FAMILY M ME          
 409:  put4-A 10.0  2.8  105  1735   13   MOLECULE: TENSIN-1;                                                  
 410:  b0ek-A 10.0  5.8  247  1400   11   MOLECULE: PROTEIN FURRY HOMOLOG;                                     
 411:  r5bn-A 10.0 19.7  117  1025    9   MOLECULE: MYOSIN PHOSPHATASE RHO-INTERACTING PROTEIN;                
 412:  r9vk-A 10.0  7.2  201  1524   10   MOLECULE: UNHEALTHY RIBOSOME BIOGENESIS PROTEIN 2 HOMOLOG;           
 413:  fb7l-A 10.0  6.1  256  1400   12   MOLECULE: PROTEIN FURRY HOMOLOG;                                     
 414:  uz3n-A 10.0  4.5  193  1400    8   MOLECULE: RYANODINE RECEPTOR 3;                                      
 415:  p7nd-A 10.0  3.6  196   759    9   MOLECULE: PROTEIN ZYG-11 HOMOLOG A;                                  
 416:  di9u-A 10.0 11.0  217  1400   10   MOLECULE: NEUROFIBROMIN;                                             
 417:  djl5-A 10.0  2.5  103  1849    8   MOLECULE: MYOTUBULARIN-RELATED PROTEIN 13;                           
 418:  wvn0-A 10.0  7.0  209  1400    8   MOLECULE: RYANODINE RECEPTOR 3;                                      
 419:  hog8-A 10.0  5.6  186  1400   10   MOLECULE: RYANODINE RECEPTOR 2;                                      
 420:  zjy7-A 10.0  6.1  195  1400    8   MOLECULE: RYANODINE RECEPTOR 3;                                      
 421:  sbd0-A 10.0  5.2  199  1400   12   MOLECULE: UBIQUITIN CARBOXYL-TERMINAL HYDROLASE 34;                  
 422:  eud7-A 10.0  5.5  169  1720    9   MOLECULE: TOG ARRAY REGULATOR OF AXONEMAL MICROTUBULES PROT          
 423:  wt7v-A 10.0  9.3  136   304   13   MOLECULE: KATNB1-LIKE PROTEIN 1;                                     
 424:  b9kd-A  9.9 11.1  141   259   11   MOLECULE: SESQUIPEDALIAN-2;                                          
 425:  q5sj-A  9.9 12.5  149   570    8   MOLECULE: FERM DOMAIN-CONTAINING PROTEIN 5;                          
 426:  j6sc-A  9.9 11.3  115   331   11   MOLECULE: DOCKING PROTEIN 6;                                         
 427:  y9fx-A  9.9 11.5  152   903    7   MOLECULE: ARF-GAP WITH SH3 DOMAIN, ANK REPEAT AND PH DOMAIN          
 428:  m6lg-A  9.9  2.6  105  1124   10   MOLECULE: ANILLIN;                                                   
 429:  qhu5-A  9.9  8.5  130   354    5   MOLECULE: HOMER PROTEIN HOMOLOG 2;                                   
 430:  nh7t-A  9.9  2.6  105  1409    9   MOLECULE: TENSIN-2;                                                  
 431:  a3xp-A  9.9  2.8  108  1136   10   MOLECULE: UNCONVENTIONAL MYOSIN-IB;                                  
 432:  buw0-A  9.9  8.3  107   846   17   MOLECULE: RHO GTPASE-ACTIVATING PROTEIN 12;                          
 433:  pk2j-A  9.9  7.8  190  1400   11   MOLECULE: E3 UBIQUITIN-PROTEIN LIGASE UBR4;                          
 434:  du6n-A  9.9  7.7  141  1353    6   MOLECULE: CALCIUM-DEPENDENT SECRETION ACTIVATOR 1;                   
 435:  f9ip-A  9.9  3.1  109  1005    8   MOLECULE: BAND 4.1-LIKE PROTEIN 2;                                   
 436:  rr0a-A  9.9  7.2  181  1400    6   MOLECULE: RYANODINE RECEPTOR 1;                                      
 437:  oa8j-A  9.9 12.7  132   595    5   MOLECULE: MERLIN;                                                    
 438:  ok1f-A  9.9  4.5  203  1204    8   MOLECULE: EXPORTIN-5;                                                
 439:  ckb7-A  9.9  4.4  167  2058   13   MOLECULE: UNCONVENTIONAL MYOSIN-X;                                   
 440:  k7nu-A  9.9 11.1  190   939    8   MOLECULE: AP-2 COMPLEX SUBUNIT ALPHA-2;                              
 441:  r7hp-A  9.9  3.8  174  1400    5   MOLECULE: NEUROFIBROMIN;                                             
 442:  yd9s-A  9.9 11.8  140  1732    9   MOLECULE: SERINE/THREONINE-PROTEIN KINASE MRCK ALPHA;                
 443:  t5nj-A  9.9 11.0  137  1578    6   MOLECULE: FERM AND PDZ DOMAIN-CONTAINING PROTEIN 1;                  
 444:  sdp6-A  9.9  3.7  121   680    7   MOLECULE: FERMITIN FAMILY HOMOLOG 2;                                 
 445:  jv5v-A  9.9  6.3  183  1400   10   MOLECULE: E3 UBIQUITIN-PROTEIN LIGASE UBR4;                          
 446:  i6nv-A  9.9  4.8  213  1843    7   MOLECULE: PROTEASOME ACTIVATOR COMPLEX SUBUNIT 4;                    
 447:  hyu3-A  9.9  4.2  185   898    6   MOLECULE: TRANSPORTIN-1;                                             
 448:  smf9-A  9.9  7.4  163  1400   13   MOLECULE: RYANODINE RECEPTOR 2;                                      
 449:  va5x-A  9.9  5.3  185   602    8   MOLECULE: SERINE/THREONINE-PROTEIN PHOSPHATASE 2A 56 KDA RE          
 450:  c5zq-A  9.9 15.0  136   603   13   MOLECULE: MYOTUBULARIN;                                              
 451:  b4al-A  9.9  4.2  199  1400   14   MOLECULE: RYANODINE RECEPTOR 3;                                      
 452:  sw2w-A  9.9  3.6  183   390   10   MOLECULE: PROTEIN HGH1 HOMOLOG;                                      
 453:  hqj9-A  9.9  4.2  194  1400   11   MOLECULE: UBIQUITIN CARBOXYL-TERMINAL HYDROLASE 34;                  
 454:  y9iq-A  9.9 10.3  201   923    7   MOLECULE: TRANSPORTIN-3;                                             
 455:  am4a-A  9.9  5.5  176  2271    7   MOLECULE: NUCLEOLAR PRE-RIBOSOMAL-ASSOCIATED PROTEIN 1;              
 456:  bt6q-A  9.9  8.2  193  1400   12   MOLECULE: RYANODINE RECEPTOR 1;                                      
 457:  oy9m-A  9.9  6.1  191  1400   15   MOLECULE: E3 UBIQUITIN-PROTEIN LIGASE UBR4;                          
 458:  ze1y-A  9.9  5.4  150   989   10   MOLECULE: MEDIATOR OF RNA POLYMERASE II TRANSCRIPTION SUBUN          
 459:  po4d-A  9.9 10.4  143   549    7   MOLECULE: MYOTUBULARIN-RELATED PROTEIN 9;                            
 460:  x2at-A  9.9  3.7  183  1400    8   MOLECULE: RYANODINE RECEPTOR 3;                                      
 461:  clm9-A  9.9  4.2  186  1400   12   MOLECULE: TRANSFORMATION/TRANSCRIPTION DOMAIN-ASSOCIATED PR          
 462:  za0p-A  9.9  5.8  167  1164   12   MOLECULE: HAMARTIN;                                                  
 463:  lw2b-A  9.9  6.8  198   855   10   MOLECULE: DYNEIN ASSEMBLY FACTOR 5, AXONEMAL;                        
 464:  c3tu-A  9.9  5.0  170  1081    6   MOLECULE: IMPORTIN-4;                                                
 465:  ien0-A  9.8  4.3  191  1400    8   MOLECULE: TRANSFORMATION/TRANSCRIPTION DOMAIN-ASSOCIATED PR          
 466:  u3ym-A  9.8  7.5  136   645   12   MOLECULE: RHO GTPASE-ACTIVATING PROTEIN 25;                          
 467:  pb9l-A  9.8  7.4  136  1765    5   MOLECULE: RANBP2-LIKE AND GRIP DOMAIN-CONTAINING PROTEIN 5/          
 468:  l5yl-A  9.8 10.6  152   662   11   MOLECULE: PROTEIN ASTER-C;                                           
 469:  vo8g-A  9.8  3.9  115   412    8   MOLECULE: DOCKING PROTEIN 2;                                         
 470:  i7yb-A  9.8 11.1  111   593    8   MOLECULE: EPIDERMAL GROWTH FACTOR RECEPTOR KINASE SUBSTRATE          
 471:  fug6-A  9.8  6.5  124   149    6   MOLECULE: PLECKSTRIN HOMOLOGY DOMAIN-CONTAINING FAMILY J ME          
 472:  al8t-A  9.8  5.5  141   879   11   MOLECULE: OXYSTEROL-BINDING PROTEIN-RELATED PROTEIN 5;               
 473:  uc0g-A  9.8  6.1  108  1958   13   MOLECULE: RHO GTPASE-ACTIVATING PROTEIN 21;                          
 474:  rpw5-A  9.8 11.3  168   709    8   MOLECULE: MYOTUBULARIN-RELATED PROTEIN 11;                           
 475:  yjl3-A  9.8  9.3  143   917   13   MOLECULE: PROTEIN FAN;                                               
 476:  m0jn-A  9.8  5.7  155  1386    8   MOLECULE: PLECKSTRIN HOMOLOGY DOMAIN-CONTAINING FAMILY G ME          
 477:  ld1k-A  9.8  5.3  140  1435   14   MOLECULE: CAPPING PROTEIN, ARP2/3 AND MYOSIN-I LINKER PROTE          
 478:  iid8-A  9.8 10.0  198  1400    7   MOLECULE: E3 UBIQUITIN-PROTEIN LIGASE MYCBP2;                        
 479:  ed2c-A  9.8  5.1  115   522    9   MOLECULE: TARGET OF RAPAMYCIN COMPLEX 2 SUBUNIT MAPKAP1;             
 480:  sgp4-A  9.8 13.7  135   519   10   MOLECULE: PLECKSTRIN HOMOLOGY DOMAIN-CONTAINING FAMILY A ME          
 481:  n3gp-A  9.8 10.3  196  1400   11   MOLECULE: E3 UBIQUITIN-PROTEIN LIGASE UBR4;                          
 482:  fpf8-A  9.8  4.4  212  1400   10   MOLECULE: E3 UBIQUITIN-PROTEIN LIGASE HUWE1;                         
 483:  ncp3-A  9.8 13.1  157  1758    6   MOLECULE: RANBP2-LIKE AND GRIP DOMAIN-CONTAINING PROTEIN 4;          
 484:  wk0n-A  9.8  6.1  176  2671   13   MOLECULE: EIF-2-ALPHA KINASE ACTIVATOR GCN1;                         
 485:  fi2c-A  9.8 11.2  199  1400   13   MOLECULE: RYANODINE RECEPTOR 3;                                      
 486:  k6iv-A  9.8  6.7  183  1278    5   MOLECULE: E3 UBIQUITIN-PROTEIN LIGASE MYCBP2;                        
 487:  bg8s-A  9.8  5.6  195  1400   11   MOLECULE: E3 UBIQUITIN-PROTEIN LIGASE UBR4;                          
 488:  zre9-A  9.8  4.0  152  1400   13   MOLECULE: NEUROBEACHIN-LIKE PROTEIN 2;                               
 489:  iab4-A  9.8  4.2  160  1400    9   MOLECULE: SERINE-PROTEIN KINASE ATM;                                 
 490:  m7io-A  9.8  4.2  193   821    7   MOLECULE: PROTEIN EFR3 HOMOLOG A;                                    
 491:  wzd6-A  9.8  9.6  214  1400    7   MOLECULE: RYANODINE RECEPTOR 2;                                      
 492:  mf8p-A  9.8  4.3  134  1364   10   MOLECULE: PLECKSTRIN HOMOLOGY DOMAIN-CONTAINING FAMILY H ME          
 493:  gro5-A  9.7  5.7  252  1400   11   MOLECULE: PROTEIN FURRY HOMOLOG;                                     
 494:  k6br-A  9.7  4.3  138  1758    5   MOLECULE: RANBP2-LIKE AND GRIP DOMAIN-CONTAINING PROTEIN 3;          
 495:  hvn8-A  9.7  4.6  134  2027   13   MOLECULE: CITRON RHO-INTERACTING KINASE;                             
 496:  c8iv-A  9.7  4.5  138   486    6   MOLECULE: AMYLOID-BETA A4 PRECURSOR PROTEIN-BINDING FAMILY           
 497:  q3fy-A  9.7  7.5  126  1048    9   MOLECULE: PLECKSTRIN HOMOLOGY DOMAIN-CONTAINING FAMILY A ME          
 498:  stt0-A  9.7  8.5  112  1400    6   MOLECULE: NEUROFIBROMIN;                                             
 499:  efp2-A  9.7 10.2  148   660   10   MOLECULE: MYOTUBULARIN-RELATED PROTEIN 7;                            
 500:  oq6l-A  9.7 15.2  133  1756    9   MOLECULE: RANBP2-LIKE AND GRIP DOMAIN-CONTAINING PROTEIN 2;          
 501:  fg9n-A  9.7 10.3  132  1182   14   MOLECULE: IQ MOTIF AND SEC7 DOMAIN-CONTAINING PROTEIN 3;             
 502:  w7hr-A  9.7  3.9  116  1400    9   MOLECULE: WD REPEAT AND FYVE DOMAIN-CONTAINING PROTEIN 3;            
 503:  h5bq-A  9.7  6.8  147   819   11   MOLECULE: PROTEIN IWS1 HOMOLOG;                                      
 504:  l6yd-A  9.7  6.0  124   379    9   MOLECULE: PLECKSTRIN HOMOLOGY DOMAIN-CONTAINING FAMILY G ME          
 505:  vd4p-A  9.7 13.0  150   761    9   MOLECULE: PLECKSTRIN HOMOLOGY DOMAIN-CONTAINING FAMILY M ME          
 506:  n4ab-A  9.7  4.4  186  1400    8   MOLECULE: E3 UBIQUITIN-PROTEIN LIGASE HERC2;                         
 507:  rsc3-A  9.7  4.0  176  1400    8   MOLECULE: PROTEIN FURRY HOMOLOG;                                     
 508:  fm2t-A  9.7  6.4  121  1400    9   MOLECULE: E3 SUMO-PROTEIN LIGASE RANBP2;                             
 509:  odg5-A  9.7  4.1  202  1400    9   MOLECULE: NEUROFIBROMIN;                                             
 510:  b6dl-A  9.7  3.9  186  1400    8   MOLECULE: RYANODINE RECEPTOR 1;                                      
 511:  goq6-A  9.7  5.4  198  1400   10   MOLECULE: SERINE-PROTEIN KINASE ATM;                                 
 512:  gvs8-A  9.7 16.6  135  1551   17   MOLECULE: SERINE/THREONINE-PROTEIN KINASE MRCK GAMMA;                
 513:  zim6-A  9.7  9.5  176  1845   10   MOLECULE: PROTEASOME ADAPTER AND SCAFFOLD PROTEIN ECM29;             
 514:  y1xs-A  9.7 13.3  221  1400    9   MOLECULE: NEUROFIBROMIN;                                             
 515:  rni1-A  9.7  7.5  208  1400    7   MOLECULE: PROTEIN FURRY HOMOLOG-LIKE;                                
 516:  myu5-A  9.7 12.5  210   897   10   MOLECULE: TRANSPORTIN-2;                                             
 517:  m7xh-A  9.7  6.4  192  1400    7   MOLECULE: DNA-DEPENDENT PROTEIN KINASE CATALYTIC SUBUNIT;            
 518:  opj2-A  9.7  4.2  142  1812   11   MOLECULE: PROTEIN VIRILIZER HOMOLOG;                                 
 519:  pfu2-A  9.6 12.4  115   675   12   MOLECULE: CYTOPLASMIC TYROSINE-PROTEIN KINASE BMX;                   
 520:  v3ie-A  9.6  7.0  118   295    7   MOLECULE: SIGNAL-TRANSDUCING ADAPTOR PROTEIN 1;                      
 521:  y2qh-A  9.6  4.9  124  1214   15   MOLECULE: DIACYLGLYCEROL KINASE DELTA;                               
 522:  a1fc-A  9.6  8.3  192  1585   10   MOLECULE: MAESTRO HEAT-LIKE REPEAT-CONTAINING PROTEIN FAMIL          
 523:  ix6a-A  9.6 11.2  115   793   12   MOLECULE: PLECKSTRIN HOMOLOGY DOMAIN-CONTAINING FAMILY H ME          
 524:  j0qj-A  9.6  3.8  175  1400   13   MOLECULE: TRANSFORMATION/TRANSCRIPTION DOMAIN-ASSOCIATED PR          
 525:  tz3m-A  9.6  4.8  119   756    8   MOLECULE: SH2B ADAPTER PROTEIN 1;                                    
 526:  qa1x-A  9.6  4.6  125  1400    7   MOLECULE: E3 SUMO-PROTEIN LIGASE RANBP2;                             
 527:  xhg4-A  9.6  2.9  139   594    7   MOLECULE: GLOMULIN;                                                  
 528:  jyh8-A  9.6  9.0  214  1400   12   MOLECULE: HUNTINGTIN;                                                
 529:  sgn0-A  9.6  4.1  130   926    6   MOLECULE: TYROSINE-PROTEIN PHOSPHATASE NON-RECEPTOR TYPE 4;          
 530:  hty0-A  9.6  8.1  207  1236    9   MOLECULE: CULLIN-ASSOCIATED NEDD8-DISSOCIATED PROTEIN 2;             
 531:  pau1-A  9.6  3.7  191  1400   12   MOLECULE: RYANODINE RECEPTOR 1;                                      
 532:  mae4-A  9.6  8.9  176   808    9   MOLECULE: N-TERMINAL KINASE-LIKE PROTEIN;                            
 533:  yv5m-A  9.6 10.2  196  1400   13   MOLECULE: INOSITOL 1,4,5-TRISPHOSPHATE RECEPTOR TYPE 2;              
 534:  e6pq-A  9.6  5.9  173   747    9   MOLECULE: PLAKOPHILIN-1;                                             
 535:  tn2f-A  9.6  8.4  205  1400    6   MOLECULE: E3 UBIQUITIN-PROTEIN LIGASE HUWE1;                         
 536:  mz2u-A  9.6  5.5  132  1400    7   MOLECULE: E3 SUMO-PROTEIN LIGASE RANBP2;                             
 537:  cp5w-A  9.6  5.2  116  1353   10   MOLECULE: VACUOLAR PROTEIN SORTING-ASSOCIATED PROTEIN 13C;           
 538:  fco1-A  9.6  5.5  199  1400    9   MOLECULE: NIPPED-B-LIKE PROTEIN;                                     
 539:  tn1s-A  9.6  3.6  165  1807    8   MOLECULE: TUBERIN;                                                   
 540:  ib8r-A  9.6  3.8  116   517    9   MOLECULE: GAMMA-1-SYNTROPHIN;                                        
 541:  t0hw-A  9.6  3.7  182  1400    9   MOLECULE: RYANODINE RECEPTOR 3;                                      
 542:  mzf3-A  9.6  5.9  162  1219    8   MOLECULE: PLECKSTRIN HOMOLOGY DOMAIN-CONTAINING FAMILY G ME          
 543:  u6pg-A  9.6  8.3  198  1400    8   MOLECULE: INOSITOL 1,4,5-TRISPHOSPHATE RECEPTOR TYPE 2;              
 544:  dp4m-A  9.5  3.3  117  1462   14   MOLECULE: FYVE, RHOGEF AND PH DOMAIN-CONTAINING PROTEIN 5;           
 545:  dx8j-A  9.5  6.3  222  1400   10   MOLECULE: PROBABLE E3 UBIQUITIN-PROTEIN LIGASE HECTD4;               
 546:  u2jz-A  9.5  5.0  135  1069    4   MOLECULE: RAB GTPASE-ACTIVATING PROTEIN 1;                           
 547:  j5mk-A  9.5 11.0  120   481    5   MOLECULE: DOCKING PROTEIN 1;                                         
 548:  kfb5-A  9.5 13.4  125  1400    8   MOLECULE: NEUROBEACHIN-LIKE PROTEIN 2;                               
 549:  n0pd-A  9.5  2.5  107   715    7   MOLECULE: EPIDERMAL GROWTH FACTOR RECEPTOR KINASE SUBSTRATE          
 550:  j5lk-A  9.5  8.5  127  1129    8   MOLECULE: ARF-GAP WITH SH3 DOMAIN, ANK REPEAT AND PH DOMAIN          
 551:  s3jf-A  9.5  3.1  114   733    6   MOLECULE: BAND 4.1-LIKE PROTEIN 5;                                   
 552:  wp0s-A  9.5 11.6  133   652    3   MOLECULE: SPERMATOGENESIS-ASSOCIATED PROTEIN 13;                     
 553:  l1jc-A  9.5 12.7  131   725    9   MOLECULE: EXOCYST COMPLEX COMPONENT 8;                               
 554:  ya4z-A  9.5  3.5  179  1053   13   MOLECULE: PROTEIN CLEC16A;                                           
 555:  vxr3-A  9.5 11.8  157   689    8   MOLECULE: ARMADILLO-LIKE HELICAL DOMAIN-CONTAINING PROTEIN           
 556:  v3ue-A  9.5  8.7  168   748    6   MOLECULE: RHO GTPASE-ACTIVATING PROTEIN 24;                          
 557:  jj8c-A  9.5 11.7  137   870   12   MOLECULE: DYNAMIN-2;                                                 
 558:  o3hg-A  9.5  4.7  179  1400    9   MOLECULE: DNA-DEPENDENT PROTEIN KINASE CATALYTIC SUBUNIT;            
 559:  vgs8-A  9.5  4.6  199   832    6   MOLECULE: PROTEIN PPP4R3C;                                           
 560:  yeh6-A  9.5  4.5  206  1105    6   MOLECULE: RAN-BINDING PROTEIN 6;                                     
 561:  bkg3-A  9.5 10.6  161   962    9   MOLECULE: EXPORTIN-T;                                                
 562:  frn1-A  9.5  2.7  105   556    7   MOLECULE: 3-PHOSPHOINOSITIDE-DEPENDENT PROTEIN KINASE 1;             
 563:  g9kd-A  9.5  3.4  127  1224    7   MOLECULE: E3 SUMO-PROTEIN LIGASE RANBP2;                             
 564:  fp9k-A  9.5  4.8  217   516    7   MOLECULE: IMPORTIN SUBUNIT ALPHA-8;                                  
 565:  zk1z-A  9.5 10.1  199   849    8   MOLECULE: SERINE/THREONINE-PROTEIN PHOSPHATASE 4 REGULATORY          
 566:  s2ga-A  9.5  6.3  149  2564   15   MOLECULE: HISTONE-LYSINE N-METHYLTRANSFERASE SETD2;                  
 567:  po0x-A  9.5 11.0  205  1400    8   MOLECULE: INOSITOL 1,4,5-TRISPHOSPHATE RECEPTOR TYPE 1;              
 568:  dta3-A  9.5  4.3  201  2040   14   MOLECULE: HEAT REPEAT-CONTAINING PROTEIN 5A;                         
 569:  pgj8-A  9.5  6.1  124  1765    6   MOLECULE: RANBP2-LIKE AND GRIP DOMAIN-CONTAINING PROTEIN 8;          
 570:  t0no-A  9.5  7.2  153  1801   11   MOLECULE: FOCADHESIN;                                                
 571:  pto1-A  9.5 12.4  152   747   10   MOLECULE: MYOTUBULARIN-RELATED PROTEIN 12;                           
 572:  e5ae-A  9.5 15.6  153  1400   10   MOLECULE: LYSOSOMAL-TRAFFICKING REGULATOR;                           
 573:  xxv8-A  9.5 14.3  145   582    8   MOLECULE: MRNA-DECAPPING ENZYME 1A;                                  
 574:  vri4-A  9.4 13.4  144   773   10   MOLECULE: C-MAF-INDUCING PROTEIN;                                    
 575:  mmk6-A  9.4  3.6  114   354   12   MOLECULE: GRAM DOMAIN-CONTAINING PROTEIN 2A;                         
 576:  w1ya-A  9.4  7.5  158  1219    9   MOLECULE: FK506-BINDING PROTEIN 15;                                  
 577:  b5qo-A  9.4  4.7  131   651    5   MOLECULE: PROTEIN NUMB HOMOLOG;                                      
 578:  ydh0-A  9.4 13.3  152  1400    9   MOLECULE: TRIPLE FUNCTIONAL DOMAIN PROTEIN;                          
 579:  mzn9-A  9.4  2.9  106   374    7   MOLECULE: ARF-GAP WITH DUAL PH DOMAIN-CONTAINING PROTEIN 1;          
 580:  yfx9-A  9.4  6.4  112   567   11   MOLECULE: RAN-BINDING PROTEIN 3;                                     
 581:  v1lw-A  9.4  4.9  143   354    6   MOLECULE: HOMER PROTEIN HOMOLOG 1;                                   
 582:  ha9s-A  9.4 10.3  130   864    8   MOLECULE: DYNAMIN-1;                                                 
 583:  kpw8-A  9.4  3.9  134  1400    4   MOLECULE: E3 SUMO-PROTEIN LIGASE RANBP2;                             
 584:  whn2-A  9.4  3.0  101   234   10   MOLECULE: ZINC FINGER FYVE DOMAIN-CONTAINING PROTEIN 21;             
 585:  nl4c-A  9.4  2.9  105  1043   14   MOLECULE: UNCONVENTIONAL MYOSIN-IA;                                  
 586:  doc7-A  9.4  6.0  114   591    5   MOLECULE: PROTEIN ENABLED HOMOLOG;                                   
 587:  qfh2-A  9.4  5.8  153  1400    6   MOLECULE: NIPPED-B-LIKE PROTEIN;                                     
 588:  t6xe-A  9.4 15.9  145   403    9   MOLECULE: SIGNAL-TRANSDUCING ADAPTOR PROTEIN 2;                      
 589:  nig9-A  9.4  5.8  224  1966    8   MOLECULE: DEDICATOR OF CYTOKINESIS PROTEIN 4;                        
 590:  x7jq-A  9.4  5.7  204  1400   11   MOLECULE: SMALL SUBUNIT PROCESSOME COMPONENT 20 HOMOLOG;             
 591:  tb7v-A  9.4  8.1  119   306    8   MOLECULE: DOCKING PROTEIN 5;                                         
 592:  ith1-A  9.4  3.6  128   735    8   MOLECULE: STONIN-1;                                                  
 593:  ec0o-A  9.4  2.8  112  1504   14   MOLECULE: NISCHARIN;                                                 
 594:  boz3-A  9.4  5.9  171  2302    9   MOLECULE: 1-PHOSPHATIDYLINOSITOL 4,5-BISPHOSPHATE PHOSPHODI          
 595:  vzi4-A  9.4  6.4  122   594   12   MOLECULE: GROWTH FACTOR RECEPTOR-BOUND PROTEIN 10;                   
 596:  p1gt-A  9.4  7.9  199  1400   11   MOLECULE: TRANSFORMATION/TRANSCRIPTION DOMAIN-ASSOCIATED PR          
 597:  pvd8-A  9.4  4.0  189  1400   10   MOLECULE: E3 UBIQUITIN-PROTEIN LIGASE HUWE1;                         
 598:  o7dg-A  9.4  8.4  170  1168   11   MOLECULE: TBC1 DOMAIN FAMILY MEMBER 1;                               
 599:  rn6k-A  9.4  2.7  102  1400   12   MOLECULE: LYSOSOMAL-TRAFFICKING REGULATOR;                           
 600:  sud6-A  9.4  4.8  174  1400    5   MOLECULE: E3 UBIQUITIN-PROTEIN LIGASE MYCBP2;                        
 601:  rsr5-A  9.4 11.6  197  1400    8   MOLECULE: RYANODINE RECEPTOR 1;                                      
 602:  qko3-A  9.4  4.6  225  1342    8   MOLECULE: HUNTINGTIN;                                                
 603:  ds3t-A  9.4 11.5  198  1400   11   MOLECULE: RYANODINE RECEPTOR 2;                                      
 604:  l6yl-A  9.4  3.3  147  1400    9   MOLECULE: RYANODINE RECEPTOR 2;                                      
 605:  oa8s-A  9.4 14.2  137  1298   10   MOLECULE: TBC1 DOMAIN FAMILY MEMBER 4;                               
 606:  sw1u-A  9.4 10.0  127  2069    7   MOLECULE: DEDICATOR OF CYTOKINESIS PROTEIN 9;                        
 607:  vx8f-A  9.4  9.4  187  1400   10   MOLECULE: E3 UBIQUITIN-PROTEIN LIGASE UBR4;                          
 608:  dzh4-A  9.4 21.9  150   993    5   MOLECULE: TYPE II INOSITOL 1,4,5-TRISPHOSPHATE 5-PHOSPHATAS          
 609:  nu3m-A  9.4  8.0  189  2071    6   MOLECULE: HEAT REPEAT-CONTAINING PROTEIN 5B;                         
 610:  qxb7-A  9.4  4.5  138   890    8   MOLECULE: SERINE/THREONINE-PROTEIN KINASE D3;                        
 611:  iqp0-A  9.4  3.5   99   539    5   MOLECULE: GAMMA-2-SYNTROPHIN;                                        
 612:  fg8i-A  9.4 11.7  156   762   16   MOLECULE: 1-PHOSPHATIDYLINOSITOL 4,5-BISPHOSPHATE PHOSPHODI          
 613:  crk5-A  9.3  7.1  120  1006    7   MOLECULE: ARF-GAP WITH SH3 DOMAIN, ANK REPEAT AND PH DOMAIN          
 614:  lvb9-A  9.3  4.8  126   506    6   MOLECULE: CARBOXYL-TERMINAL PDZ LIGAND OF NEURONAL NITRIC O          
 615:  e3mn-A  9.3  6.1  109   575    7   MOLECULE: SH2B ADAPTER PROTEIN 3;                                    
 616:  aa6h-A  9.3 14.8  136   807   14   MOLECULE: OXYSTEROL-BINDING PROTEIN 1;                               
 617:  ikb6-A  9.3  4.9  143  1323    6   MOLECULE: PH DOMAIN LEUCINE-RICH REPEAT-CONTAINING PROTEIN           
 618:  ww5z-A  9.3  6.0  114  1400    4   MOLECULE: E3 SUMO-PROTEIN LIGASE RANBP2;                             
 619:  c1th-A  9.3  4.4  152  1132    6   MOLECULE: TYROSINE-PROTEIN KINASE JAK2;                              
 620:  l3qm-A  9.3 14.9  110   496    7   MOLECULE: DOCKING PROTEIN 3;                                         
 621:  oi0x-A  9.3  4.7  140  1187   11   MOLECULE: NON-RECEPTOR TYROSINE-PROTEIN KINASE TYK2;                 
 622:  ygc1-A  9.3  4.6  130   878    7   MOLECULE: SERINE/THREONINE-PROTEIN KINASE D2;                        
 623:  re1n-A  9.3 16.5  130   709    6   MOLECULE: DCC-INTERACTING PROTEIN 13-ALPHA;                          
 624:  e4kl-A  9.3  4.4  113   394   12   MOLECULE: CYTOHESIN-4;                                               
 625:  c4sy-A  9.3  6.0  206   504    7   MOLECULE: 26S PROTEASOME NON-ATPASE REGULATORY SUBUNIT 5;            
 626:  f6nf-A  9.3  3.8  197  1785   12   MOLECULE: BREFELDIN A-INHIBITED GUANINE NUCLEOTIDE-EXCHANGE          
 627:  qps3-A  9.3  3.6  112  1165   12   MOLECULE: TECTONIN BETA-PROPELLER REPEAT-CONTAINING PROTEIN          
 628:  duk7-A  9.3  8.2  222  1225   11   MOLECULE: COHESIN SUBUNIT SA-3;                                      
 629:  w4nk-A  9.3  5.5  230   929   10   MOLECULE: TESTIS-EXPRESSED PROTEIN 10;                               
 630:  dv6z-A  9.3  2.8  108   558   15   MOLECULE: CERAMIDE KINASE-LIKE PROTEIN;                              
 631:  m7cr-A  9.3  8.0  136  1332    9   MOLECULE: SON OF SEVENLESS HOMOLOG 2;                                
 632:  lh1n-A  9.3 13.2  142  1400   12   MOLECULE: BACULOVIRAL IAP REPEAT-CONTAINING PROTEIN 6;               
 633:  sq0p-A  9.3  5.7  185   765    7   MOLECULE: PROTEIN FAM160B1;                                          
 634:  yox9-A  9.3  5.9  174  1304   11   MOLECULE: SPLICING FACTOR 3B SUBUNIT 1;                              
 635:  d8de-A  9.3  4.5  112   398   10   MOLECULE: CYTOHESIN-1;                                               
 636:  ske9-A  9.3  3.4  114   953   15   MOLECULE: ALS2 C-TERMINAL-LIKE PROTEIN;                              
 637:  hn0h-A  9.3  5.3  208  1400    9   MOLECULE: TRANSFORMATION/TRANSCRIPTION DOMAIN-ASSOCIATED PR          
 638:  ixo7-A  9.3  4.3  213  1400    9   MOLECULE: SMALL SUBUNIT PROCESSOME COMPONENT 20 HOMOLOG;             
 639:  v3ao-A  9.3  7.6  117   400   10   MOLECULE: CYTOHESIN-2;                                               
 640:  dn1h-A  9.3  4.9  197  2620   13   MOLECULE: UBIQUITIN CARBOXYL-TERMINAL HYDROLASE 24;                  
 641:  izx4-A  9.3  5.1  135  1400    6   MOLECULE: E3 SUMO-PROTEIN LIGASE RANBP2;                             
 642:  ub4n-A  9.3  8.2  175  1400   10   MOLECULE: BACULOVIRAL IAP REPEAT-CONTAINING PROTEIN 6;               
 643:  u0px-A  9.3  4.3  196  1400    8   MOLECULE: NIPPED-B-LIKE PROTEIN;                                     
 644:  glf4-A  9.3  6.1  184  1297   12   MOLECULE: RRP12-LIKE PROTEIN;                                        
 645:  ybr6-A  9.3  9.6  153   979    6   MOLECULE: UBIQUITIN CARBOXYL-TERMINAL HYDROLASE 37;                  
 646:  ti8o-A  9.2  5.5  109  1690    9   MOLECULE: KINESIN-LIKE PROTEIN KIF1A;                                
 647:  dj2k-A  9.2  3.2  111   881    7   MOLECULE: BAND 4.1-LIKE PROTEIN 1;                                   
 648:  pyy7-A  9.2 11.2  129  1400    6   MOLECULE: E3 SUMO-PROTEIN LIGASE RANBP2;                             
 649:  uyb5-A  9.2 12.1  114   664    7   MOLECULE: DCC-INTERACTING PROTEIN 13-BETA;                           
 650:  n4uz-A  9.2  6.3  153  1717    6   MOLECULE: PH DOMAIN LEUCINE-RICH REPEAT-CONTAINING PROTEIN           
 651:  fh2r-A  9.2  4.4  117  1400    8   MOLECULE: WD REPEAT AND FYVE DOMAIN-CONTAINING PROTEIN 3;            
 652:  g4lc-A  9.2  7.8  123   416    6   MOLECULE: ENA/VASP-LIKE PROTEIN;                                     
 653:  kh3v-A  9.2  5.0  132  1114    8   MOLECULE: PROBABLE GUANINE NUCLEOTIDE EXCHANGE FACTOR MCF2L          
 654:  uff5-A  9.2 12.7  107  2390    9   MOLECULE: SPECTRIN BETA CHAIN, NON-ERYTHROCYTIC 2;                   
 655:  vu4m-A  9.2  8.8  148   630    5   MOLECULE: SHC-TRANSFORMING PROTEIN 4;                                
 656:  bfg3-A  9.2 11.9  153   597    9   MOLECULE: FERM DOMAIN-CONTAINING PROTEIN 3;                          
 657:  uis7-A  9.2  6.6  156   928    9   MOLECULE: PROTEIN NIBAN 1;                                           
 658:  zxw0-A  9.2  5.1  138  1124    6   MOLECULE: TYROSINE-PROTEIN KINASE JAK3;                              
 659:  k3nb-A  9.2  3.5  115   686   10   MOLECULE: BAND 4.1-LIKE PROTEIN 4A;                                  
 660:  raq5-A  9.2  8.9  112  1134    9   MOLECULE: ANKYRIN REPEAT AND SAM DOMAIN-CONTAINING PROTEIN           
 661:  r1zr-A  9.2  4.4  235   680   10   MOLECULE: HEAT REPEAT-CONTAINING PROTEIN 3;                          
 662:  gsy9-A  9.2  4.5  121  1116    8   MOLECULE: PLECKSTRIN HOMOLOGY DOMAIN-CONTAINING FAMILY A ME          
 663:  lrx0-A  9.2 15.1  136  1384   10   MOLECULE: WD REPEAT- AND FYVE DOMAIN-CONTAINING PROTEIN 4;           
 664:  fvn7-A  9.2  9.8  192  1400   10   MOLECULE: E3 UBIQUITIN-PROTEIN LIGASE UBR4;                          
 665:  qet6-A  9.2  4.2  202  1400   12   MOLECULE: E3 UBIQUITIN-PROTEIN LIGASE UBR4;                          
 666:  cf2w-A  9.2  5.1  215  1400    8   MOLECULE: PROTEIN UNC-80 HOMOLOG;                                    
 667:  q4yv-A  9.2  5.0  117  1054    8   MOLECULE: FERM, ARHGEF AND PLECKSTRIN DOMAIN-CONTAINING PRO          
 668:  c6zd-A  9.2  7.1  194  1400    9   MOLECULE: DNA-DEPENDENT PROTEIN KINASE CATALYTIC SUBUNIT;            
 669:  e3ma-A  9.1  4.7  164  1400   11   MOLECULE: WD REPEAT- AND FYVE DOMAIN-CONTAINING PROTEIN 4;           
 670:  x5fo-A  9.1  3.3  102   624   12   MOLECULE: CERAMIDE TRANSFER PROTEIN;                                 
 671:  ydo0-A  9.1  2.8   99  1377    6   MOLECULE: PLECKSTRIN HOMOLOGY-LIKE DOMAIN FAMILY B MEMBER 1          
 672:  ev9o-A  9.1  5.7  148  1034    9   MOLECULE: FERM DOMAIN-CONTAINING PROTEIN 4B;                         
 673:  ueh3-A  9.1  4.9  130  1400    5   MOLECULE: E3 SUMO-PROTEIN LIGASE RANBP2;                             
 674:  rf6n-A  9.1 14.4  145  1192   10   MOLECULE: ARF-GAP WITH GTPASE, ANK REPEAT AND PH DOMAIN-CON          
 675:  zvy3-A  9.1  2.8  104   904   11   MOLECULE: EPITHELIAL CELL-TRANSFORMING SEQUENCE 2 ONCOGENE-          
 676:  d0hn-A  9.1 11.6  140   304    9   MOLECULE: PTB DOMAIN-CONTAINING ENGULFMENT ADAPTER PROTEIN           
 677:  yc0d-A  9.1  8.7  121   537   11   MOLECULE: CERAMIDE KINASE;                                           
 678:  vt8f-A  9.1  5.9  137   444   10   MOLECULE: SPROUTY-RELATED, EVH1 DOMAIN-CONTAINING PROTEIN 1          
 679:  h4he-A  9.1  5.5  142  1039   11   MOLECULE: FERM DOMAIN-CONTAINING PROTEIN 4A;                         
 680:  qh8n-A  9.1  4.8  139  1748    9   MOLECULE: RANBP2-LIKE AND GRIP DOMAIN-CONTAINING PROTEIN 1;          
 681:  qeb5-A  9.1  4.7  135   470    4   MOLECULE: SORTING NEXIN-17;                                          
 682:  ar0a-A  9.1  9.2  162  1918    9   MOLECULE: NFX1-TYPE ZINC FINGER-CONTAINING PROTEIN 1;                
 683:  u5pv-A  9.1  7.2  216  1400    8   MOLECULE: SERINE/THREONINE-PROTEIN KINASE SMG1;                      
 684:  qyd6-A  9.1  3.5  104   326    9   MOLECULE: DOCKING PROTEIN 4;                                         
 685:  zd2z-A  9.1  6.5  143   887    9   MOLECULE: OXYSTEROL-BINDING PROTEIN-RELATED PROTEIN 3;               
 686:  mo9o-A  9.1  5.4  193   451    9   MOLECULE: INTERFERON-RELATED DEVELOPMENTAL REGULATOR 1;              
 687:  m4hy-A  9.1 11.2  140   210   11   MOLECULE: SYNTAXIN-BINDING PROTEIN 6;                                
 688:  sqa6-A  9.1  4.7  117  1198    9   MOLECULE: MYOTUBULARIN-RELATED PROTEIN 3;                            
 689:  t0zz-A  9.1  4.3  104   400   13   MOLECULE: CYTOHESIN-3;                                               
 690:  a9wa-A  9.1  6.1  213  1400    6   MOLECULE: PROTEIN FURRY HOMOLOG-LIKE;                                
 691:  c5bj-A  9.1  5.2  194  1400    7   MOLECULE: RYANODINE RECEPTOR 1;                                      
 692:  x6qs-A  9.1  5.3  178  1849    8   MOLECULE: TATA-BINDING PROTEIN-ASSOCIATED FACTOR 172;                
 693:  cy8n-A  9.1  6.0  129  2186    9   MOLECULE: DEDICATOR OF CYTOKINESIS PROTEIN 10;                       
 694:  u0oc-A  9.1  5.3  201  1097    8   MOLECULE: IMPORTIN-5;                                                
 695:  kwd1-A  9.1  6.8  183   962   10   MOLECULE: INTEGRATOR COMPLEX SUBUNIT 7;                              
 696:  wn9c-A  9.1  3.4  131   134   12   MOLECULE: STAG3-LIKE PROTEIN 3;                                      
 697:  gi1v-A  9.0  4.7  137   632    5   MOLECULE: SH2B ADAPTER PROTEIN 2;                                    
 698:  li4a-A  9.0 13.1  110  1274    8   MOLECULE: SPECTRIN BETA CHAIN, NON-ERYTHROCYTIC 5;                   
 699:  yll4-A  9.0  5.1  115  1400   11   MOLECULE: WD REPEAT- AND FYVE DOMAIN-CONTAINING PROTEIN 4;           
 700:  pf7n-A  9.0  4.5  196  1164   11   MOLECULE: FH1/FH2 DOMAIN-CONTAINING PROTEIN 1;                       
 701:  iv9i-A  9.0  5.2  112  1400   13   MOLECULE: LYSOSOMAL-TRAFFICKING REGULATOR;                           
 702:  nx0b-A  9.0  3.0  107   864    7   MOLECULE: PROTEIN 4.1;                                               
 703:  bc7e-A  9.0  9.0  138   423    9   MOLECULE: PROTEIN FAM43A;                                            
 704:  bx8y-A  9.0  5.2  204  1400    8   MOLECULE: RYANODINE RECEPTOR 1;                                      
 705:  xe9q-A  9.0  5.2  136  1290   11   MOLECULE: 1-PHOSPHATIDYLINOSITOL 4,5-BISPHOSPHATE PHOSPHODI          
 706:  na1e-A  9.0  5.0  128   912    6   MOLECULE: SERINE/THREONINE-PROTEIN KINASE D1;                        
 707:  oq3m-A  9.0  3.5  158   508   18   MOLECULE: TELO2-INTERACTING PROTEIN 2;                               
 708:  l9jj-A  9.0  4.6  206  1400   11   MOLECULE: PROBABLE E3 UBIQUITIN-PROTEIN LIGASE HERC1;                
 709:  cs3k-A  9.0  3.3  131   134   12   MOLECULE: PUTATIVE STAG3-LIKE PROTEIN 2;                             
 710:  pd4o-A  9.0  4.1  123   387   11   MOLECULE: SHARPIN;                                                   
 711:  v1kf-A  9.0  6.1  193  1204    6   MOLECULE: INTEGRATOR COMPLEX SUBUNIT 2;                              
 712:  tpj4-A  9.0  8.1  130   922   11   MOLECULE: UBIQUITIN CARBOXYL-TERMINAL HYDROLASE 29;                  
 713:  sj9m-A  9.0  8.3  180  1328    9   MOLECULE: FANCONI ANEMIA GROUP I PROTEIN;                            
 714:  t3oe-A  9.0  4.4  105  1816    8   MOLECULE: KINESIN-LIKE PROTEIN KIF1B;                                
 715:  k0ef-A  9.0 11.6  124  1195   10   MOLECULE: MYOTUBULARIN-RELATED PROTEIN 4;                            
 716:  pi7r-A  9.0 12.6  121   300   11   MOLECULE: PLECKSTRIN HOMOLOGY DOMAIN-CONTAINING FAMILY A ME          
 717:  ul1z-A  9.0  3.6  164  1400   10   MOLECULE: SERINE/THREONINE-PROTEIN KINASE SMG1;                      
 718:  i7hu-A  9.0  3.8  193  1068   10   MOLECULE: UBIQUITIN-PROTEIN LIGASE E3B;                              
 719:  s6cb-A  9.0  4.9  209  1953   12   MOLECULE: THYROID ADENOMA-ASSOCIATED PROTEIN;                        
 720:  dji7-A  9.0  2.6  103   720    9   MOLECULE: CONNECTOR ENHANCER OF KINASE SUPPRESSOR OF RAS 1;          
 721:  p3wu-A  9.0  7.2  122   172   12   MOLECULE: EXOCYST COMPLEX COMPONENT 1-LIKE;                          
 722:  fni8-A  9.0  6.9  186  1400   10   MOLECULE: INOSITOL 1,4,5-TRISPHOSPHATE RECEPTOR TYPE 1;              
 723:  ek9f-A  9.0 10.4  116   465    9   MOLECULE: RAN-BINDING PROTEIN 3-LIKE;                                
 724:  w0bn-A  8.9  5.3  136  1400   12   MOLECULE: ADENOMATOUS POLYPOSIS COLI PROTEIN;                        
 725:  h2rp-A  8.9 11.8  151   621    7   MOLECULE: MYOTUBULARIN-RELATED PROTEIN 6;                            
 726:  lq5d-A  8.9  9.2  140   588    5   MOLECULE: DISABLED HOMOLOG 1;                                        
 727:  kp7m-A  8.9  3.8  102  1374    8   MOLECULE: VACUOLAR PROTEIN SORTING-ASSOCIATED PROTEIN 13A;           
 728:  yap4-A  8.9 16.9  140  1322    8   MOLECULE: FERM AND PDZ DOMAIN-CONTAINING PROTEIN 4;                  
 729:  hn9w-A  8.9  4.0  198  1498    7   MOLECULE: CONDENSIN-2 COMPLEX SUBUNIT D3;                            
 730:  l1qe-A  8.9  8.8  123   596    8   MOLECULE: NEUROEPITHELIAL CELL-TRANSFORMING GENE 1 PROTEIN;          
 731:  i4rr-A  8.9  5.0  202  1400   11   MOLECULE: PROTEIN FURRY HOMOLOG-LIKE;                                
 732:  qzb4-A  8.9  3.3  116  2215    9   MOLECULE: UNCONVENTIONAL MYOSIN-VIIA;                                
 733:  xk4y-A  8.9  6.5  213  1361   12   MOLECULE: ZINC FINGER ZZ-TYPE AND EF-HAND DOMAIN-CONTAINING          
 734:  zsy5-A  8.9  7.9  166  1400    8   MOLECULE: BACULOVIRAL IAP REPEAT-CONTAINING PROTEIN 6;               
 735:  hfv8-A  8.9 11.1  157   933   11   MOLECULE: PHOSPHOLIPASE D2;                                          
 736:  mim9-A  8.9  4.9  155   657    7   MOLECULE: TRANSMEMBRANE PROTEIN 232;                                 
 737:  md8w-A  8.9  5.6  203   963    8   MOLECULE: IMPORTIN-13;                                               
 738:  jxj3-A  8.9  8.8  214  1400    7   MOLECULE: DNA-DEPENDENT PROTEIN KINASE CATALYTIC SUBUNIT;            
 739:  t7mk-A  8.9  5.4  143  1400   10   MOLECULE: UBIQUITIN CARBOXYL-TERMINAL HYDROLASE 34;                  
 740:  b0fq-A  8.9  6.2  197   812    8   MOLECULE: SYNAPTONEMAL COMPLEX PROTEIN 2-LIKE;                       
 741:  g2zi-A  8.9  8.0  201  1041   14   MOLECULE: IMPORTIN-9;                                                
 742:  i2oo-A  8.9  3.9  161  1400    9   MOLECULE: WD REPEAT AND FYVE DOMAIN-CONTAINING PROTEIN 3;            
 743:  l1mt-A  8.8  4.0  133   418    8   MOLECULE: SPROUTY-RELATED, EVH1 DOMAIN-CONTAINING PROTEIN 2          
 744:  ou3c-A  8.8 12.7  140   704    8   MOLECULE: MYOTUBULARIN-RELATED PROTEIN 8;                            
 745:  d7fj-A  8.8  5.1  127   583    9   MOLECULE: RADIXIN;                                                   
 746:  owf7-A  8.8  4.5  142   697   11   MOLECULE: PROTEIN NIBAN 3;                                           
 747:  o2gb-A  8.8 14.3  119  1201   14   MOLECULE: LYSOSOMAL-TRAFFICKING REGULATOR;                           
 748:  ouy3-A  8.8  5.1  111  1400   11   MOLECULE: NEUROBEACHIN-LIKE PROTEIN 2;                               
 749:  vy4n-A  8.8  8.5  176  2047   10   MOLECULE: DEDICATOR OF CYTOKINESIS PROTEIN 6;                        
 750:  rfa9-A  8.8 14.2  116   778    9   MOLECULE: ARF-GAP WITH COILED-COIL, ANK REPEAT AND PH DOMAI          
 751:  c4ow-A  8.8  4.6  198  1400   11   MOLECULE: PROBABLE E3 UBIQUITIN-PROTEIN LIGASE HERC1;                
 752:  m8cx-A  8.8 13.5  130  1423   12   MOLECULE: PROTEIN PHOSPHATASE SLINGSHOT HOMOLOG 2;                   
 753:  ja9u-A  8.8  3.1   95  1400    6   MOLECULE: LIPOPOLYSACCHARIDE-RESPONSIVE AND BEIGE-LIKE ANCH          
 754:  u1dl-A  8.8  3.7  182   337   13   MOLECULE: CALCIUM-BINDING PROTEIN 39-LIKE;                           
 755:  oet0-A  8.8  4.3  137   205   13   MOLECULE: PUTATIVE STAG3-LIKE PROTEIN 1;                             
 756:  v0jm-A  8.8  6.4  161  1400   10   MOLECULE: E3 UBIQUITIN-PROTEIN LIGASE UBR4;                          
 757:  q7bi-A  8.8  3.8  151   871   12   MOLECULE: COATOMER SUBUNIT GAMMA-2;                                  
 758:  bwr7-A  8.8  9.1  209  1400   11   MOLECULE: ZINC FINGER ZZ-TYPE AND EF-HAND DOMAIN-CONTAINING          
 759:  n7mc-A  8.8  4.3  192  1054    8   MOLECULE: CCAAT/ENHANCER-BINDING PROTEIN ZETA;                       
 760:  ro6m-A  8.8  2.7  101   715    8   MOLECULE: TENSIN-4;                                                  
 761:  xu8y-A  8.8  3.7  204  1641   12   MOLECULE: MAESTRO HEAT-LIKE REPEAT-CONTAINING PROTEIN FAMIL          
 762:  p0wz-A  8.7  5.0  112  1400   12   MOLECULE: LYSOSOMAL-TRAFFICKING REGULATOR;                           
 763:  ges0-A  8.7  4.8  112  1491    9   MOLECULE: RHO GTPASE-ACTIVATING PROTEIN 23;                          
 764:  t5we-A  8.7 10.3  137   770    5   MOLECULE: DISABLED HOMOLOG 2;                                        
 765:  ya3r-A  8.7  9.6  185   929    6   MOLECULE: SCY1-LIKE PROTEIN 2;                                       
 766:  jr0b-A  8.7  3.3  108   540    6   MOLECULE: GROWTH FACTOR RECEPTOR-BOUND PROTEIN 14;                   
 767:  vq6g-A  8.7  4.8  131  1024   11   MOLECULE: PH AND SEC7 DOMAIN-CONTAINING PROTEIN 1;                   
 768:  a3ta-A  8.7  7.3  156  1189    6   MOLECULE: PHOSPHATIDYLINOSITOL 3,4,5-TRISPHOSPHATE 5-PHOSPH          
 769:  w1lk-A  8.7 10.3  133   582    6   MOLECULE: SHC-TRANSFORMING PROTEIN 2;                                
 770:  p0lw-A  8.7 13.1  128  1198   10   MOLECULE: REGULATOR OF G-PROTEIN SIGNALING 3;                        
 771:  usb7-A  8.7  4.7  202  1087    9   MOLECULE: EXPORTIN-7;                                                
 772:  x3pj-A  8.7  4.7  198  1400   11   MOLECULE: PROBABLE E3 UBIQUITIN-PROTEIN LIGASE HERC1;                
 773:  n4df-A  8.7  3.3  107   250    5   MOLECULE: PTB-CONTAINING, CUBILIN AND LRP1-INTERACTING PROT          
 774:  r4vz-A  8.7  5.2  121  1048   12   MOLECULE: PH AND SEC7 DOMAIN-CONTAINING PROTEIN 3;                   
 775:  q2eh-A  8.7  9.8  180  1400   10   MOLECULE: BACULOVIRAL IAP REPEAT-CONTAINING PROTEIN 6;               
 776:  eu7b-A  8.7  4.0  204  1400   11   MOLECULE: PROBABLE E3 UBIQUITIN-PROTEIN LIGASE HECTD4;               
 777:  ds2a-A  8.7  8.3  173  1400   13   MOLECULE: E3 UBIQUITIN-PROTEIN LIGASE MYCBP2;                        
 778:  ty4q-A  8.7  4.2  120   768    8   MOLECULE: ACTIN FILAMENT-ASSOCIATED PROTEIN 1-LIKE 1;                
 779:  n5oc-A  8.7  4.4  139   665    9   MOLECULE: COILED-COIL DOMAIN-CONTAINING PROTEIN 138;                 
 780:  h5ze-A  8.7  6.7  162  1400    9   MOLECULE: E3 UBIQUITIN-PROTEIN LIGASE MYCBP2;                        
 781:  ao0i-A  8.7  5.7  134   871   13   MOLECULE: RHO GUANINE NUCLEOTIDE EXCHANGE FACTOR 26;                 
 782:  wak5-A  8.7  9.3  163  1868    7   MOLECULE: MYOTUBULARIN-RELATED PROTEIN 5;                            
 783:  cde6-A  8.7 12.5  184   724    5   MOLECULE: NAD(+) HYDROLASE SARM1;                                    
 784:  to0g-A  8.7  3.6  186  1213   11   MOLECULE: PROTEIN FURRY HOMOLOG-LIKE;                                
 785:  bp2n-A  8.7 10.2  202  1400    8   MOLECULE: RYANODINE RECEPTOR 1;                                      
 786:  wc2m-A  8.7  5.9  179  1400    7   MOLECULE: LYSOSOMAL-TRAFFICKING REGULATOR;                           
 787:  nn9y-A  8.7  8.4  217  1494    9   MOLECULE: RAL GTPASE-ACTIVATING PROTEIN SUBUNIT BETA;                
 788:  b4gf-A  8.7  4.2  183  1400   11   MOLECULE: BACULOVIRAL IAP REPEAT-CONTAINING PROTEIN 6;               
 789:  bk8i-A  8.7  4.7  178  1400    6   MOLECULE: PROTEIN FURRY HOMOLOG-LIKE;                                
 790:  ucy4-A  8.7  2.8   94   468    9   MOLECULE: NUCLEAR PORE COMPLEX PROTEIN NUP50;                        
 791:  n0gy-A  8.6  5.8  205  2102    9   MOLECULE: PHOSPHATIDYLINOSITOL 4-KINASE ALPHA;                       
 792:  mk4q-A  8.6  3.6  122  2116    6   MOLECULE: UNCONVENTIONAL MYOSIN-VIIB;                                
 793:  lk9v-A  8.6  4.4  123   667    7   MOLECULE: FERMITIN FAMILY HOMOLOG 3;                                 
 794:  bye5-A  8.6  3.2  110   532    5   MOLECULE: GROWTH FACTOR RECEPTOR-BOUND PROTEIN 7;                    
 795:  kr3s-A  8.6  9.0  134  1333   13   MOLECULE: SON OF SEVENLESS HOMOLOG 1;                                
 796:  g6db-A  8.6  2.9  116  1018   13   MOLECULE: UNCONVENTIONAL MYOSIN-IG;                                  
 797:  jw6z-A  8.6 11.3  141   869   10   MOLECULE: DYNAMIN-3;                                                 
 798:  frc4-A  8.6  2.8  106   282    8   MOLECULE: ARMADILLO REPEAT-CONTAINING PROTEIN 1;                     
 799:  zz6r-A  8.6  6.6  192   524    6   MOLECULE: APOPTOSIS INHIBITOR 5;                                     
 800:  dh7m-A  8.6  5.6  149  1591   11   MOLECULE: T-LYMPHOMA INVASION AND METASTASIS-INDUCING PROTE          
 801:  ss1q-A  8.6 12.9  125  1400   10   MOLECULE: E3 UBIQUITIN-PROTEIN LIGASE UBR4;                          
 802:  afa4-A  8.6  6.3  116   410    7   MOLECULE: SPROUTY-RELATED, EVH1 DOMAIN-CONTAINING PROTEIN 3          
 803:  czi2-A  8.6 13.9  149  1400    7   MOLECULE: OBSCURIN;                                                  
 804:  eo0r-A  8.6  6.9  181  1400   10   MOLECULE: BACULOVIRAL IAP REPEAT-CONTAINING PROTEIN 6;               
 805:  d3dz-A  8.6  4.8  229  1400    7   MOLECULE: HUNTINGTIN;                                                
 806:  m8fq-A  8.6  8.2  131   913    8   MOLECULE: TYROSINE-PROTEIN PHOSPHATASE NON-RECEPTOR TYPE 3;          
 807:  ce7b-A  8.6  3.4  123   771    9   MOLECULE: PH AND SEC7 DOMAIN-CONTAINING PROTEIN 2;                   
 808:  c2io-A  8.6  9.6  183  1400    9   MOLECULE: BACULOVIRAL IAP REPEAT-CONTAINING PROTEIN 6;               
 809:  az3q-A  8.6  4.4  200  1400   10   MOLECULE: PROBABLE E3 UBIQUITIN-PROTEIN LIGASE HERC1;                
 810:  erm5-A  8.6  6.1  145  2465   12   MOLECULE: PROTEIN DOPEY-1;                                           
 811:  ntf4-A  8.6 11.3  186  1400    8   MOLECULE: BACULOVIRAL IAP REPEAT-CONTAINING PROTEIN 6;               
 812:  fx4i-A  8.6  3.6  148  1400    9   MOLECULE: CADHERIN EGF LAG SEVEN-PASS G-TYPE RECEPTOR 2;             
 813:  zzl1-A  8.6  6.8  151  1234   10   MOLECULE: 1-PHOSPHATIDYLINOSITOL 4,5-BISPHOSPHATE PHOSPHODI          
 814:  i7by-A  8.6  6.0  141   385    9   MOLECULE: MEIOSIS-SPECIFIC PROTEIN MEI4;                             
 815:  e0xp-A  8.5  2.8   99  1253    5   MOLECULE: PLECKSTRIN HOMOLOGY-LIKE DOMAIN FAMILY B MEMBER 2          
 816:  e8mf-A  8.5  4.6  134   905   13   MOLECULE: STONIN-2;                                                  
 817:  wy6b-A  8.5 13.6  142   407    4   MOLECULE: PROTEASOMAL UBIQUITIN RECEPTOR ADRM1;                      
 818:  qq7o-A  8.5  4.9  138   928   10   MOLECULE: TBC1 DOMAIN FAMILY MEMBER 2A;                              
 819:  v4ja-A  8.5  3.0  125   308    8   MOLECULE: LOW DENSITY LIPOPROTEIN RECEPTOR ADAPTER PROTEIN           
 820:  to4q-A  8.5 13.1  124   609   10   MOLECULE: RHOTEKIN-2;                                                
 821:  l9so-A  8.5  4.5  198   873   12   MOLECULE: SERINE/THREONINE-PROTEIN PHOSPHATASE 6 REGULATORY          
 822:  g2io-A  8.5  4.5  130  1400    6   MOLECULE: UNCONVENTIONAL MYOSIN-XV;                                  
 823:  yjk4-A  8.5  5.9  118   201    6   MOLECULE: RAN-SPECIFIC GTPASE-ACTIVATING PROTEIN;                    
 824:  mb5a-A  8.5  8.9  141   465    9   MOLECULE: PLECKSTRIN HOMOLOGY DOMAIN-CONTAINING FAMILY S ME          
 825:  vqd5-A  8.5  4.3  120  1309    9   MOLECULE: FERM AND PDZ DOMAIN-CONTAINING PROTEIN 2;                  
 826:  vrw1-A  8.5  5.8  183  1137   10   MOLECULE: AP-4 COMPLEX SUBUNIT EPSILON-1;                            
 827:  vs5j-A  8.5  6.1  200  1830    9   MOLECULE: DEDICATOR OF CYTOKINESIS PROTEIN 2;                        
 828:  e3xl-A  8.5  6.7  200   966    7   MOLECULE: SERINE/THREONINE-PROTEIN PHOSPHATASE 6 REGULATORY          
 829:  oli1-A  8.5  5.8  220  1258   11   MOLECULE: COHESIN SUBUNIT SA-1;                                      
 830:  alm7-A  8.5  4.1  193  1204    7   MOLECULE: NIPPED-B-LIKE PROTEIN;                                     
 831:  jq4c-A  8.5  4.4  183  1530   10   MOLECULE: SYNAPTONEMAL COMPLEX PROTEIN 2;                            
 832:  w2bl-A  8.5  4.2  123  1530   11   MOLECULE: UNCONVENTIONAL MYOSIN-XVB;                                 
 833:  agc8-A  8.5  4.7  200  1400   12   MOLECULE: PROTEIN FURRY HOMOLOG-LIKE;                                
 834:  msg7-A  8.5  3.2  124   272   12   MOLECULE: TUMOR PROTEIN P63-REGULATED GENE 1-LIKE PROTEIN;           
 835:  fp0g-A  8.5  3.0  123   275   12   MOLECULE: TUMOR PROTEIN P63-REGULATED GENE 1 PROTEIN;                
 836:  t7bq-A  8.5  7.9  186  2459    8   MOLECULE: POLYCYSTIC KIDNEY DISEASE PROTEIN 1-LIKE 2;                
 837:  oet1-A  8.5  3.8  159  1400   11   MOLECULE: NEUROBEACHIN-LIKE PROTEIN 2;                               
 838:  i1rc-A  8.5  7.4  118   736   15   MOLECULE: OXYSTEROL-BINDING PROTEIN-RELATED PROTEIN 9;               
 839:  r0ue-A  8.5 13.8  190  1400    5   MOLECULE: RYANODINE RECEPTOR 3;                                      
 840:  eol9-A  8.5  7.9  220  1400   10   MOLECULE: PROTEIN UNC-80 HOMOLOG;                                    
 841:  csd8-A  8.5 13.6  186  1294   11   MOLECULE: CLIP-ASSOCIATING PROTEIN 2;                                
 842:  no5s-A  8.5  7.1  150  1698    9   MOLECULE: CULLIN-7;                                                  
 843:  ze2m-A  8.5 12.3  125   329    7   MOLECULE: PROTEIN FAM43B;                                            
 844:  ib5n-A  8.5  6.6  105   730   11   MOLECULE: ACTIN FILAMENT-ASSOCIATED PROTEIN 1;                       
 845:  jws6-A  8.4  5.0  112  1400    5   MOLECULE: NEUROBEACHIN;                                              
 846:  p5of-A  8.4 10.9  131   563   11   MOLECULE: RHOTEKIN;                                                  
 847:  ovb7-A  8.4  4.7  143  1400    6   MOLECULE: UNCONVENTIONAL MYOSIN-XV;                                  
 848:  oth4-A  8.4  3.0  105  1063    9   MOLECULE: UNCONVENTIONAL MYOSIN-IC;                                  
 849:  nw3r-A  8.4  5.5  145  2063    9   MOLECULE: RHO GUANINE NUCLEOTIDE EXCHANGE FACTOR 17;                 
 850:  tm1f-A  8.4  5.0  152   746    7   MOLECULE: PROTEIN NIBAN 2;                                           
 851:  rc1l-A  8.4  4.8  128  1296    8   MOLECULE: CALCIUM-DEPENDENT SECRETION ACTIVATOR 2;                   
 852:  zzl2-A  8.4  7.2  127   789    9   MOLECULE: 1-PHOSPHATIDYLINOSITOL 4,5-BISPHOSPHATE PHOSPHODI          
 853:  we1o-A  8.4  9.0  112   889    8   MOLECULE: RHO GTPASE-ACTIVATING PROTEIN 27;                          
 854:  d3vy-A  8.4 12.0  194  2554   10   MOLECULE: PROBABLE UBIQUITIN CARBOXYL-TERMINAL HYDROLASE FA          
 855:  x2eu-A  8.4  6.1  192   881    9   MOLECULE: SERINE/THREONINE-PROTEIN PHOSPHATASE 6 REGULATORY          
 856:  x0ho-A  8.4  5.5  141  1095    9   MOLECULE: INACTIVE PHOSPHOLIPASE C-LIKE PROTEIN 1;                   
 857:  h5zl-A  8.4  9.7  219  1400    9   MOLECULE: PROTEIN UNC-80 HOMOLOG;                                    
 858:  u9wm-A  8.4  9.2  202  1400   10   MOLECULE: BACULOVIRAL IAP REPEAT-CONTAINING PROTEIN 6;               
 859:  w5my-A  8.4  3.8  162   674   15   MOLECULE: NUCLEOPORIN NDC1;                                          
 860:  py6l-A  8.4  9.7  193  1400   14   MOLECULE: E3 UBIQUITIN-PROTEIN LIGASE HUWE1;                         
 861:  u7xo-A  8.4  4.1  198  1400   10   MOLECULE: PROBABLE E3 UBIQUITIN-PROTEIN LIGASE HERC1;                
 862:  tg4e-A  8.4  7.9  178  1400   11   MOLECULE: BACULOVIRAL IAP REPEAT-CONTAINING PROTEIN 6;               
 863:  x9ni-A  8.4  6.1  148   505    6   MOLECULE: NEURAL WISKOTT-ALDRICH SYNDROME PROTEIN;                   
 864:  fu2t-A  8.4  5.4  161   440   14   MOLECULE: ARMADILLO-LIKE HELICAL DOMAIN CONTAINING PROTEIN           
 865:  i4iy-A  8.3 11.1  120  1804   13   MOLECULE: SIGNAL-INDUCED PROLIFERATION-ASSOCIATED 1-LIKE PR          
 866:  p7lq-A  8.3  3.4  107   711    6   MOLECULE: C-JUN-AMINO-TERMINAL KINASE-INTERACTING PROTEIN 1          
 867:  bqc4-A  8.3  3.2  108   723   12   MOLECULE: EPIDERMAL GROWTH FACTOR RECEPTOR KINASE SUBSTRATE          
 868:  z8ct-A  8.3  3.4  117   900    8   MOLECULE: BAND 4.1-LIKE PROTEIN 4B;                                  
 869:  n5ea-A  8.3 10.2  130  1722   12   MOLECULE: SIGNAL-INDUCED PROLIFERATION-ASSOCIATED 1-LIKE PR          
 870:  nz7k-A  8.3  2.7  104  1032   10   MOLECULE: UNCONVENTIONAL MYOSIN-IH;                                  
 871:  di5o-A  8.3  9.5  127   703   10   MOLECULE: ARF-GAP WITH GTPASE, ANK REPEAT AND PH DOMAIN-CON          
 872:  gk3a-A  8.3  5.1  132   359    9   MOLECULE: SRC KINASE-ASSOCIATED PHOSPHOPROTEIN 1;                    
 873:  owg3-A  8.3  4.5  227  1400    9   MOLECULE: S PHASE CYCLIN A-ASSOCIATED PROTEIN IN THE ENDOPL          
 874:  cu2t-A  8.3 12.7  128   842   14   MOLECULE: OXYSTEROL-BINDING PROTEIN-RELATED PROTEIN 7;               
 875:  gq0k-A  8.3  3.8  150  1400    5   MOLECULE: CADHERIN EGF LAG SEVEN-PASS G-TYPE RECEPTOR 1;             
 876:  nzt3-A  8.3 12.4  151   643    8   MOLECULE: MYOTUBULARIN-RELATED PROTEIN 2;                            
 877:  v2ay-A  8.3  2.8   85   558    6   MOLECULE: FANCONI ANEMIA GROUP C PROTEIN;                            
 878:  px9v-A  8.3  6.0  123  1400    6   MOLECULE: E3 SUMO-PROTEIN LIGASE RANBP2;                             
 879:  scy8-A  8.3  4.0  153  1400    5   MOLECULE: CADHERIN EGF LAG SEVEN-PASS G-TYPE RECEPTOR 1;             
 880:  n4jz-A  8.3  3.3  147  1312   12   MOLECULE: CADHERIN EGF LAG SEVEN-PASS G-TYPE RECEPTOR 3;             
 881:  xrq9-A  8.3  3.9  190  1400   11   MOLECULE: TRANSFORMATION/TRANSCRIPTION DOMAIN-ASSOCIATED PR          
 882:  pn7o-A  8.3  5.8  196  1400   10   MOLECULE: E3 UBIQUITIN-PROTEIN LIGASE HERC2;                         
 883:  wt0t-A  8.3  4.0  158  1400   11   MOLECULE: PROBABLE E3 UBIQUITIN-PROTEIN LIGASE HERC1;                
 884:  am6n-A  8.3 12.9  173   837   13   MOLECULE: TELOMERE LENGTH REGULATION PROTEIN TEL2 HOMOLOG;           
 885:  m3cv-A  8.3  5.2  135  1400    7   MOLECULE: HUNTINGTIN;                                                
 886:  kv3a-A  8.3  3.8  181  1400    7   MOLECULE: SMALL SUBUNIT PROCESSOME COMPONENT 20 HOMOLOG;             
 887:  mwt3-A  8.3  4.8  222  1058    9   MOLECULE: SMC5-SMC6 COMPLEX LOCALIZATION FACTOR PROTEIN 1;           
 888:  vq0g-A  8.3  3.8  187  1213    9   MOLECULE: PROTEIN FURRY HOMOLOG;                                     
 889:  jy9x-A  8.3  7.0  163  1337   11   MOLECULE: SISTER CHROMATID COHESION PROTEIN PDS5 HOMOLOG A;          
 890:  tgp4-A  8.3  5.8  110   747   13   MOLECULE: OXYSTEROL-BINDING PROTEIN-RELATED PROTEIN 11;              
 891:  o3bk-A  8.3  4.0  188  1400    8   MOLECULE: RYANODINE RECEPTOR 1;                                      
 892:  a5yo-A  8.3  3.8  173   341   14   MOLECULE: CALCIUM-BINDING PROTEIN 39;                                
 893:  y5aw-A  8.3  3.7  161   739   13   MOLECULE: AP-4 COMPLEX SUBUNIT BETA-1;                               
 894:  iiy1-A  8.3  6.1  220  1400   10   MOLECULE: E3 UBIQUITIN-PROTEIN LIGASE HERC2;                         
 895:  eas3-A  8.3  8.1  191  1400   12   MOLECULE: LYSOSOMAL-TRAFFICKING REGULATOR;                           
 896:  nmo4-A  8.3  8.7  153  1323    8   MOLECULE: MAESTRO HEAT-LIKE REPEAT-CONTAINING PROTEIN FAMIL          
 897:  gv0z-A  8.3  6.6  126  2541    7   MOLECULE: TALIN-1;                                                   
 898:  x5mr-A  8.3  3.5  149   874   13   MOLECULE: COATOMER SUBUNIT GAMMA-1;                                  
 899:  i0xo-A  8.3 10.4  163  1400   10   MOLECULE: PROBABLE E3 UBIQUITIN-PROTEIN LIGASE HERC1;                
 900:  lbo3-A  8.2  4.1  110  1326    8   MOLECULE: WD REPEAT AND FYVE DOMAIN-CONTAINING PROTEIN 3;            
 901:  e9ar-A  8.2  5.4  131   577    8   MOLECULE: MOESIN;                                                    
 902:  afo3-A  8.2 10.7  175  1400   12   MOLECULE: E3 UBIQUITIN-PROTEIN LIGASE HUWE1;                         
 903:  c8xs-A  8.2  8.5  121  2542   10   MOLECULE: TALIN-2;                                                   
 904:  f5zd-A  8.2  6.1  180  1400    9   MOLECULE: SERINE-PROTEIN KINASE ATM;                                 
 905:  hb8u-A  8.2  7.7  129  1132   11   MOLECULE: PHOSPHATIDYLINOSITIDE PHOSPHATASE SAC2;                    
 906:  i1hq-A  8.2  5.2  202  1400    8   MOLECULE: RYANODINE RECEPTOR 2;                                      
 907:  mdh8-A  8.2  4.3  135   815    9   MOLECULE: RAB GTPASE-ACTIVATING PROTEIN 1-LIKE;                      
 908:  he0k-A  8.2  4.0  146   423    8   MOLECULE: SH2 DOMAIN-CONTAINING PROTEIN 5;                           
 909:  ok5p-A  8.2 10.8  141  1400    9   MOLECULE: LYSOSOMAL-TRAFFICKING REGULATOR;                           
 910:  heu9-A  8.2  8.7  137   963    8   MOLECULE: TBC1 DOMAIN FAMILY MEMBER 2B;                              
 911:  k3yz-A  8.2  6.8  203  1257   11   MOLECULE: PROTEIN BROAD-MINDED;                                      
 912:  yof6-A  8.2  4.4  217  1400   14   MOLECULE: ZINC FINGER ZZ-TYPE AND EF-HAND DOMAIN-CONTAINING          
 913:  pk1e-A  8.2  9.6  113   709    7   MOLECULE: FACT COMPLEX SUBUNIT SSRP1;                                
 914:  xtu9-A  8.2  7.5  171  1216   12   MOLECULE: 1-PHOSPHATIDYLINOSITOL 4,5-BISPHOSPHATE PHOSPHODI          
 915:  jhi2-A  8.2  7.2  166  1755    7   MOLECULE: E3 UBIQUITIN-PROTEIN LIGASE UBR2;                          
 916:  n5sf-A  8.2 12.1  187  1400   11   MOLECULE: BACULOVIRAL IAP REPEAT-CONTAINING PROTEIN 6;               
 917:  ink8-A  8.2  6.5  193   677    9   MOLECULE: TRANSCRIPTION INITIATION FACTOR TFIID SUBUNIT 6;           
 918:  eid1-A  8.2  6.4  107   475   14   MOLECULE: RHO GTPASE-ACTIVATING PROTEIN 15;                          
 919:  sut6-A  8.2  4.4  122   504    7   MOLECULE: PROTEIN DOK-7;                                             
 920:  fr3p-A  8.2  4.8  184   743    7   MOLECULE: PROTEIN FAM160B2;                                          
 921:  r8no-A  8.2  5.6  140   710    8   MOLECULE: EPHEXIN-1;                                                 
 922:  wqz0-A  8.2  3.4  146  1400   12   MOLECULE: CADHERIN EGF LAG SEVEN-PASS G-TYPE RECEPTOR 3;             
 923:  goz4-A  8.2 10.6  204  1849    8   MOLECULE: BREFELDIN A-INHIBITED GUANINE NUCLEOTIDE-EXCHANGE          
 924:  cw9l-A  8.1 13.8  149  1127   11   MOLECULE: TESTIS-EXPRESSED PROTEIN 2;                                
 925:  isn3-A  8.1  5.0  116  1400    9   MOLECULE: LIPOPOLYSACCHARIDE-RESPONSIVE AND BEIGE-LIKE ANCH          
 926:  nri3-A  8.1 10.1  122  1346    5   MOLECULE: NEUROBEACHIN;                                              
 927:  tno1-A  8.1  3.9  182  1400    8   MOLECULE: ZINC FINGER ZZ-TYPE AND EF-HAND DOMAIN-CONTAINING          
 928:  dwl5-A  8.1 13.8  114  1551   12   MOLECULE: DUAL OXIDASE 1;                                            
 929:  s4lk-A  8.1  4.7  123   359    9   MOLECULE: SRC KINASE-ASSOCIATED PHOSPHOPROTEIN 2;                    
 930:  unr8-A  8.1  4.8  128   934    8   MOLECULE: OXYSTEROL-BINDING PROTEIN-RELATED PROTEIN 6;               
 931:  vyu7-A  8.1  3.6  112  1388   16   MOLECULE: RHO-ASSOCIATED PROTEIN KINASE 2;                           
 932:  kag4-A  8.1 10.5  111  1248    9   MOLECULE: ANKYRIN REPEAT AND STERILE ALPHA MOTIF DOMAIN-CON          
 933:  pda0-A  8.1  6.2  119  1354   13   MOLECULE: RHO-ASSOCIATED PROTEIN KINASE 1;                           
 934:  ll3u-A  8.1  4.8  185   878   13   MOLECULE: AP-5 COMPLEX SUBUNIT BETA-1;                               
 935:  wmb3-A  8.1  4.3  203  1231   14   MOLECULE: COHESIN SUBUNIT SA-2;                                      
 936:  ah8i-A  8.1  8.9  171  1400    9   MOLECULE: BACULOVIRAL IAP REPEAT-CONTAINING PROTEIN 6;               
 937:  hag1-A  8.1  9.1  174  1400   10   MOLECULE: SMALL SUBUNIT PROCESSOME COMPONENT 20 HOMOLOG;             
 938:  bbp7-A  8.1  4.9  150   782    8   MOLECULE: PROTEIN VAC14 HOMOLOG;                                     
 939:  dk0m-A  8.1 11.8  129  1401    8   MOLECULE: ENHANCER OF MRNA-DECAPPING PROTEIN 4;                      
 940:  lvf0-A  8.1  4.3  152  1400   13   MOLECULE: APOLIPOPROTEIN B-100;                                      
 941:  nau7-A  8.1  6.4  198  1400   12   MOLECULE: WD REPEAT AND FYVE DOMAIN-CONTAINING PROTEIN 3;            
 942:  w3bh-A  8.1  5.3  168  1071   11   MOLECULE: EXPORTIN-1;                                                
 943:  vxw5-A  8.1  9.5  212  1400   10   MOLECULE: E3 UBIQUITIN-PROTEIN LIGASE HERC2;                         
 944:  ndo4-A  8.1  5.1  133   802    7   MOLECULE: RHO GUANINE NUCLEOTIDE EXCHANGE FACTOR 19;                 
 945:  r8yz-A  8.1  6.7  138  1597    8   MOLECULE: RHO GUANINE NUCLEOTIDE EXCHANGE FACTOR 5;                  
 946:  f8lz-A  8.1  3.3  145  1400   12   MOLECULE: CADHERIN EGF LAG SEVEN-PASS G-TYPE RECEPTOR 3;             
 947:  p2ai-A  8.0  4.4  124  1148    7   MOLECULE: SMALL G PROTEIN SIGNALING MODULATOR 1;                     
 948:  b7mj-A  8.0  3.1  113   575    6   MOLECULE: AMYLOID-BETA A4 PRECURSOR PROTEIN-BINDING FAMILY           
 949:  d6eg-A  8.0  3.6  103  1313   15   MOLECULE: MITOGEN-ACTIVATED PROTEIN KINASE KINASE KINASE 15          
 950:  t3gq-A  8.0 10.1  165   866   10   MOLECULE: SPHINGOMYELIN PHOSPHODIESTERASE 4;                         
 951:  e3lr-A  8.0 10.1  186  1400    8   MOLECULE: CADHERIN EGF LAG SEVEN-PASS G-TYPE RECEPTOR 2;             
 952:  ivx3-A  8.0  3.9  170   817    9   MOLECULE: PROTEIN EFR3 HOMOLOG B;                                    
 953:  hm5u-A  8.0 15.0  125  1810    6   MOLECULE: FERM AND PDZ DOMAIN-CONTAINING PROTEIN 3;                  
 954:  i6tn-A  8.0  4.5  126  1693    9   MOLECULE: 1-PHOSPHATIDYLINOSITOL 4,5-BISPHOSPHATE PHOSPHODI          
 955:  kj6r-A  8.0  7.0  167   497   10   MOLECULE: SERINE/THREONINE-PROTEIN PHOSPHATASE 2A 56 KDA RE          
 956:  w5no-A  8.0  5.0  158   807    9   MOLECULE: AP-5 COMPLEX SUBUNIT ZETA-1;                               
 957:  v9vm-A  8.0  7.7  178  1400   10   MOLECULE: LYSOSOMAL-TRAFFICKING REGULATOR;                           
 958:  pv7m-A  8.0  4.8  134   479    8   MOLECULE: POLYADENYLATE-BINDING PROTEIN-INTERACTING PROTEIN          
 959:  u5ay-A  8.0  3.8  172  1400   15   MOLECULE: LIPOPOLYSACCHARIDE-RESPONSIVE AND BEIGE-LIKE ANCH          
 960:  pfi5-A  8.0  5.5  119  1400   11   MOLECULE: WD REPEAT- AND FYVE DOMAIN-CONTAINING PROTEIN 4;           
 961:  sph4-A  7.9  3.0  104  2364    7   MOLECULE: SPECTRIN BETA CHAIN, NON-ERYTHROCYTIC 1;                   
 962:  b3jr-A  7.9 10.9  115  1400   11   MOLECULE: WD REPEAT- AND FYVE DOMAIN-CONTAINING PROTEIN 4;           
 963:  wpo8-A  7.9  5.9  123  1400    7   MOLECULE: LYSOSOMAL-TRAFFICKING REGULATOR;                           
 964:  t0tu-A  7.9  4.3  193  2177    8   MOLECULE: BREFELDIN A-INHIBITED GUANINE NUCLEOTIDE-EXCHANGE          
 965:  ur0e-A  7.9  3.9  181  2635    9   MOLECULE: PROTEIN UNC-79 HOMOLOG;                                    
 966:  l7qv-A  7.9 11.5  123  1271   11   MOLECULE: BREAKPOINT CLUSTER REGION PROTEIN;                         
 967:  w9rr-A  7.9  3.6  147  1400   12   MOLECULE: CADHERIN EGF LAG SEVEN-PASS G-TYPE RECEPTOR 3;             
 968:  vr4e-A  7.9  3.9  132   152    8   MOLECULE: PUTATIVE RRN3-LIKE PROTEIN RRN3P1;                         
 969:  ifp1-A  7.9  4.4  156  1082   10   MOLECULE: AP-3 COMPLEX SUBUNIT BETA-2;                               
 970:  jz2q-A  7.9 13.8  184  2190   13   MOLECULE: INTEGRATOR COMPLEX SUBUNIT 1;                              
 971:  yej2-A  7.9  9.3  180  1328   11   MOLECULE: MYB-BINDING PROTEIN 1A;                                    
 972:  o1au-A  7.9  6.1  177  1400   15   MOLECULE: PROTEIN FURRY HOMOLOG;                                     
 973:  dej9-A  7.9  7.6  189  1400   11   MOLECULE: RYANODINE RECEPTOR 2;                                      
 974:  kp4k-A  7.8  5.6  126   857   10   MOLECULE: ARF-GAP WITH GTPASE, ANK REPEAT AND PH DOMAIN-CON          
 975:  fp0h-A  7.8  6.1  181  1400   10   MOLECULE: TRANSFORMATION/TRANSCRIPTION DOMAIN-ASSOCIATED PR          
 976:  fc1s-A  7.8  6.0  136   916   15   MOLECULE: OXYSTEROL-BINDING PROTEIN 2;                               
 977:  qa4c-A  7.8  3.5  105   736   11   MOLECULE: KREV INTERACTION TRAPPED PROTEIN 1;                        
 978:  l1ev-A  7.8  9.2  183  1400   11   MOLECULE: PROBABLE E3 UBIQUITIN-PROTEIN LIGASE HECTD4;               
 979:  wb3j-A  7.8  3.8  114   607    4   MOLECULE: ENTH DOMAIN-CONTAINING PROTEIN 1;                          
 980:  k2js-A  7.8  6.2  128  1400    9   MOLECULE: LIPOPOLYSACCHARIDE-RESPONSIVE AND BEIGE-LIKE ANCH          
 981:  erp6-A  7.8  4.3  180  1400   11   MOLECULE: E3 UBIQUITIN-PROTEIN LIGASE HERC2;                         
 982:  oeb7-A  7.8  3.0  112   541    6   MOLECULE: SORTING NEXIN-27;                                          
 983:  aqh9-A  7.8  5.2  185  1272    8   MOLECULE: PROTEIN DIAPHANOUS HOMOLOG 1;                              
 984:  biz6-A  7.8  3.8  115   576    5   MOLECULE: EPSIN-1;                                                   
 985:  ms8i-A  7.8  3.9  157  1400    6   MOLECULE: NEUROBEACHIN;                                              
 986:  c2ok-A  7.8  5.0  171   757   10   MOLECULE: ACTIVATING SIGNAL COINTEGRATOR 1 COMPLEX SUBUNIT           
 987:  d6ru-A  7.8  8.7  199  1941    8   MOLECULE: WD REPEAT-CONTAINING PROTEIN 81;                           
 988:  sj6s-A  7.8  9.0  203  1400    8   MOLECULE: RYANODINE RECEPTOR 1;                                      
 989:  lx9v-A  7.8 11.6  129   874    5   MOLECULE: OXIDATION RESISTANCE PROTEIN 1;                            
 990:  rzv4-A  7.8  7.6  216  1835    9   MOLECULE: AT-RICH INTERACTIVE DOMAIN-CONTAINING PROTEIN 2;           
 991:  t0pn-A  7.8  8.1  170   800    9   MOLECULE: NUCLEOLAR COMPLEX PROTEIN 3 HOMOLOG;                       
 992:  t4dt-A  7.8  5.3  225  1400   14   MOLECULE: ZINC FINGER ZZ-TYPE AND EF-HAND DOMAIN-CONTAINING          
 993:  ikf8-A  7.8  4.3  122   750   16   MOLECULE: COILED-COIL DOMAIN-CONTAINING PROTEIN 142;                 
 994:  we9g-A  7.8  4.0  174   833    7   MOLECULE: SERINE/THREONINE-PROTEIN PHOSPHATASE 4 REGULATORY          
 995:  al1a-A  7.8  7.6  166  1192   10   MOLECULE: TUBULIN-SPECIFIC CHAPERONE D;                              
 996:  jd2v-A  7.8  7.2  165   937    8   MOLECULE: AP-2 COMPLEX SUBUNIT BETA;                                 
 997:  pb3m-A  7.7  6.0  143   445    8   MOLECULE: E3 UBIQUITIN-PROTEIN LIGASE MYLIP;                         
 998:  jgd7-A  7.7  7.7  117   913    9   MOLECULE: UBIQUITIN CARBOXYL-TERMINAL HYDROLASE 26;                  
 999:  wt4w-A  7.7  2.8  106   200    9   MOLECULE: INTEGRIN BETA-1-BINDING PROTEIN 1;                         
1000:  omt7-A  7.7  5.3  134   440    8   MOLECULE: SORTING NEXIN-31;                                          
1001:  hxy4-A  7.7  7.3  192  1400   10   MOLECULE: WD REPEAT- AND FYVE DOMAIN-CONTAINING PROTEIN 4;           
1002:  nx5e-A  7.7  4.7  143  1400    6   MOLECULE: UNCONVENTIONAL MYOSIN-XV;                                  
1003:  eeh1-A  7.7 14.2  126  1354    9   MOLECULE: NEUROBEACHIN-LIKE PROTEIN 2;                               
1004:  f0es-A  7.7  7.1  120   764   10   MOLECULE: OXYSTEROL-BINDING PROTEIN-RELATED PROTEIN 10;              
1005:  w4ig-A  7.7 11.3  109  2564   14   MOLECULE: SPECTRIN BETA CHAIN, NON-ERYTHROCYTIC 4;                   
1006:  i5tf-A  7.7  4.7  135   654    7   MOLECULE: SPHINGOSINE KINASE 2;                                      
1007:  i9wi-A  7.7 14.6  131  1263    6   MOLECULE: LIPOPOLYSACCHARIDE-RESPONSIVE AND BEIGE-LIKE ANCH          
1008:  dmb4-A  7.7 14.5  140  1400    8   MOLECULE: LIPOPOLYSACCHARIDE-RESPONSIVE AND BEIGE-LIKE ANCH          
1009:  wj4q-A  7.7 11.0  121  1400    7   MOLECULE: NEUROBEACHIN;                                              
1010:  o3aw-A  7.7  9.0  167  1400   11   MOLECULE: NEUROBEACHIN;                                              
1011:  l9ie-A  7.7  4.9  175  1400   10   MOLECULE: BACULOVIRAL IAP REPEAT-CONTAINING PROTEIN 6;               
1012:  shr6-A  7.7  4.2  129   586    7   MOLECULE: EZRIN;                                                     
1013:  rdt5-A  7.7  6.9  123  1049   12   MOLECULE: PROTEIN PHOSPHATASE SLINGSHOT HOMOLOG 1;                   
1014:  nu4t-A  7.7  8.6  182  1400    8   MOLECULE: POLYCYSTIC KIDNEY DISEASE PROTEIN 1-LIKE 1;                
1015:  r5ok-A  7.7  9.1  138  1591    9   MOLECULE: PROTEIN UNC-13 HOMOLOG B;                                  
1016:  o3ue-A  7.7  6.8  195  1400    9   MOLECULE: DNA-DEPENDENT PROTEIN KINASE CATALYTIC SUBUNIT;            
1017:  xhw6-A  7.7  7.5  152  1271    8   MOLECULE: DIACYLGLYCEROL KINASE KAPPA;                               
1018:  ddl6-A  7.7 15.6  170  1019    9   MOLECULE: TOG ARRAY REGULATOR OF AXONEMAL MICROTUBULES PROT          
1019:  wh6e-A  7.7  3.7  173   486   12   MOLECULE: SERINE/THREONINE-PROTEIN PHOSPHATASE 2A 56 KDA RE          
1020:  f0za-A  7.7  4.5  201  1400    9   MOLECULE: PROBABLE E3 UBIQUITIN-PROTEIN LIGASE HERC1;                
1021:  o6lu-A  7.7  4.0  113   632    9   MOLECULE: EPSIN-3;                                                   
1022:  vk7g-A  7.7  3.4  118  1056    5   MOLECULE: PH AND SEC7 DOMAIN-CONTAINING PROTEIN 4;                   
1023:  k7ia-A  7.7  7.6  180  1400    9   MOLECULE: RYANODINE RECEPTOR 1;                                      
1024:  dk6y-A  7.7  6.3  132  1400   12   MOLECULE: NEUROBEACHIN;                                              
1025:  iho9-A  7.7  4.5  154  1400   10   MOLECULE: E3 UBIQUITIN-PROTEIN LIGASE HERC2;                         
1026:  ik5k-A  7.7  6.6  115  1250    6   MOLECULE: RAS-ASSOCIATED AND PLECKSTRIN HOMOLOGY DOMAINS-CO          
1027:  bd6g-A  7.7  8.2  191  2644   11   MOLECULE: SERINE/THREONINE-PROTEIN KINASE ATR;                       
1028:  oj8i-A  7.7 13.9  156   963   10   MOLECULE: INTEGRATOR COMPLEX SUBUNIT 4;                              
1029:  fyy3-A  7.7  3.6  159  1400   12   MOLECULE: NEUROBEACHIN-LIKE PROTEIN 2;                               
1030:  rua2-A  7.7 10.6  136   415    4   MOLECULE: PUTATIVE SERINE/THREONINE-PROTEIN PHOSPHATASE 4 R          
1031:  xw7k-A  7.7  7.0  192  1400    8   MOLECULE: PROBABLE E3 UBIQUITIN-PROTEIN LIGASE HECTD4;               
1032:  ff5z-A  7.7  8.9  153  1400    8   MOLECULE: PROBABLE E3 UBIQUITIN-PROTEIN LIGASE HERC1;                
1033:  nrf2-A  7.7  4.7  155  1400   14   MOLECULE: E3 UBIQUITIN-PROTEIN LIGASE UBR4;                          
1034:  tg8p-A  7.7  5.5  170   467    9   MOLECULE: SERINE/THREONINE-PROTEIN PHOSPHATASE 2A 56 KDA RE          
1035:  do9s-A  7.7  3.8  156  1400    9   MOLECULE: SERINE-PROTEIN KINASE ATM;                                 
1036:  x0in-A  7.7  9.6  219  1158   11   MOLECULE: PUTATIVE HERC2-LIKE PROTEIN 3;                             
1037:  i7ei-A  7.7  7.0  207  1400    6   MOLECULE: RYANODINE RECEPTOR 2;                                      
1038:  vdq0-A  7.7  9.4  199  1865   10   MOLECULE: DEDICATOR OF CYTOKINESIS PROTEIN 1;                        
1039:  j0tf-A  7.7 11.5  150   823    5   MOLECULE: APOPTOSIS-RESISTANT E3 UBIQUITIN PROTEIN LIGASE 1          
1040:  hqo1-A  7.6  5.4  137   709   10   MOLECULE: RHO GUANINE NUCLEOTIDE EXCHANGE FACTOR 16;                 
1041:  ayt4-A  7.6  9.9  123  1781   13   MOLECULE: SIGNAL-INDUCED PROLIFERATION-ASSOCIATED 1-LIKE PR          
1042:  r9dd-A  7.6  5.5  195  1400    9   MOLECULE: ZINC FINGER ZZ-TYPE AND EF-HAND DOMAIN-CONTAINING          
1043:  q4hd-A  7.6  8.9  186  1400    9   MOLECULE: POLYCYSTIC KIDNEY DISEASE PROTEIN 1-LIKE 1;                
1044:  upe3-A  7.6  3.6  188  1143   10   MOLECULE: CONDENSIN-2 COMPLEX SUBUNIT G2;                            
1045:  a9bh-A  7.6  6.6  133   977    8   MOLECULE: VACUOLAR PROTEIN SORTING-ASSOCIATED PROTEIN 54;            
1046:  x9ip-A  7.6  4.1  191  1400    9   MOLECULE: HUNTINGTIN;                                                
1047:  raf6-A  7.6  4.4  183  2036   11   MOLECULE: RAL GTPASE-ACTIVATING PROTEIN SUBUNIT ALPHA-1;             
1048:  rv1p-A  7.6  4.7  199   757   14   MOLECULE: PROTEIN LINES HOMOLOG 1;                                   
1049:  ih9i-A  7.6  4.8  163  1400    8   MOLECULE: CILIA- AND FLAGELLA-ASSOCIATED PROTEIN 54;                 
1050:  kv3l-A  7.6  4.8  184  1040   11   MOLECULE: PROTEIN FAM160A1;                                          
1051:  mdy1-A  7.6  3.9  175  2145    6   MOLECULE: MEDIATOR OF RNA POLYMERASE II TRANSCRIPTION SUBUN          
1052:  g8vg-A  7.6  5.3  124   276    2   MOLECULE: SYNTAXIN-12;                                               
1053:  pkg2-A  7.6  7.0  210  1873   10   MOLECULE: RAL GTPASE-ACTIVATING PROTEIN SUBUNIT ALPHA-2;             
1054:  a2jf-A  7.6  6.9  144   422   12   MOLECULE: PROTEIN FAM71D;                                            
1055:  v6so-A  7.5  9.3  184  1400    8   MOLECULE: UBIQUITIN CARBOXYL-TERMINAL HYDROLASE 34;                  
1056:  pr5r-A  7.5  5.0  112  1400    5   MOLECULE: NEUROBEACHIN;                                              
1057:  tu2t-A  7.5  4.1  195  1400    9   MOLECULE: UBIQUITIN CARBOXYL-TERMINAL HYDROLASE 34;                  
1058:  hfh6-A  7.5  8.1  180  1057   13   MOLECULE: PROBABLE E3 UBIQUITIN-PROTEIN LIGASE HERC4;                
1059:  kt5d-A  7.5 12.7  184  1400    8   MOLECULE: E3 UBIQUITIN-PROTEIN LIGASE MYCBP2;                        
1060:  i1el-A  7.5  6.2  205  1400    7   MOLECULE: DNA-DEPENDENT PROTEIN KINASE CATALYTIC SUBUNIT;            
1061:  mfj8-A  7.5  4.1  172  1400   11   MOLECULE: LYSOSOMAL-TRAFFICKING REGULATOR;                           
1062:  rh0u-A  7.5 13.5  164  1400    9   MOLECULE: PROBABLE E3 UBIQUITIN-PROTEIN LIGASE HERC1;                
1063:  si8j-A  7.5  4.3  194  1400   10   MOLECULE: E3 UBIQUITIN-PROTEIN LIGASE HERC2;                         
1064:  b4kb-A  7.5  5.0  142   953    4   MOLECULE: COATOMER SUBUNIT BETA;                                     
1065:  phy1-A  7.5  6.0  180   873   11   MOLECULE: SERINE/THREONINE-PROTEIN PHOSPHATASE 4 REGULATORY          
1066:  huc6-A  7.5  7.5  189  1859    7   MOLECULE: GOLGI-SPECIFIC BREFELDIN A-RESISTANCE GUANINE NUC          
1067:  gid2-A  7.5 10.1  163  1042   10   MOLECULE: UBIQUITIN CARBOXYL-TERMINAL HYDROLASE 38;                  
1068:  fk4i-A  7.5  3.9  115   510   10   MOLECULE: CCR4-NOT TRANSCRIPTION COMPLEX SUBUNIT 11;                 
1069:  g0xe-A  7.5  4.1  158  1400   10   MOLECULE: WD REPEAT- AND FYVE DOMAIN-CONTAINING PROTEIN 4;           
1070:  so2z-A  7.5  4.3  190  1400    8   MOLECULE: DNA-DEPENDENT PROTEIN KINASE CATALYTIC SUBUNIT;            
1071:  z3df-A  7.5 20.7  167  1400    7   MOLECULE: HUNTINGTIN;                                                
1072:  mgc3-A  7.4  4.2  173  1400    9   MOLECULE: SERINE-PROTEIN KINASE ATM;                                 
1073:  lv5g-A  7.4  5.9  155  1385    7   MOLECULE: PLECKSTRIN HOMOLOGY DOMAIN-CONTAINING FAMILY G ME          
1074:  o5qk-A  7.4  4.6  159  1279   11   MOLECULE: RHO GUANINE NUCLEOTIDE EXCHANGE FACTOR 10-LIKE PR          
1075:  m6uc-A  7.4  2.6   94  1400    9   MOLECULE: VACUOLAR PROTEIN SORTING-ASSOCIATED PROTEIN 13B;           
1076:  sco8-A  7.4  6.5  111  1108    8   MOLECULE: UNCONVENTIONAL MYOSIN-IE;                                  
1077:  lgx9-A  7.4 12.6  130   894   12   MOLECULE: EXOCYST COMPLEX COMPONENT 1;                               
1078:  xw7x-A  7.4  5.5  144   444   11   MOLECULE: CEREBRAL CAVERNOUS MALFORMATIONS 2 PROTEIN;                
1079:  mwz6-A  7.4 10.9  163  1400    6   MOLECULE: CADHERIN EGF LAG SEVEN-PASS G-TYPE RECEPTOR 1;             
1080:  j0iq-A  7.4  9.4  160  1400   11   MOLECULE: CADHERIN EGF LAG SEVEN-PASS G-TYPE RECEPTOR 2;             
1081:  v2yu-A  7.4  5.0  186  1400   11   MOLECULE: E3 UBIQUITIN-PROTEIN LIGASE RNF213;                        
1082:  t8kn-A  7.4  7.6  202  2677   11   MOLECULE: PROBABLE HELICASE SENATAXIN;                               
1083:  yjo6-A  7.4  6.7  171  1400    9   MOLECULE: E3 UBIQUITIN-PROTEIN LIGASE HERC2;                         
1084:  tj4x-A  7.4  5.6  168  1400   11   MOLECULE: DNA-DEPENDENT PROTEIN KINASE CATALYTIC SUBUNIT;            
1085:  k3of-A  7.4  5.8  206  1400    7   MOLECULE: PROTEIN UNC-80 HOMOLOG;                                    
1086:  n7zq-A  7.4  6.5  230  1400    9   MOLECULE: PROTEIN UNC-80 HOMOLOG;                                    
1087:  ru5e-A  7.3  9.7  123   437   10   MOLECULE: INTERACTOR PROTEIN FOR CYTOHESIN EXCHANGE FACTORS          
1088:  np9a-A  7.3 10.2  144   914   10   MOLECULE: EUKARYOTIC TRANSLATION INITIATION FACTOR 3 SUBUNI          
1089:  r7qy-A  7.3  4.6  170   687    9   MOLECULE: PROTEIN SDA1 HOMOLOG;                                      
1090:  xr3z-A  7.3  4.5  180  1400   11   MOLECULE: E3 UBIQUITIN-PROTEIN LIGASE RNF213;                        
1091:  cs7b-A  7.3  2.7   75  1400   13   MOLECULE: E3 UBIQUITIN-PROTEIN LIGASE UBR4;                          
1092:  f3ri-A  7.3  8.6  171  2253    8   MOLECULE: POLYCYSTIC KIDNEY DISEASE AND RECEPTOR FOR EGG JE          
1093:  q9ia-A  7.3 11.9  117  1177    8   MOLECULE: UNCHARACTERIZED PROTEIN C20ORF194;                         
1094:  z0ce-A  7.3  5.5  153   922   10   MOLECULE: PROTEIN FAM71E2;                                           
1095:  po1p-A  7.3  5.5  115  1400    8   MOLECULE: MICROTUBULE-ACTIN CROSS-LINKING FACTOR 1, ISOFORM          
1096:  r1de-A  7.3 10.1  117  1042    9   MOLECULE: SIGNAL-INDUCED PROLIFERATION-ASSOCIATED PROTEIN 1          
1097:  t1sw-A  7.3  8.5  167   662    8   MOLECULE: FAST KINASE DOMAIN-CONTAINING PROTEIN 3, MITOCHON          
1098:  n5wj-A  7.3  3.8  150  1214    5   MOLECULE: CADHERIN EGF LAG SEVEN-PASS G-TYPE RECEPTOR 1;             
1099:  l3pu-A  7.3  9.1  123   709    7   MOLECULE: UV-STIMULATED SCAFFOLD PROTEIN A;                          
1100:  buu1-A  7.3 10.3  110   874    8   MOLECULE: RHO GTPASE-ACTIVATING PROTEIN 42;                          
1101:  lqm7-A  7.3  3.9  185  1400    7   MOLECULE: PROTEIN FURRY HOMOLOG-LIKE;                                
1102:  kud3-A  7.3 11.3  104  1400    6   MOLECULE: WD REPEAT AND FYVE DOMAIN-CONTAINING PROTEIN 3;            
1103:  qsi1-A  7.3  4.3   96  1400    7   MOLECULE: WD REPEAT- AND FYVE DOMAIN-CONTAINING PROTEIN 4;           
1104:  a3wn-A  7.3 12.5  160  1015    9   MOLECULE: CONDENSIN COMPLEX SUBUNIT 3;                               
1105:  pjd4-A  7.3  5.2  177   908   10   MOLECULE: 26S PROTEASOME NON-ATPASE REGULATORY SUBUNIT 2;            
1106:  u0ym-A  7.3  7.5  208  1400    5   MOLECULE: E3 UBIQUITIN-PROTEIN LIGASE HUWE1;                         
1107:  k0wd-A  7.2  3.7  157  1400    9   MOLECULE: LIPOPOLYSACCHARIDE-RESPONSIVE AND BEIGE-LIKE ANCH          
1108:  i6ed-A  7.2  6.8  150  1258    6   MOLECULE: PHOSPHATIDYLINOSITOL 3,4,5-TRISPHOSPHATE 5-PHOSPH          
1109:  oau8-A  7.2  8.9  161   756    8   MOLECULE: 1-PHOSPHATIDYLINOSITOL 4,5-BISPHOSPHATE PHOSPHODI          
1110:  mzh5-A  7.2  3.0  111  1074   12   MOLECULE: PHOSPHOLIPASE D1;                                          
1111:  cxz2-A  7.2  5.3  169  1400    9   MOLECULE: RYANODINE RECEPTOR 2;                                      
1112:  ta1l-A  7.2  4.2  173  1400   10   MOLECULE: PROBABLE E3 UBIQUITIN-PROTEIN LIGASE HECTD4;               
1113:  u0cz-A  7.2 13.8  136  1094    9   MOLECULE: TRANSPORT AND GOLGI ORGANIZATION PROTEIN 6 HOMOLO          
1114:  gf8e-A  7.2  8.5  150  1400   12   MOLECULE: CADHERIN EGF LAG SEVEN-PASS G-TYPE RECEPTOR 3;             
1115:  nv6w-A  7.2  2.4   90   414    9   MOLECULE: LEUCINE-RICH REPEAT PROTEIN 1;                             
1116:  x2js-A  7.2  4.4  171  1400    9   MOLECULE: E3 UBIQUITIN-PROTEIN LIGASE MYCBP2;                        
1117:  hom3-A  7.2  4.0  114   625    7   MOLECULE: CLATHRIN INTERACTOR 1;                                     
1118:  on7v-A  7.2  4.6  165  1400    9   MOLECULE: PROBABLE E3 UBIQUITIN-PROTEIN LIGASE HECTD4;               
1119:  e5jg-A  7.2  3.6  125   302    5   MOLECULE: SYNTAXIN-17;                                               
1120:  i0og-A  7.2  5.5  197   950   10   MOLECULE: SERINE/THREONINE-PROTEIN PHOSPHATASE 4 REGULATORY          
1121:  rm8k-A  7.2 12.0  148  1216    9   MOLECULE: RAB11-BINDING PROTEIN RELCH;                               
1122:  sed5-A  7.2  3.7  142   296   11   MOLECULE: PARKIN COREGULATED GENE PROTEIN;                           
1123:  nna6-A  7.2  4.6  122  1400   13   MOLECULE: E3 UBIQUITIN-PROTEIN LIGASE HUWE1;                         
1124:  lqc8-A  7.1  3.9  215  1485   11   MOLECULE: RNA HELICASE AQUARIUS;                                     
1125:  rje8-A  7.1  6.4  134  1220   12   MOLECULE: DIACYLGLYCEROL KINASE ETA;                                 
1126:  t8rl-A  7.1  4.9  116  1400    9   MOLECULE: LIPOPOLYSACCHARIDE-RESPONSIVE AND BEIGE-LIKE ANCH          
1127:  r5zy-A  7.1  6.1  211  1400   13   MOLECULE: TRANSFORMATION/TRANSCRIPTION DOMAIN-ASSOCIATED PR          
1128:  aor9-A  7.1 13.0  143   779   10   MOLECULE: PLECKSTRIN HOMOLOGY DOMAIN-CONTAINING FAMILY A ME          
1129:  dkh8-A  7.1  6.3  113   818    9   MOLECULE: ACTIN FILAMENT-ASSOCIATED PROTEIN 1-LIKE 2;                
1130:  tl0p-A  7.1 12.6  115  1548   12   MOLECULE: DUAL OXIDASE 2;                                            
1131:  u3kg-A  7.1  9.1  214  1400    8   MOLECULE: PROTEIN UNC-80 HOMOLOG;                                    
1132:  oj4b-A  7.1  5.0  165  1400    9   MOLECULE: PROBABLE E3 UBIQUITIN-PROTEIN LIGASE HECTD4;               
1133:  iur5-A  7.1  8.6  199  1400   10   MOLECULE: BACULOVIRAL IAP REPEAT-CONTAINING PROTEIN 6;               
1134:  ch8r-A  7.1  4.6  155   516    8   MOLECULE: NUCLEOLAR COMPLEX PROTEIN 4 HOMOLOG;                       
1135:  wdo1-A  7.1  9.1  141   622   13   MOLECULE: FERM DOMAIN-CONTAINING PROTEIN 6;                          
1136:  pd4u-A  7.1  5.0  172  1708    8   MOLECULE: RAPAMYCIN-INSENSITIVE COMPANION OF MTOR;                   
1137:  e6aw-A  7.1  5.8  180   776    9   MOLECULE: PROBABLE E3 UBIQUITIN-PROTEIN LIGASE HECTD2;               
1138:  yc7s-A  7.1  9.9  174   631    6   MOLECULE: FAST KINASE DOMAIN-CONTAINING PROTEIN 4;                   
1139:  kr1q-A  7.1  5.9  131   841   11   MOLECULE: RHO GUANINE NUCLEOTIDE EXCHANGE FACTOR 15;                 
1140:  g5ob-A  7.1  5.2  151  1400    7   MOLECULE: POLYCYSTIC KIDNEY DISEASE PROTEIN 1-LIKE 1;                
1141:  j9za-A  7.1 12.4  180   749   12   MOLECULE: NUCLEOLAR COMPLEX PROTEIN 2 HOMOLOG;                       
1142:  mgv2-A  7.1  6.7  153  1584   13   MOLECULE: ADHESION G PROTEIN-COUPLED RECEPTOR B1;                    
1143:  cw9k-A  7.1  9.5  196   764    8   MOLECULE: FAST KINASE DOMAIN-CONTAINING PROTEIN 5, MITOCHON          
1144:  a5ka-A  7.0  3.7  103  1112    9   MOLECULE: SENTRIN-SPECIFIC PROTEASE 6;                               
1145:  ido0-A  7.0  4.0  104  1288    8   MOLECULE: MITOGEN-ACTIVATED PROTEIN KINASE KINASE KINASE 6;          
1146:  c0qd-A  7.0  6.8  114   837    7   MOLECULE: AMYLOID-BETA A4 PRECURSOR PROTEIN-BINDING FAMILY           
1147:  yzc5-A  7.0  7.5  124   663   10   MOLECULE: PUTATIVE ARF-GAP WITH GTPASE, ANK REPEAT AND PH D          
1148:  hs0e-A  7.0  4.4  170  1369    8   MOLECULE: RHO GUANINE NUCLEOTIDE EXCHANGE FACTOR 10;                 
1149:  hgn7-A  7.0  8.2  113  1400    9   MOLECULE: DYSTONIN;                                                  
1150:  t4vl-A  7.0  3.3  109   749    7   MOLECULE: AMYLOID-BETA A4 PRECURSOR PROTEIN-BINDING FAMILY           
1151:  pmt0-A  7.0  6.9  187  1153   10   MOLECULE: AP-3 COMPLEX SUBUNIT DELTA-1;                              
1152:  gk2q-A  7.0  3.1  105   557   12   MOLECULE: RAS-SPECIFIC GUANINE NUCLEOTIDE-RELEASING FACTOR           
1153:  tqz0-A  7.0  6.0  121   768   10   MOLECULE: RAL GUANINE NUCLEOTIDE DISSOCIATION STIMULATOR-LI          
1154:  ne3c-A  7.0  4.5  166  1717   10   MOLECULE: PROTEIN MON2 HOMOLOG;                                      
1155:  nvx5-A  7.0  6.2  178   601   10   MOLECULE: SERINE/THREONINE-PROTEIN PHOSPHATASE 2A 65 KDA RE          
1156:  dzp4-A  7.0  7.0  178   648    9   MOLECULE: PUMILIO HOMOLOG 3;                                         
1157:  pgn3-A  7.0  3.5  101  1374    6   MOLECULE: MITOGEN-ACTIVATED PROTEIN KINASE KINASE KINASE 5;          
1158:  jho8-A  7.0 10.7  174   949   10   MOLECULE: AP-1 COMPLEX SUBUNIT BETA-1;                               
1159:  xd4a-A  7.0  5.9  181  1400   11   MOLECULE: LYSOSOMAL-TRAFFICKING REGULATOR;                           
1160:  db3h-A  7.0  4.6  181  1447    7   MOLECULE: SISTER CHROMATID COHESION PROTEIN PDS5 HOMOLOG B;          
1161:  as2d-A  7.0  5.1  136   754   10   MOLECULE: PHOSPHOINOSITIDE 3-KINASE REGULATORY SUBUNIT 6;            
1162:  w9kt-A  7.0 19.2  127  1400   10   MOLECULE: RYANODINE RECEPTOR 2;                                      
1163:  i0qm-A  6.9  6.9  182  1400   12   MOLECULE: E3 UBIQUITIN-PROTEIN LIGASE MYCBP2;                        
1164:  z1fo-A  6.9  5.5  173  1278   10   MOLECULE: CYTOPLASMIC FMR1-INTERACTING PROTEIN 2;                    
1165:  qw6d-A  6.9 16.2  124   802    6   MOLECULE: OLIGOPHRENIN-1;                                            
1166:  k6ba-A  6.9  4.7  170   576    8   MOLECULE: RING FINGER AND SPRY DOMAIN-CONTAINING PROTEIN 1;          
1167:  mnf4-A  6.9  4.9  187  1258    9   MOLECULE: PROTEIN UNC-80 HOMOLOG;                                    
1168:  ugi8-A  6.9  4.1  127   787    8   MOLECULE: SIGNAL TRANSDUCER AND ACTIVATOR OF TRANSCRIPTION           
1169:  nzb1-A  6.9 10.5  163  1400    7   MOLECULE: TPR AND ANKYRIN REPEAT-CONTAINING PROTEIN 1;               
1170:  ryi2-A  6.9  3.6  113   235   10   MOLECULE: REGULATOR OF G-PROTEIN SIGNALING 9-BINDING PROTEI          
1171:  wmw9-A  6.9  4.2  146  1400   11   MOLECULE: NEUROBEACHIN;                                              
1172:  tq8j-A  6.9  3.9  125   262    8   MOLECULE: PUTATIVE INACTIVE PHOSPHATIDYLINOSITOL 4-KINASE A          
1173:  s0bo-A  6.9  6.6  171   534    6   MOLECULE: 26S PROTEASOME NON-ATPASE REGULATORY SUBUNIT 3;            
1174:  vab6-A  6.9  9.4  128  1011   10   MOLECULE: RAP GUANINE NUCLEOTIDE EXCHANGE FACTOR 4;                  
1175:  h0nw-A  6.9 11.3  121   859   10   MOLECULE: ACTIVE BREAKPOINT CLUSTER REGION-RELATED PROTEIN;          
1176:  fz2y-A  6.9  4.5  147  1400    7   MOLECULE: ZINC FINGER ZZ-TYPE AND EF-HAND DOMAIN-CONTAINING          
1177:  vx5t-A  6.9  7.0  232  1400    7   MOLECULE: PROTEIN UNC-80 HOMOLOG;                                    
1178:  zm1j-A  6.8  5.5  126   507   11   MOLECULE: TOM1-LIKE PROTEIN 2;                                       
1179:  k4kz-A  6.8  5.3  120   476    9   MOLECULE: TOM1-LIKE PROTEIN 1;                                       
1180:  xg6c-A  6.8 14.6  141   492    6   MOLECULE: FIBROBLAST GROWTH FACTOR RECEPTOR SUBSTRATE 3;             
1181:  oc4v-A  6.8 12.4  160   549   12   MOLECULE: FAS-ACTIVATED SERINE/THREONINE KINASE;                     
1182:  y6ei-A  6.8 11.9  123   287    8   MOLECULE: SYNTAXIN-11;                                               
1183:  xhp4-A  6.8  4.4  109   580   13   MOLECULE: NEGATIVE ELONGATION FACTOR B;                              
1184:  h0wf-A  6.8 15.0  161  1400   11   MOLECULE: WD REPEAT AND FYVE DOMAIN-CONTAINING PROTEIN 3;            
1185:  k2fd-A  6.8  4.4  126  1400   11   MOLECULE: PROBABLE E3 UBIQUITIN-PROTEIN LIGASE HECTD4;               
1186:  z9fi-A  6.8  5.0  164  1400    8   MOLECULE: RYANODINE RECEPTOR 2;                                      
1187:  j1yc-A  6.8  9.2  177   627    7   MOLECULE: PROTEIN FEM-1 HOMOLOG B;                                   
1188:  hc3g-A  6.8 11.1  119  1047    3   MOLECULE: FACT COMPLEX SUBUNIT SPT16;                                
1189:  w9fd-A  6.8  3.6  115   525   11   MOLECULE: AP-4 COMPLEX ACCESSORY SUBUNIT TEPSIN;                     
1190:  fe3s-A  6.8  4.3  174  1400   10   MOLECULE: PROBABLE E3 UBIQUITIN-PROTEIN LIGASE HERC1;                
1191:  yi7l-A  6.8  6.0  164  2422   10   MOLECULE: INTERFERON-INDUCED VERY LARGE GTPASE 1;                    
1192:  dt4q-A  6.8  9.2  139  1104    8   MOLECULE: TRANSIENT RECEPTOR POTENTIAL CATION CHANNEL SUBFA          
1193:  tx7n-A  6.8 11.6  124   242   13   MOLECULE: COILED-COIL DOMAIN-CONTAINING PROTEIN 103;                 
1194:  yg3o-A  6.8  4.0  177  1400   11   MOLECULE: SERINE/THREONINE-PROTEIN KINASE SMG1;                      
1195:  eq6z-A  6.8  3.9  172  1400   16   MOLECULE: LIPOPOLYSACCHARIDE-RESPONSIVE AND BEIGE-LIKE ANCH          
1196:  uim8-A  6.8  4.7  163  1400    7   MOLECULE: RYANODINE RECEPTOR 1;                                      
1197:  j0hx-A  6.8  5.6  182  1400   10   MOLECULE: E3 UBIQUITIN-PROTEIN LIGASE MYCBP2;                        
1198:  kd6z-A  6.7 10.0  141   714    6   MOLECULE: FERM DOMAIN-CONTAINING PROTEIN 7;                          
1199:  a0zv-A  6.7 11.4  118  1121    9   MOLECULE: PLECKSTRIN HOMOLOGY DOMAIN-CONTAINING FAMILY A ME          
1200:  tl2o-A  6.7  4.1  173  1400    8   MOLECULE: POLYCYSTIN-1;                                              
1201:  jr7f-A  6.7  5.8  215  1400    8   MOLECULE: LYSOSOMAL-TRAFFICKING REGULATOR;                           
1202:  ss9z-A  6.7  4.6  188  1400   11   MOLECULE: E3 UBIQUITIN-PROTEIN LIGASE MYCBP2;                        
1203:  y1fh-A  6.7  4.0  113   641    7   MOLECULE: EPSIN-2;                                                   
1204:  qd0a-A  6.7  4.6  181  1400    9   MOLECULE: SERINE-PROTEIN KINASE ATM;                                 
1205:  tuh3-A  6.7  4.4  183  1400   11   MOLECULE: E3 UBIQUITIN-PROTEIN LIGASE RNF213;                        
1206:  k0mt-A  6.7 10.7  128   380    9   MOLECULE: VASODILATOR-STIMULATED PHOSPHOPROTEIN;                     
1207:  j3qd-A  6.7  6.3  127   779    6   MOLECULE: CENTROMERE/KINETOCHORE PROTEIN ZW10 HOMOLOG;               
1208:  kx1b-A  6.7  4.8  129   580    6   MOLECULE: RAP GUANINE NUCLEOTIDE EXCHANGE FACTOR 5;                  
1209:  ewh6-A  6.7  5.8  183  1400   10   MOLECULE: E3 UBIQUITIN-PROTEIN LIGASE HERC2;                         
1210:  sob1-A  6.7  9.1  190  1050   12   MOLECULE: PROBABLE E3 UBIQUITIN-PROTEIN LIGASE HERC3;                
1211:  bgc4-A  6.7  7.5  189  1401    7   MOLECULE: CONDENSIN COMPLEX SUBUNIT 1;                               
1212:  nzs2-A  6.7  4.1  176  1400   11   MOLECULE: E3 UBIQUITIN-PROTEIN LIGASE HERC2;                         
1213:  s5xb-A  6.7 22.2  218  1358   10   MOLECULE: PHOSPHOINOSITIDE 3-KINASE REGULATORY SUBUNIT 4;            
1214:  w9qr-A  6.7  9.2  157  1400   13   MOLECULE: TPR AND ANKYRIN REPEAT-CONTAINING PROTEIN 1;               
1215:  al4t-A  6.7  4.0  130  1130    5   MOLECULE: TYROSINE-PROTEIN KINASE ABL1;                              
1216:  n7ug-A  6.7 10.7  190  1022    9   MOLECULE: PROBABLE E3 UBIQUITIN-PROTEIN LIGASE HERC6;                
1217:  yi4z-A  6.7 10.6  145   570   12   MOLECULE: PROTEIN HEATR9;                                            
1218:  ryj2-A  6.6  9.1  129  1087    8   MOLECULE: BAND 4.1-LIKE PROTEIN 3;                                   
1219:  hp7n-A  6.6  5.9  223  1621    9   MOLECULE: PROBABLE METHYLTRANSFERASE TARBP1;                         
1220:  vm0w-A  6.6 14.9  132  1400   11   MOLECULE: SACSIN;                                                    
1221:  qpx2-A  6.6  5.6  200  1400    9   MOLECULE: NIPPED-B-LIKE PROTEIN;                                     
1222:  sti8-A  6.6  4.3  172   940    6   MOLECULE: TESTIS-EXPRESSED PROTEIN 11;                               
1223:  ty4y-A  6.6 13.4  199  1490    8   MOLECULE: WD REPEAT-CONTAINING PROTEIN 7;                            
1224:  p7aq-A  6.6  5.3  127   794    8   MOLECULE: SIGNAL TRANSDUCER AND ACTIVATOR OF TRANSCRIPTION           
1225:  vis4-A  6.6  7.3  190  1400   11   MOLECULE: E3 UBIQUITIN-PROTEIN LIGASE RNF213;                        
1226:  zlv9-A  6.6  4.2  194  1400    8   MOLECULE: PROTEIN FURRY HOMOLOG;                                     
1227:  o8pw-A  6.6  6.7  110   652    5   MOLECULE: PHOSPHATIDYLINOSITOL-BINDING CLATHRIN ASSEMBLY PR          
1228:  oe3z-A  6.6  7.1  158  1400    7   MOLECULE: PROBABLE E3 UBIQUITIN-PROTEIN LIGASE HECTD4;               
1229:  lv9a-A  6.6 11.7  188  1400   10   MOLECULE: BACULOVIRAL IAP REPEAT-CONTAINING PROTEIN 6;               
1230:  pd3y-A  6.6  3.9  160  2140   11   MOLECULE: DEDICATOR OF CYTOKINESIS PROTEIN 7;                        
1231:  gyt5-A  6.6  7.3  171  1368   13   MOLECULE: MEDIATOR OF RNA POLYMERASE II TRANSCRIPTION SUBUN          
1232:  sn5a-A  6.6  4.5  186  1400   10   MOLECULE: WD REPEAT AND FYVE DOMAIN-CONTAINING PROTEIN 3;            
1233:  rex9-A  6.6 12.0  125  1400   11   MOLECULE: WD REPEAT AND FYVE DOMAIN-CONTAINING PROTEIN 3;            
1234:  q4pw-A  6.6  6.4   96   351    9   MOLECULE: TRANSCRIPTION ELONGATION FACTOR A N-TERMINAL AND           
1235:  btp1-A  6.6 10.7  123   589   11   MOLECULE: SERINE/THREONINE-PROTEIN PHOSPHATASE 2A 65 KDA RE          
1236:  co9o-A  6.5  3.9  116   571   12   MOLECULE: CEREBRAL CAVERNOUS MALFORMATIONS 2 PROTEIN-LIKE;           
1237:  ix9x-A  6.5 12.0  122  1034    8   MOLECULE: CONNECTOR ENHANCER OF KINASE SUPPRESSOR OF RAS 2;          
1238:  avf6-A  6.5  5.9  133  1006   11   MOLECULE: SMALL G PROTEIN SIGNALING MODULATOR 2;                     
1239:  yz5p-A  6.5  3.5  111   594   12   MOLECULE: PROTEIN FAM71A;                                            
1240:  ut9x-A  6.5  3.4  112   583   13   MOLECULE: RAS-SPECIFIC GUANINE NUCLEOTIDE-RELEASING FACTOR           
1241:  pgg3-A  6.5  4.7  142  1058   11   MOLECULE: GEM-ASSOCIATED PROTEIN 4;                                  
1242:  r3dp-A  6.5  2.6   87  1400    9   MOLECULE: NESPRIN-1;                                                 
1243:  kl3y-A  6.5 11.7  100  1942   10   MOLECULE: PROBABLE HELICASE WITH ZINC FINGER DOMAIN;                 
1244:  x1cd-A  6.5  4.0  126   261    5   MOLECULE: SYNTAXIN-7;                                                
1245:  xp4d-A  6.5  5.1  121   641    9   MOLECULE: ATP-DEPENDENT DNA HELICASE PIF1;                           
1246:  k9op-A  6.5  9.0  177  1400    6   MOLECULE: CILIA- AND FLAGELLA-ASSOCIATED PROTEIN 46;                 
1247:  po6d-A  6.5  4.0  181   669    8   MOLECULE: PROTEIN FEM-1 HOMOLOG A;                                   
1248:  kg4v-A  6.5 10.4  105  1400   10   MOLECULE: SPECTRIN BETA CHAIN, NON-ERYTHROCYTIC 5;                   
1249:  w4yx-A  6.5  9.8  112   530    8   MOLECULE: PC4 AND SFRS1-INTERACTING PROTEIN;                         
1250:  x3oo-A  6.5  3.3   93   188    8   MOLECULE: PHOSPHATIDYLINOSITOL N-ACETYLGLUCOSAMINYLTRANSFER          
1251:  fh0o-A  6.5  6.1  180   622    7   MOLECULE: TAF6-LIKE RNA POLYMERASE II P300/CBP-ASSOCIATED F          
1252:  ng4t-A  6.5  7.2  160  1325    8   MOLECULE: TPR AND ANKYRIN REPEAT-CONTAINING PROTEIN 1;               
1253:  nxj6-A  6.5  5.9  121   536   12   MOLECULE: FANCONI ANEMIA GROUP E PROTEIN;                            
1254:  u5mu-A  6.5  4.3  125  1416    6   MOLECULE: 1-PHOSPHATIDYLINOSITOL 4,5-BISPHOSPHATE PHOSPHODI          
1255:  m3vv-A  6.5  4.8  189  1400   10   MOLECULE: PROBABLE E3 UBIQUITIN-PROTEIN LIGASE HECTD4;               
1256:  sg5y-A  6.5  3.8  106   942   12   MOLECULE: NUCLEAR RECEPTOR COACTIVATOR 7;                            
1257:  mcc6-A  6.5  8.9  124   691   10   MOLECULE: TBC1 DOMAIN FAMILY MEMBER 15;                              
1258:  db7b-A  6.5  7.7  141   481   10   MOLECULE: RAS-GEF DOMAIN-CONTAINING FAMILY MEMBER 1A;                
1259:  rmk9-A  6.5  5.9  127   738   12   MOLECULE: CONSERVED OLIGOMERIC GOLGI COMPLEX SUBUNIT 2;              
1260:  sg2g-A  6.5 15.3  122  1400   12   MOLECULE: RYANODINE RECEPTOR 2;                                      
1261:  q7yo-A  6.5 15.9  122  1221    8   MOLECULE: ADHESION G-PROTEIN COUPLED RECEPTOR G6;                    
1262:  tfy0-A  6.5  4.4  192  1400   10   MOLECULE: E3 UBIQUITIN-PROTEIN LIGASE HERC2;                         
1263:  vhy7-A  6.5  9.8  161  1400    5   MOLECULE: POLYCYSTIN-1;                                              
1264:  ki2l-A  6.5  9.9  180  1400   11   MOLECULE: NIPPED-B-LIKE PROTEIN;                                     
1265:  wqx2-A  6.4 12.1  119   659   11   MOLECULE: PROTEIN PHOSPHATASE SLINGSHOT HOMOLOG 3;                   
1266:  p2mh-A  6.4  5.0  164   585    9   MOLECULE: AMYLOID PROTEIN-BINDING PROTEIN 2;                         
1267:  nk3m-A  6.4 22.3  112   671    5   MOLECULE: HEPATOMA-DERIVED GROWTH FACTOR-RELATED PROTEIN 2;          
1268:  cn3b-A  6.4 12.8  186   913    9   MOLECULE: EUKARYOTIC TRANSLATION INITIATION FACTOR 3 SUBUNI          
1269:  mw1a-A  6.4  5.8  173  1400    8   MOLECULE: RYANODINE RECEPTOR 3;                                      
1270:  hi3d-A  6.4  7.6  208  1400   11   MOLECULE: E3 UBIQUITIN-PROTEIN LIGASE HERC2;                         
1271:  ef6f-A  6.4  3.5  126  1522    6   MOLECULE: ADHESION G PROTEIN-COUPLED RECEPTOR B3;                    
1272:  f6ym-A  6.4 16.1  134  2214   10   MOLECULE: PROTEIN UNC-13 HOMOLOG C;                                  
1273:  kh0s-A  6.4  4.3   99  1400    9   MOLECULE: DYSTONIN;                                                  
1274:  kp4x-A  6.4 10.8  128   694    7   MOLECULE: PROTEIN SMAUG HOMOLOG 2;                                   
1275:  m8br-A  6.4 12.9  160  1094   11   MOLECULE: AP-3 COMPLEX SUBUNIT BETA-1;                               
1276:  cg9x-A  6.4  5.9  140   592    6   MOLECULE: PUTATIVE PHOSPHATIDYLINOSITOL 4-KINASE ALPHA-LIKE          
1277:  m7wh-A  6.4  4.7  119   926    8   MOLECULE: SPERM-ASSOCIATED ANTIGEN 1;                                
1278:  qxo1-A  6.4  3.3  115  2099    3   MOLECULE: DEDICATOR OF CYTOKINESIS PROTEIN 8;                        
1279:  gx4n-A  6.4  9.3  168   953    8   MOLECULE: 26S PROTEASOME NON-ATPASE REGULATORY SUBUNIT 1;            
1280:  wfe9-A  6.4  5.2  170  1888   12   MOLECULE: E3 UBIQUITIN-PROTEIN LIGASE UBR3;                          
1281:  fcv9-A  6.4  9.7  106   814    8   MOLECULE: RHO GTPASE-ACTIVATING PROTEIN 26;                          
1282:  xvy3-A  6.4  3.7  114   525    9   MOLECULE: SIGNAL TRANSDUCING ADAPTER MOLECULE 2;                     
1283:  tb9n-A  6.3  6.8  127   508    9   MOLECULE: FIBROBLAST GROWTH FACTOR RECEPTOR SUBSTRATE 2;             
1284:  u6og-A  6.3  9.1  162  1400   12   MOLECULE: APOLIPOPROTEIN B-100;                                      
1285:  pe1r-A  6.3  2.5   72   301   14   MOLECULE: TRANSCRIPTION ELONGATION FACTOR A PROTEIN 1;               
1286:  xsk8-A  6.3  4.6  167  1400   12   MOLECULE: ZINC FINGER ZZ-TYPE AND EF-HAND DOMAIN-CONTAINING          
1287:  whw7-A  6.3 10.7  106  1400    8   MOLECULE: DYSTONIN;                                                  
1288:  so0m-A  6.3 14.0  194  1164   11   MOLECULE: NUCLEAR EXOSOME REGULATOR NRDE2;                           
1289:  oe4o-A  6.3  3.9  155  1400    9   MOLECULE: E3 UBIQUITIN-PROTEIN LIGASE MYCBP2;                        
1290:  u2mg-A  6.3 10.3  178   894   11   MOLECULE: MICROSOMAL TRIGLYCERIDE TRANSFER PROTEIN LARGE SU          
1291:  aze7-A  6.3  3.8  116   770    9   MOLECULE: SIGNAL TRANSDUCER AND ACTIVATOR OF TRANSCRIPTION           
1292:  zif7-A  6.3  4.5  214   972   12   MOLECULE: FTS AND HOOK-INTERACTING PROTEIN;                          
1293:  mq6z-A  6.3 15.2  118   782   13   MOLECULE: VACUOLAR PROTEIN SORTING-ASSOCIATED PROTEIN 51 HO          
1294:  ki6z-A  6.3  3.5  127  1400   13   MOLECULE: E3 UBIQUITIN-PROTEIN LIGASE HERC2;                         
1295:  s4ea-A  6.3  4.6  175  1400    9   MOLECULE: SERINE-PROTEIN KINASE ATM;                                 
1296:  mu6k-A  6.3  4.6  144  1447    7   MOLECULE: REGULATOR OF G-PROTEIN SIGNALING 12;                       
1297:  yg1c-A  6.3  5.0  170  1400   11   MOLECULE: UBIQUITIN CARBOXYL-TERMINAL HYDROLASE 34;                  
1298:  j2ew-A  6.3  4.4  155  1400   12   MOLECULE: APOLIPOPROTEIN B-100;                                      
1299:  cf4g-A  6.3  3.4  150  1400    9   MOLECULE: CADHERIN EGF LAG SEVEN-PASS G-TYPE RECEPTOR 2;             
1300:  t3bk-A  6.3  5.9  105   609   10   MOLECULE: RAS GUANYL-RELEASING PROTEIN 2;                            
1301:  p9nq-A  6.2 18.1  133  1104    7   MOLECULE: ANKYRIN REPEAT AND BTB/POZ DOMAIN-CONTAINING PROT          
1302:  az2t-A  6.2  5.1  109  1050   13   MOLECULE: SENTRIN-SPECIFIC PROTEASE 7;                               
1303:  wn1q-A  6.2 10.7  121   464   11   MOLECULE: FERM DOMAIN-CONTAINING PROTEIN 8;                          
1304:  r0hc-A  6.2  7.1  106  1068   12   MOLECULE: HUNTINGTIN-INTERACTING PROTEIN 1-RELATED PROTEIN;          
1305:  ey0l-A  6.2  8.1  120   735    8   MOLECULE: EXOCYST COMPLEX COMPONENT 7;                               
1306:  thp4-A  6.2 11.0  135   574    7   MOLECULE: GRB2-ASSOCIATED-BINDING PROTEIN 4;                         
1307:  e4lm-A  6.2  7.8   99  1400   10   MOLECULE: NESPRIN-1;                                                 
1308:  r0zs-A  6.2  9.0  112  1400   10   MOLECULE: DYSTONIN;                                                  
1309:  a8ga-A  6.2  3.5   95   880    9   MOLECULE: PHOSPHOINOSITIDE 3-KINASE REGULATORY SUBUNIT 5;            
1310:  y7sd-A  6.2  8.6  190  1400    9   MOLECULE: PROBABLE E3 UBIQUITIN-PROTEIN LIGASE HECTD4;               
1311:  emr7-A  6.2  3.1  109  1400   14   MOLECULE: TPR AND ANKYRIN REPEAT-CONTAINING PROTEIN 1;               
1312:  nj0r-A  6.2  5.8  131  1400   10   MOLECULE: NESPRIN-2;                                                 
1313:  dek8-A  6.2  7.3  145  1599   10   MOLECULE: EUKARYOTIC TRANSLATION INITIATION FACTOR 4 GAMMA           
1314:  m6zv-A  6.2  5.7  135  1503   10   MOLECULE: TRANSIENT RECEPTOR POTENTIAL CATION CHANNEL SUBFA          
1315:  erh3-A  6.2  3.4  101   208   15   MOLECULE: TRANSCRIPTION ELONGATION FACTOR A N-TERMINAL AND           
1316:  x9hy-A  6.2  5.9  166  1019   13   MOLECULE: INTEGRATOR COMPLEX SUBUNIT 5;                              
1317:  dt4r-A  6.2  5.4   92   348   10   MOLECULE: TRANSCRIPTION ELONGATION FACTOR A PROTEIN 3;               
1318:  knj2-A  6.2 16.1  129   786    9   MOLECULE: RHO GTPASE-ACTIVATING PROTEIN 10;                          
1319:  z7ur-A  6.2  9.8  164  1400    8   MOLECULE: E3 UBIQUITIN-PROTEIN LIGASE MYCBP2;                        
1320:  n1vb-A  6.2  3.4  149  1400    6   MOLECULE: WD REPEAT AND FYVE DOMAIN-CONTAINING PROTEIN 3;            
1321:  ii7h-A  6.1 10.2  108   266    7   MOLECULE: MEIOTIC RECOMBINATION PROTEIN REC114;                      
1322:  ys2d-A  6.1  9.0  188  1018    8   MOLECULE: UBIQUITIN CARBOXYL-TERMINAL HYDROLASE 35;                  
1323:  e4je-A  6.1  5.2  180  1837   10   MOLECULE: ZINC FINGER SWIM DOMAIN-CONTAINING PROTEIN 8;              
1324:  y5yn-A  6.1  6.0  147   665   12   MOLECULE: TETRATRICOPEPTIDE REPEAT PROTEIN 30A;                      
1325:  uw2o-A  6.1  5.3  137   746    9   MOLECULE: EXOCYST COMPLEX COMPONENT 3-LIKE PROTEIN;                  
1326:  ddd1-A  6.1  4.7  200  1400    8   MOLECULE: PROBABLE E3 UBIQUITIN-PROTEIN LIGASE HERC1;                
1327:  wob8-A  6.1  9.5  172  1187    6   MOLECULE: BAI1-ASSOCIATED PROTEIN 3;                                 
1328:  cy7z-A  6.1  4.8  149  1173    7   MOLECULE: SMC5-SMC6 COMPLEX LOCALIZATION FACTOR PROTEIN 2;           
1329:  x4ch-A  6.1  5.1  125   513    2   MOLECULE: T-SNARE DOMAIN-CONTAINING PROTEIN 1;                       
1330:  m6yh-A  6.1  5.0  166  1400    8   MOLECULE: SERINE-PROTEIN KINASE ATM;                                 
1331:  y8em-A  6.1  4.5  121  1043   10   MOLECULE: INTEGRATOR COMPLEX SUBUNIT 3;                              
1332:  lb7c-A  6.1  9.9  167  1400   10   MOLECULE: PROTEIN UNC-80 HOMOLOG;                                    
1333:  eh1x-A  6.1  4.2  162   294    9   MOLECULE: UPF0600 PROTEIN C5ORF51;                                   
1334:  nb0q-A  6.0 11.7  133   583    5   MOLECULE: SHC-TRANSFORMING PROTEIN 1;                                
1335:  rn8d-A  6.0  4.0  111   824    6   MOLECULE: C-JUN-AMINO-TERMINAL KINASE-INTERACTING PROTEIN 2          
1336:  sm5s-A  6.0  3.5  113   247    9   MOLECULE: PROTEIN FAM71E1;                                           
1337:  c3jq-A  6.0  8.8   96  1400    5   MOLECULE: PLECTIN;                                                   
1338:  pu2u-A  6.0  2.8   84  1400   10   MOLECULE: SPECTRIN BETA CHAIN, NON-ERYTHROCYTIC 5;                   
1339:  ie4w-A  6.0 13.0   92  2472    7   MOLECULE: SPECTRIN ALPHA CHAIN, NON-ERYTHROCYTIC 1;                  
1340:  b1xq-A  6.0  4.0  147   399    6   MOLECULE: PCI DOMAIN-CONTAINING PROTEIN 2;                           
1341:  hjz3-A  6.0  3.6  147  1400    5   MOLECULE: CADHERIN EGF LAG SEVEN-PASS G-TYPE RECEPTOR 1;             
1342:  sd2r-A  6.0 10.6  120   294    6   MOLECULE: SYNTAXIN-19;                                               
1343:  fl2k-A  6.0  8.3  129  1692   10   MOLECULE: PROTEIN TOPAZ1;                                            
1344:  l6vk-A  6.0  6.9  138  1400   11   MOLECULE: PROBABLE E3 UBIQUITIN-PROTEIN LIGASE HECTD4;               
1345:  b1eh-A  6.0  4.1  131  1396    8   MOLECULE: PROBABLE E3 UBIQUITIN-PROTEIN LIGASE HECTD4;               
1346:  z6nk-A  5.9  6.7  129   907   12   MOLECULE: EUKARYOTIC TRANSLATION INITIATION FACTOR 4 GAMMA           
1347:  cru1-A  5.9  3.3  111   608    7   MOLECULE: HISTONE-ARGININE METHYLTRANSFERASE CARM1;                  
1348:  ru6s-A  5.9  4.0  118   899   10   MOLECULE: CNK3/IPCEF1 FUSION PROTEIN;                                
1349:  dxy4-A  5.9  4.4  134  1400   11   MOLECULE: E3 UBIQUITIN-PROTEIN LIGASE RNF213;                        
1350:  b2kb-A  5.9 10.1  160  1026    7   MOLECULE: HEAT REPEAT-CONTAINING PROTEIN 4;                          
1351:  e6ky-A  5.9 10.9   92  1400    8   MOLECULE: DYSTONIN;                                                  
1352:  ng8r-A  5.9 16.5  119   437   11   MOLECULE: BYSTIN;                                                    
1353:  qsb9-A  5.9  9.1  105  1400    8   MOLECULE: MICROTUBULE-ACTIN CROSS-LINKING FACTOR 1, ISOFORM          
1354:  jp1i-A  5.9  4.2  158   323    8   MOLECULE: CYFIP-RELATED RAC1 INTERACTOR A;                           
1355:  buf2-A  5.9  5.6  107  1037    9   MOLECULE: HUNTINGTIN-INTERACTING PROTEIN 1;                          
1356:  k4bl-A  5.9 12.7  143  1243   12   MOLECULE: PROTEIN MMS22-LIKE;                                        
1357:  h3aj-A  5.9  4.6  195  2555   10   MOLECULE: PROBABLE UBIQUITIN CARBOXYL-TERMINAL HYDROLASE FA          
1358:  cm9p-A  5.9  5.5   96  1400    8   MOLECULE: NESPRIN-1;                                                 
1359:  qa3y-A  5.9  5.6   90  1400    9   MOLECULE: UTROPHIN;                                                  
1360:  v6mb-A  5.9  3.1   82  1400   13   MOLECULE: LAMININ SUBUNIT ALPHA-5;                                   
1361:  lhr0-A  5.9  6.3  147  1400    7   MOLECULE: ADHESION G-PROTEIN COUPLED RECEPTOR G4;                    
1362:  e2oj-A  5.9  8.2  120   288    7   MOLECULE: SYNTAXIN-1B;                                               
1363:  k3ph-A  5.9  4.8  161  1400    9   MOLECULE: PROTEIN UNC-80 HOMOLOG;                                    
1364:  p4ji-A  5.9  7.5  201  1400    9   MOLECULE: PROBABLE E3 UBIQUITIN-PROTEIN LIGASE HERC1;                
1365:  v8af-A  5.9  5.2   89   753    8   MOLECULE: ELONGIN-A2;                                                
1366:  dhy1-A  5.9  5.1  155   790   12   MOLECULE: NUCLEAR CAP-BINDING PROTEIN SUBUNIT 1;                     
1367:  j3dh-A  5.9  5.5   95   546    9   MOLECULE: ELONGIN-A3;                                                
1368:  ab6x-A  5.9  3.6  128  1067    8   MOLECULE: ZINC FINGER MIZ DOMAIN-CONTAINING PROTEIN 1;               
1369:  p0nx-A  5.9  3.1   91   546    7   MOLECULE: ELONGIN-A3 MEMBER B;                                       
1370:  xo1h-A  5.9 11.7  148  1259    9   MOLECULE: TRANSFORMATION/TRANSCRIPTION DOMAIN-ASSOCIATED PR          
1371:  h1xt-A  5.8  7.8  116   492    9   MOLECULE: TARGET OF MYB PROTEIN 1;                                   
1372:  jj3y-A  5.8  4.6  126  1400    8   MOLECULE: ATP-BINDING CASSETTE SUB-FAMILY A MEMBER 13;               
1373:  s2rq-A  5.8  2.9   85  1400    9   MOLECULE: SPECTRIN BETA CHAIN, NON-ERYTHROCYTIC 5;                   
1374:  x7fn-A  5.8 12.7  108  1756    5   MOLECULE: PERIPLAKIN;                                                
1375:  rl1n-A  5.8  7.8  101  1400    8   MOLECULE: SPECTRIN BETA CHAIN, NON-ERYTHROCYTIC 5;                   
1376:  s3va-A  5.8  5.5  116  1400   11   MOLECULE: DYSTONIN;                                                  
1377:  ruc6-A  5.8 14.9  132   718    8   MOLECULE: PROTEIN SMAUG HOMOLOG 1;                                   
1378:  rf5f-A  5.8 13.2  126   666    5   MOLECULE: SPARTIN;                                                   
1379:  ki5n-A  5.8 12.5   99  1400    6   MOLECULE: DYSTROPHIN;                                                
1380:  bv3r-A  5.8  4.3  125   843    6   MOLECULE: TETRATRICOPEPTIDE REPEAT PROTEIN 27;                       
1381:  r9by-A  5.8  2.8   86  2419   12   MOLECULE: SPECTRIN ALPHA CHAIN, ERYTHROCYTIC 1;                      
1382:  lw9s-A  5.8  6.2  111  1400    6   MOLECULE: UTROPHIN;                                                  
1383:  h6gv-A  5.8 10.1  187  1400    6   MOLECULE: CILIA- AND FLAGELLA-ASSOCIATED PROTEIN 46;                 
1384:  bf1t-A  5.8  5.9  128  1400    9   MOLECULE: NESPRIN-2;                                                 
1385:  xk3z-A  5.8  6.5  175  1400   12   MOLECULE: SMALL SUBUNIT PROCESSOME COMPONENT 20 HOMOLOG;             
1386:  p4ds-A  5.8  4.8  134  1400    9   MOLECULE: TPR AND ANKYRIN REPEAT-CONTAINING PROTEIN 1;               
1387:  rjk2-A  5.8  5.9  157  1419   12   MOLECULE: TELOMERASE-BINDING PROTEIN EST1A;                          
1388:  o2yp-A  5.8  4.7  204  1400   10   MOLECULE: E3 UBIQUITIN-PROTEIN LIGASE HERC2;                         
1389:  zr9n-A  5.8 13.6  143  1772   12   MOLECULE: PUTATIVE STEREOCILIN-LIKE PROTEIN;                         
1390:  g3jf-A  5.8  4.8  151   909   10   MOLECULE: E3 UBIQUITIN-PROTEIN LIGASE HACE1;                         
1391:  pk6f-A  5.8 11.0  161   719   12   MOLECULE: MAESTRO HEAT-LIKE REPEAT-CONTAINING PROTEIN FAMIL          
1392:  tc4u-A  5.8  4.4  193  1400   11   MOLECULE: E3 UBIQUITIN-PROTEIN LIGASE HERC2;                         
1393:  j5rw-A  5.7  3.2  114  1222    8   MOLECULE: VACUOLAR PROTEIN SORTING-ASSOCIATED PROTEIN 13B;           
1394:  k7vs-A  5.7  3.4   88   309    6   MOLECULE: UBIQUITIN DOMAIN-CONTAINING PROTEIN UBFD1;                 
1395:  rw1f-A  5.7  7.7  130   594    6   MOLECULE: SHC-TRANSFORMING PROTEIN 3;                                
1396:  u2dy-A  5.7 11.9  123  1400    7   MOLECULE: E3 SUMO-PROTEIN LIGASE RANBP2;                             
1397:  rnl9-A  5.7  8.1  142  1215    8   MOLECULE: ZINC FINGER SWIM DOMAIN-CONTAINING PROTEIN 6;              
1398:  tt0w-A  5.7 19.2  106  1400   12   MOLECULE: MICROTUBULE-ACTIN CROSS-LINKING FACTOR 1, ISOFORM          
1399:  y9qq-A  5.7  6.1  137  1585    8   MOLECULE: EUKARYOTIC TRANSLATION INITIATION FACTOR 4 GAMMA           
1400:  cf3r-A  5.7  4.8  150  1400   10   MOLECULE: ADHESION G-PROTEIN COUPLED RECEPTOR V1;                    
1401:  do3y-A  5.7  6.4   93  1400    9   MOLECULE: SPECTRIN BETA CHAIN, NON-ERYTHROCYTIC 5;                   
1402:  fom5-A  5.7  5.9  178   617    8   MOLECULE: PROTEIN FEM-1 HOMOLOG C;                                   
1403:  p0yv-A  5.7 13.6   88  1400   10   MOLECULE: NESPRIN-1;                                                 
1404:  i9it-A  5.7  8.9  173   925    9   MOLECULE: CENTROSOMAL PROTEIN OF 104 KDA;                            
1405:  u3pi-A  5.7  2.7   85  1400   12   MOLECULE: NESPRIN-1;                                                 
1406:  n2pm-A  5.7  5.1  197  1400    8   MOLECULE: CILIA- AND FLAGELLA-ASSOCIATED PROTEIN 54;                 
1407:  jco7-A  5.7 10.9  124   325    6   MOLECULE: SYNTAXIN-16;                                               
1408:  oh0d-A  5.7  7.8  112  1400   12   MOLECULE: WD REPEAT-CONTAINING PROTEIN 87;                           
1409:  g8fa-A  5.7  6.1   94  1400   10   MOLECULE: DYSTONIN;                                                  
1410:  cho6-A  5.7  4.2  157   324    6   MOLECULE: CYFIP-RELATED RAC1 INTERACTOR B;                           
1411:  vy1i-A  5.7  7.9   96  1400    7   MOLECULE: DYSTROPHIN;                                                
1412:  zli5-A  5.7 13.0  111  1285    9   MOLECULE: DYSTROPHIN;                                                
1413:  hty1-A  5.7 11.2  171   590    9   MOLECULE: NEGATIVE ELONGATION FACTOR C/D;                            
1414:  er0v-A  5.7  8.0  141   847    9   MOLECULE: FAST KINASE DOMAIN-CONTAINING PROTEIN 1, MITOCHON          
1415:  akm4-A  5.7  9.9  122  1400   14   MOLECULE: BACULOVIRAL IAP REPEAT-CONTAINING PROTEIN 6;               
1416:  lrr9-A  5.7  7.5  165  1400   10   MOLECULE: CADHERIN EGF LAG SEVEN-PASS G-TYPE RECEPTOR 3;             
1417:  ms2a-A  5.7  3.6  106   673    7   MOLECULE: RAS GUANYL-RELEASING PROTEIN 4;                            
1418:  hv2x-A  5.7  6.8  115   797    8   MOLECULE: RAS GUANYL-RELEASING PROTEIN 1;                            
1419:  xmc1-A  5.7  6.7  161   746   11   MOLECULE: WD REPEAT-CONTAINING AND PLANAR CELL POLARITY EFF          
1420:  abl2-A  5.7  7.2  188  2177   10   MOLECULE: MEDIATOR OF RNA POLYMERASE II TRANSCRIPTION SUBUN          
1421:  iro0-A  5.7  5.2  144   963   10   MOLECULE: RAS-INTERACTING PROTEIN 1;                                 
1422:  vx8s-A  5.7  8.2  118   666    6   MOLECULE: AMYLOID BETA A4 PRECURSOR PROTEIN-BINDING FAMILY           
1423:  cu7s-A  5.7  6.0  149  1944    5   MOLECULE: ANAPHASE-PROMOTING COMPLEX SUBUNIT 1;                      
1424:  ikk0-A  5.7 12.6  153  1346    9   MOLECULE: ADHESION G PROTEIN-COUPLED RECEPTOR F5;                    
1425:  sc2c-A  5.7  6.8  141  1400   12   MOLECULE: PROBABLE E3 UBIQUITIN-PROTEIN LIGASE HECTD4;               
1426:  xt5e-A  5.7  9.0  101  1400    8   MOLECULE: NESPRIN-1;                                                 
1427:  gck3-A  5.7  4.6  148   417    8   MOLECULE: COBALAMIN BINDING INTRINSIC FACTOR;                        
1428:  c3qv-A  5.7  7.0  138   860    7   MOLECULE: NUCLEOLAR MIF4G DOMAIN-CONTAINING PROTEIN 1;               
1429:  v7yh-A  5.7  5.4  164  1400   10   MOLECULE: POLYCYSTIC KIDNEY DISEASE PROTEIN 1-LIKE 1;                
1430:  p9bl-A  5.6  3.5  122   561   15   MOLECULE: SH3 DOMAIN-BINDING PROTEIN 2;                              
1431:  m3qi-A  5.6 12.2   99  1400    6   MOLECULE: NESPRIN-1;                                                 
1432:  i3xv-A  5.6 11.7  155   597    8   MOLECULE: U3 SMALL NUCLEOLAR RNA-ASSOCIATED PROTEIN 6 HOMOL          
1433:  key0-A  5.6  5.4  118  1400    7   MOLECULE: MICROTUBULE-ACTIN CROSS-LINKING FACTOR 1, ISOFORM          
1434:  ssq5-A  5.6  2.9   86  1400    7   MOLECULE: MICROTUBULE-ACTIN CROSS-LINKING FACTOR 1, ISOFORM          
1435:  ixj4-A  5.6 13.7  143   908   10   MOLECULE: PRE-MRNA-SPLICING FACTOR CWC22 HOMOLOG;                    
1436:  g0qu-A  5.6  6.7  152   665   11   MOLECULE: TETRATRICOPEPTIDE REPEAT PROTEIN 30B;                      
1437:  njd6-A  5.6 12.0  101  1400    7   MOLECULE: MICROTUBULE-ACTIN CROSS-LINKING FACTOR 1, ISOFORM          
1438:  x6jp-A  5.6  4.4  108  1400    7   MOLECULE: DESMOPLAKIN;                                               
1439:  bf6h-A  5.6  7.6  102  1400   10   MOLECULE: SPECTRIN BETA CHAIN, NON-ERYTHROCYTIC 5;                   
1440:  gl8u-A  5.6 11.2   90  1400   10   MOLECULE: NESPRIN-1;                                                 
1441:  cgh9-A  5.6  4.4  142  1391    9   MOLECULE: NUCLEAR PORE COMPLEX PROTEIN NUP155;                       
1442:  g1ru-A  5.6 10.2   94  1400    9   MOLECULE: NESPRIN-1;                                                 
1443:  v5hc-A  5.6  6.8  116  1400    8   MOLECULE: NESPRIN-1;                                                 
1444:  pf7t-A  5.6  7.4  138  1400    8   MOLECULE: ATP-BINDING CASSETTE SUB-FAMILY A MEMBER 13;               
1445:  rtu9-A  5.6  7.0  129  1147    9   MOLECULE: STEROL REGULATORY ELEMENT-BINDING PROTEIN 1;               
1446:  g9xt-A  5.6  3.0   86  1400   10   MOLECULE: NESPRIN-1;                                                 
1447:  gw1e-A  5.6  5.0  106  1400   10   MOLECULE: SACSIN;                                                    
1448:  iva0-A  5.6  6.1  111   700    8   MOLECULE: PENTATRICOPEPTIDE REPEAT-CONTAINING PROTEIN 1,             
1449:  b6qp-A  5.6  5.2  136  1400   10   MOLECULE: E3 UBIQUITIN-PROTEIN LIGASE MYCBP2;                        
1450:  xp6k-A  5.6  3.3   97   690    8   MOLECULE: RAS GUANYL-RELEASING PROTEIN 3;                            
1451:  lg5j-A  5.6  4.5  177  1400   11   MOLECULE: POLYCYSTIN-1;                                              
1452:  jq8t-A  5.6  4.9  110  1400    8   MOLECULE: PROTEIN FURRY HOMOLOG;                                     
1453:  m1kp-A  5.6 13.7  130   924    9   MOLECULE: EXOCYST COMPLEX COMPONENT 2;                               
1454:  xe2c-A  5.6  9.0  209  1400    7   MOLECULE: PROTEIN FURRY HOMOLOG;                                     
1455:  o8ex-A  5.6  3.7  124   639    9   MOLECULE: ADP-RIBOSYLATION FACTOR-BINDING PROTEIN GGA1;              
1456:  oe9t-A  5.6  7.5  136  1214    9   MOLECULE: TRANSIENT RECEPTOR POTENTIAL CATION CHANNEL SUBFA          
1457:  ils1-A  5.6  5.5  111  1400   11   MOLECULE: PROTEIN FURRY HOMOLOG-LIKE;                                
1458:  r3fc-A  5.6  3.9  122   710   12   MOLECULE: FAST KINASE DOMAIN-CONTAINING PROTEIN 2, MITOCHON          
1459:  e4tl-A  5.5  4.2  157  1400   13   MOLECULE: E3 UBIQUITIN-PROTEIN LIGASE HUWE1;                         
1460:  e5vi-A  5.5  6.6  123   297   11   MOLECULE: SYNTAXIN-4;                                                
1461:  nrk6-A  5.5  4.6  188   875   11   MOLECULE: UBIQUITIN-PROTEIN LIGASE E3A;                              
1462:  f5xp-A  5.5  5.2   97  1400    6   MOLECULE: DYSTROPHIN;                                                
1463:  dp9u-A  5.5  6.2   89  1400    4   MOLECULE: DYSTONIN;                                                  
1464:  p0ue-A  5.5  9.5   91  1400   11   MOLECULE: NESPRIN-1;                                                 
1465:  h3ab-A  5.5  8.7  213  1400    7   MOLECULE: CILIA- AND FLAGELLA-ASSOCIATED PROTEIN 54;                 
1466:  jio4-A  5.5 12.2  105  1400    7   MOLECULE: MICROTUBULE-ACTIN CROSS-LINKING FACTOR 1, ISOFORM          
1467:  uqa7-A  5.5 13.6  140  1141    8   MOLECULE: STEROL REGULATORY ELEMENT-BINDING PROTEIN 2;               
1468:  gqp5-A  5.5  6.3  171  1512    8   MOLECULE: MITOGEN-ACTIVATED PROTEIN KINASE KINASE KINASE 1;          
1469:  twe0-A  5.5  3.3   91  1400   12   MOLECULE: NESPRIN-2;                                                 
1470:  oyf4-A  5.5  5.0  120   676   10   MOLECULE: GRB2-ASSOCIATED-BINDING PROTEIN 2;                         
1471:  up7m-A  5.5 10.8   98  1400    8   MOLECULE: UTROPHIN;                                                  
1472:  ibf5-A  5.5 10.6  138   851   13   MOLECULE: SIGNAL TRANSDUCER AND ACTIVATOR OF TRANSCRIPTION           
1473:  i9xv-A  5.5  3.9  165  1400   13   MOLECULE: E3 UBIQUITIN-PROTEIN LIGASE MYCBP2;                        
1474:  pvq8-A  5.5  2.9   85  1400    8   MOLECULE: DYSTONIN;                                                  
1475:  k3st-A  5.5  8.0   94  1400    5   MOLECULE: DYSTONIN;                                                  
1476:  m4gm-A  5.5  3.0   89  1400    2   MOLECULE: NESPRIN-1;                                                 
1477:  lx9z-A  5.5  5.1  124   257    6   MOLECULE: REGULATOR OF G-PROTEIN SIGNALING 7-BINDING PROTEI          
1478:  o9gh-A  5.5 10.0  114  2033    5   MOLECULE: ENVOPLAKIN;                                                
1479:  s6yf-A  5.5  9.3  121   288    7   MOLECULE: SYNTAXIN-2;                                                
1480:  dns9-A  5.5  4.2  125   222    8   MOLECULE: MIF4G DOMAIN-CONTAINING PROTEIN;                           
1481:  fq4l-A  5.5  4.8  152   648    8   MOLECULE: TBC1 DOMAIN FAMILY MEMBER 17;                              
1482:  jn2a-A  5.5  5.8  128  1165    7   MOLECULE: TRANSIENT RECEPTOR POTENTIAL CATION CHANNEL SUBFA          
1483:  x7tm-A  5.5  4.0  136  1127    9   MOLECULE: NCK-ASSOCIATED PROTEIN 1-LIKE;                             
1484:  bs1k-A  5.5  6.5  149  1400   10   MOLECULE: TPR AND ANKYRIN REPEAT-CONTAINING PROTEIN 1;               
1485:  tj6b-A  5.5  3.4  150  1323    9   MOLECULE: CADHERIN EGF LAG SEVEN-PASS G-TYPE RECEPTOR 2;             
1486:  ng6y-A  5.5  4.5  191  1400   11   MOLECULE: PROBABLE E3 UBIQUITIN-PROTEIN LIGASE HERC1;                
1487:  s4dr-A  5.5 13.7  132  2346   14   MOLECULE: ACETYL-COA CARBOXYLASE 1;                                  
1488:  k0js-A  5.5  4.6  118  1090    7   MOLECULE: PROTEIN UNC-13 HOMOLOG D;                                  
1489:  pvs9-A  5.5  5.9  148  1428   12   MOLECULE: VACUOLAR PROTEIN SORTING-ASSOCIATED PROTEIN 8 HOM          
1490:  ti2o-A  5.5  4.7  131   723   10   MOLECULE: ADP-RIBOSYLATION FACTOR-BINDING PROTEIN GGA3;              
1491:  flk5-A  5.5  8.6  119   241   11   MOLECULE: PROTEIN FAM71C;                                            
1492:  zhh5-A  5.4  3.0   87  1400    5   MOLECULE: SPECTRIN BETA CHAIN, NON-ERYTHROCYTIC 5;                   
1493:  puz6-A  5.4 12.3  124   694   12   MOLECULE: GRB2-ASSOCIATED-BINDING PROTEIN 1;                         
1494:  gg2u-A  5.4  7.5  188  1253    9   MOLECULE: CYTOPLASMIC FMR1-INTERACTING PROTEIN 1;                    
1495:  kkp1-A  5.4  3.3   99   777    8   MOLECULE: HEPATOCYTE GROWTH FACTOR-REGULATED TYROSINE KINAS          
1496:  g4un-A  5.4  4.7   89  1400    4   MOLECULE: DYSTONIN;                                                  
1497:  i8ga-A  5.4  2.9   86  1400    7   MOLECULE: NESPRIN-1;                                                 
1498:  ku6z-A  5.4  3.5  104  1400    6   MOLECULE: UTROPHIN;                                                  
1499:  q7vc-A  5.4  5.4  110  1400    5   MOLECULE: NESPRIN-2;                                                 
1500:  abd1-A  5.4  2.8   86  1400   10   MOLECULE: NESPRIN-1;                                                 
1501:  vzv1-A  5.4  3.0   84  1400    7   MOLECULE: MICROTUBULE-ACTIN CROSS-LINKING FACTOR 1, ISOFORM          
1502:  yp9c-A  5.4  5.2  135   406   11   MOLECULE: TRYPTOPHAN 2,3-DIOXYGENASE;                                
1503:  vu6v-A  5.4 10.1  128  1400   13   MOLECULE: SACSIN;                                                    
1504:  zx2h-A  5.4  7.7  151  1137    7   MOLECULE: PROTEIN SMG7;                                              
1505:  uip3-A  5.4 10.3  112   985    6   MOLECULE: RAS AND RAB INTERACTOR 3;                                  
1506:  bd4u-A  5.4  9.0  124   263    6   MOLECULE: ADAPTIN EAR-BINDING COAT-ASSOCIATED PROTEIN 2;             
1507:  ass0-A  5.4  3.2   89  1400   10   MOLECULE: DYSTONIN;                                                  
1508:  wq0y-A  5.4  2.8   85  1400   12   MOLECULE: NESPRIN-1;                                                 
1509:  g8us-A  5.4  3.1   85  1400    5   MOLECULE: DYSTONIN;                                                  
1510:  xdx6-A  5.4  4.1  101  1400    8   MOLECULE: DESMOPLAKIN;                                               
1511:  k8ke-A  5.4  4.7  107  1400    7   MOLECULE: DYSTONIN;                                                  
1512:  bw2u-A  5.4 10.0  209  1400    9   MOLECULE: CILIA- AND FLAGELLA-ASSOCIATED PROTEIN 54;                 
1513:  ava5-A  5.4  7.9   92  1400    9   MOLECULE: NESPRIN-2;                                                 
1514:  le5h-A  5.4  4.6   97  1400   11   MOLECULE: SPECTRIN BETA CHAIN, NON-ERYTHROCYTIC 5;                   
1515:  i6fp-A  5.4  8.8  137   541    7   MOLECULE: PROTEIN RFT1 HOMOLOG;                                      
1516:  s1nn-A  5.4  4.4  193  1400    6   MOLECULE: CILIA- AND FLAGELLA-ASSOCIATED PROTEIN 54;                 
1517:  aw0m-A  5.4  6.9  110  1400    9   MOLECULE: NESPRIN-1;                                                 
1518:  od2c-A  5.4 11.2  164  1447    7   MOLECULE: ADHESION G PROTEIN-COUPLED RECEPTOR L3;                    
1519:  zu4n-A  5.4  5.7  117   665    9   MOLECULE: RNA POLYMERASE II-ASSOCIATED PROTEIN 3;                    
1520:  ijj8-A  5.4  4.5   86   600   13   MOLECULE: MEDIATOR OF RNA POLYMERASE II TRANSCRIPTION SUBUN          
1521:  h9ov-A  5.4 13.9  171  1400    9   MOLECULE: CILIA- AND FLAGELLA-ASSOCIATED PROTEIN 46;                 
1522:  eo6y-A  5.4  8.5  129  1400   12   MOLECULE: SERINE-PROTEIN KINASE ATM;                                 
1523:  p6bk-A  5.4 16.2  127  1257    8   MOLECULE: BACULOVIRAL IAP REPEAT-CONTAINING PROTEIN 6;               
1524:  nxd1-A  5.4  9.0   97  1400    9   MOLECULE: NESPRIN-1;                                                 
1525:  sju8-A  5.4  2.7   97   369   10   MOLECULE: PUTATIVE FERM DOMAIN-CONTAINING PROTEIN FRMD8P1;           
1526:  bhj1-A  5.4  8.2  132  1732    5   MOLECULE: TRANSIENT RECEPTOR POTENTIAL CATION CHANNEL SUBFA          
1527:  cn9n-A  5.4  9.4   93  1400   10   MOLECULE: DYSTROPHIN;                                                
1528:  e9xp-A  5.4  5.6  183   621    4   MOLECULE: KIF-BINDING PROTEIN;                                       
1529:  ff8y-A  5.4  6.7  184  1374   16   MOLECULE: E3 UBIQUITIN-PROTEIN LIGASE HUWE1;                         
1530:  vp8j-A  5.4  7.6  113  1178   10   MOLECULE: ZINC FINGER CCHC DOMAIN-CONTAINING PROTEIN 2;              
1531:  bkm7-A  5.3  8.5  125   275    9   MOLECULE: ADAPTIN EAR-BINDING COAT-ASSOCIATED PROTEIN 1;             
1532:  mfs1-A  5.3  3.0   85  1400    9   MOLECULE: UTROPHIN;                                                  
1533:  ao2u-A  5.3  7.1  149   344   10   MOLECULE: PROTEIN FAM71F1;                                           
1534:  ups5-A  5.3  7.5   94  1400   10   MOLECULE: NESPRIN-2;                                                 
1535:  vnj6-A  5.3  9.2  118  1400   10   MOLECULE: DYSTROPHIN;                                                
1536:  rag0-A  5.3  2.8   79  1400   10   MOLECULE: NESPRIN-1;                                                 
1537:  wz6g-A  5.3  7.2   96  1400   10   MOLECULE: DYSTONIN;                                                  
1538:  f5io-A  5.3  7.9   96  2137    7   MOLECULE: SPECTRIN BETA CHAIN, ERYTHROCYTIC;                         
1539:  q8po-A  5.3  3.9  106  1400   12   MOLECULE: NESPRIN-2;                                                 
1540:  knx9-A  5.3  7.8   88  1400    7   MOLECULE: NESPRIN-1;                                                 
1541:  ead7-A  5.3 12.4  129   963   11   MOLECULE: IQ MOTIF AND SEC7 DOMAIN-CONTAINING PROTEIN 1;             
1542:  vxq3-A  5.3 17.7  113  1400    5   MOLECULE: CADHERIN EGF LAG SEVEN-PASS G-TYPE RECEPTOR 1;             
1543:  e4ap-A  5.3  5.6  101  1400    9   MOLECULE: NESPRIN-2;                                                 
1544:  d9nm-A  5.3  9.6   96  1400    9   MOLECULE: NESPRIN-2;                                                 
1545:  wnf4-A  5.3  2.8   85  1400   12   MOLECULE: DYSTONIN;                                                  
1546:  gqn3-A  5.3  4.9   95  1400    7   MOLECULE: NESPRIN-1;                                                 
1547:  li5y-A  5.3  9.4  173  1400    9   MOLECULE: UBIQUITIN CARBOXYL-TERMINAL HYDROLASE 34;                  
1548:  f7ng-A  5.3 20.0  121   917    5   MOLECULE: PAX3- AND PAX7-BINDING PROTEIN 1;                          
1549:  f4gl-A  5.3 14.4  108  1400    8   MOLECULE: NESPRIN-2;                                                 
1550:  vl4y-A  5.3  2.9   84   116    4   MOLECULE: TRANSMEMBRANE PROTEIN 262;                                 
1551:  nk2j-A  5.3  6.7  194  2120   11   MOLECULE: SEPARIN;                                                   
1552:  b1yf-A  5.3 14.4  142   973    7   MOLECULE: VACUOLAR PROTEIN SORTING-ASSOCIATED PROTEIN 18 HO          
1553:  wwu2-A  5.3  4.2  150   427    9   MOLECULE: TRANSCOBALAMIN-2;                                          
1554:  lup9-A  5.3  4.3  120  1455    9   MOLECULE: FANCONI ANEMIA GROUP A PROTEIN;                            
1555:  c5qw-A  5.3  8.8  145  1400    3   MOLECULE: E3 UBIQUITIN-PROTEIN LIGASE MYCBP2;                        
1556:  yr0a-A  5.2  7.3  180   719   10   MOLECULE: NUCLEOLAR PROTEIN 11;                                      
1557:  qtl6-A  5.2  4.4  128  1400   13   MOLECULE: DYSTONIN;                                                  
1558:  qe7j-A  5.2  6.0  138   327    7   MOLECULE: GOLGI TO ER TRAFFIC PROTEIN 4 HOMOLOG;                     
1559:  t1af-A  5.2  8.1  134   248   11   MOLECULE: PACRG-LIKE PROTEIN;                                        
1560:  tv2m-A  5.2  3.0   83  1400    7   MOLECULE: NESPRIN-1;                                                 
1561:  rk8a-A  5.2 22.3  115  1400   10   MOLECULE: DYNEIN HEAVY CHAIN 14, AXONEMAL;                           
1562:  fa8v-A  5.2  9.8   88  1400    6   MOLECULE: DYSTONIN;                                                  
1563:  u6im-A  5.2 12.1   94  1400    9   MOLECULE: DYSTROPHIN;                                                
1564:  mew5-A  5.2  7.9  137   363    9   MOLECULE: PUTATIVE PROTEIN C3P1;                                     
1565:  o7fa-A  5.2 17.2  128  1400    8   MOLECULE: CILIOGENESIS AND PLANAR POLARITY EFFECTOR 1;               
1566:  am1b-A  5.2 10.2  101  1400   11   MOLECULE: NESPRIN-1;                                                 
1567:  tli9-A  5.2  5.7  124   302   10   MOLECULE: DEOXYHYPUSINE HYDROXYLASE;                                 
1568:  hiw2-A  5.2  3.7   86  1400    9   MOLECULE: SERINE/THREONINE-PROTEIN KINASE SMG1;                      
1569:  yfm2-A  5.2  5.3  184  1593   10   MOLECULE: THO COMPLEX SUBUNIT 2;                                     
1570:  p4hu-A  5.2 14.6  101  1400    9   MOLECULE: MICROTUBULE-ACTIN CROSS-LINKING FACTOR 1, ISOFORM          
1571:  yx2m-A  5.2  2.7   84  1400   13   MOLECULE: NESPRIN-2;                                                 
1572:  l4vu-A  5.2 15.6  123  1227   11   MOLECULE: CODANIN-1;                                                 
1573:  b8js-A  5.2  5.4  117  1314    9   MOLECULE: SYNERGIN GAMMA;                                            
1574:  rc6s-A  5.2  7.8  108  1400    9   MOLECULE: DYSTONIN;                                                  
1575:  bti7-A  5.2  6.2  118  1400    8   MOLECULE: UTROPHIN;                                                  
1576:  jx1k-A  5.2  3.8  100   540    9   MOLECULE: SIGNAL TRANSDUCING ADAPTER MOLECULE 1;                     
1577:  eo1d-A  5.2  2.9   85  1233    9   MOLECULE: UTROPHIN;                                                  
1578:  xo0c-A  5.2  5.2  170  1400   12   MOLECULE: ZINC FINGER ZZ-TYPE AND EF-HAND DOMAIN-CONTAINING          
1579:  k3iy-A  5.2 14.4  154  1400    8   MOLECULE: RYANODINE RECEPTOR 1;                                      
1580:  ycv2-A  5.2  7.2  154  1274   12   MOLECULE: SYMPLEKIN;                                                 
1581:  rra5-A  5.2  7.0  115  1873   10   MOLECULE: ANKYRIN REPEAT DOMAIN-CONTAINING PROTEIN 31;               
1582:  lgv4-A  5.2  2.8   82  1400    7   MOLECULE: DYSTROPHIN;                                                
1583:  m5bp-A  5.2 20.4  134   974    7   MOLECULE: EXOCYST COMPLEX COMPONENT 4;                               
1584:  qz3u-A  5.2  6.1  145   675    6   MOLECULE: G-PROTEIN-SIGNALING MODULATOR 1;                           
1585:  tv6i-A  5.2  6.8  166   963    6   MOLECULE: VPS35 ENDOSOMAL PROTEIN-SORTING FACTOR-LIKE;               
1586:  hqi5-A  5.2  4.6  155  1400    7   MOLECULE: MIDASIN;                                                   
1587:  pwu7-A  5.2  9.7  130  1306    5   MOLECULE: ADHESION G-PROTEIN COUPLED RECEPTOR V1;                    
1588:  x0ld-A  5.2 18.0  143  1400    9   MOLECULE: E3 UBIQUITIN-PROTEIN LIGASE HERC2;                         
1589:  ct6f-A  5.2  8.6  149   636    7   MOLECULE: NUCLEOLAR PROTEIN 9;                                       
1590:  vyq6-A  5.1  6.6  119   309   12   MOLECULE: PROTEIN FAM71F2;                                           
1591:  i0rn-A  5.1  6.0  127  1657    6   MOLECULE: ALSIN;                                                     
1592:  t2jc-A  5.1  7.8  105  1400    6   MOLECULE: NESPRIN-2;                                                 
1593:  z9nn-A  5.1  6.6  105   218    6   MOLECULE: EUKARYOTIC TRANSLATION INITIATION FACTOR 3 SUBUNI          
1594:  xhd9-A  5.1  3.4   97  1400   12   MOLECULE: MICROTUBULE-ACTIN CROSS-LINKING FACTOR 1, ISOFORM          
1595:  q3vh-A  5.1  2.5   81   975   10   MOLECULE: NESPRIN-3;                                                 
1596:  b3ul-A  5.1  3.6  118  1400   11   MOLECULE: NEUROBEACHIN;                                              
1597:  xm0n-A  5.1 14.1   82  1400    2   MOLECULE: CYTOPLASMIC DYNEIN 1 HEAVY CHAIN 1;                        
1598:  gdm8-A  5.1 14.8  104  1400    6   MOLECULE: DYSTROPHIN;                                                
1599:  wn1t-A  5.1  3.6   84  1400   15   MOLECULE: DYNEIN HEAVY CHAIN 1, AXONEMAL;                            
1600:  t4jm-A  5.1 10.9   99  1400    5   MOLECULE: NESPRIN-1;                                                 
1601:  fsz2-A  5.1 14.3  101  1400    8   MOLECULE: NESPRIN-2;                                                 
1602:  zey4-A  5.1  5.8  131  1400   10   MOLECULE: NESPRIN-2;                                                 
1603:  wc3z-A  5.1  6.9  114  1400   10   MOLECULE: NESPRIN-1;                                                 
1604:  rjt4-A  5.1  2.7   86  1400   10   MOLECULE: NESPRIN-1;                                                 
1605:  hsi0-A  5.1 12.1  187   564   11   MOLECULE: EUKARYOTIC TRANSLATION INITIATION FACTOR 3 SUBUNI          
1606:  dy0i-A  5.1  5.9   94  1400    7   MOLECULE: SPECTRIN BETA CHAIN, NON-ERYTHROCYTIC 5;                   
1607:  g0cp-A  5.1 11.9  118  1400   10   MOLECULE: SERINE/THREONINE-PROTEIN KINASE SMG1;                      
1608:  xzb1-A  5.1  9.1   94  1388    9   MOLECULE: MICROTUBULE-ACTIN CROSS-LINKING FACTOR 1, ISOFORM          
1609:  x1aa-A  5.1  5.2  147  1400    9   MOLECULE: UNCHARACTERIZED PROTEIN;                                   
1610:  ns3e-A  5.1  5.9   94  1400    9   MOLECULE: NESPRIN-2;                                                 
1611:  b9ql-A  5.1 11.2   97  1397    8   MOLECULE: NESPRIN-1;                                                 
1612:  xe8x-A  5.1  5.4  120   288    3   MOLECULE: SYNTAXIN-1A;                                               
1613:  iql0-A  5.1 13.9  127   452    8   MOLECULE: F-BOX ONLY PROTEIN 47;                                     
1614:  rj6b-A  5.1  3.2   92   301    5   MOLECULE: ENVOPLAKIN-LIKE PROTEIN;                                   
1615:  qf6r-A  5.1  5.3  110   305    6   MOLECULE: PEROXISOME ASSEMBLY PROTEIN 26;                            
1616:  zbv6-A  5.1 15.9   87  1400    2   MOLECULE: CYTOPLASMIC DYNEIN 1 HEAVY CHAIN 1;                        
1617:  eq5o-A  5.1 12.2   92  1400    7   MOLECULE: DYSTROPHIN;                                                
1618:  a3pj-A  5.1  3.5   96  1400    5   MOLECULE: UNCONVENTIONAL MYOSIN-XV;                                  
1619:  tqh8-A  5.1  4.8  141  1328   10   MOLECULE: DNA-DEPENDENT PROTEIN KINASE CATALYTIC SUBUNIT;            
1620:  dfo5-A  5.1  3.9  125  1400    6   MOLECULE: CILIA- AND FLAGELLA-ASSOCIATED PROTEIN 46;                 
1621:  d0et-A  5.1  9.1  107   362   10   MOLECULE: E3 UBIQUITIN-PROTEIN LIGASE TM129;                         
1622:  na1c-A  5.1  3.1   89  1400    4   MOLECULE: DYNEIN HEAVY CHAIN 14, AXONEMAL;                           
1623:  obb5-A  5.1 12.6  136   447   10   MOLECULE: TETRATRICOPEPTIDE REPEAT PROTEIN 23;                       
1624:  xwp3-A  5.1 10.3  145   651   10   MOLECULE: RNA POLYMERASE I-SPECIFIC TRANSCRIPTION INITIATIO          
1625:  fb7c-A  5.1 13.3  112  1400    6   MOLECULE: NESPRIN-2;                                                 
1626:  di3d-A  5.1  6.9  134   657    7   MOLECULE: THO COMPLEX SUBUNIT 1;                                     
1627:  mc3v-A  5.0  4.6  170   456    8   MOLECULE: 26S PROTEASOME NON-ATPASE REGULATORY SUBUNIT 12;           
1628:  fg8k-A  5.0  5.9   99  1400    4   MOLECULE: DYNEIN HEAVY CHAIN 7, AXONEMAL;                            
1629:  ai8g-A  5.0 10.4   89  1400   10   MOLECULE: NESPRIN-1;                                                 
1630:  ls4t-A  5.0  5.3  108  1400    9   MOLECULE: NESPRIN-1;                                                 
1631:  e3ck-A  5.0  9.2  209  1400   10   MOLECULE: PROBABLE E3 UBIQUITIN-PROTEIN LIGASE HERC1;                
1632:  whg1-A  5.0  6.4  118   663    8   MOLECULE: RING FINGER PROTEIN 145;                                   
1633:  yp2j-A  5.0  4.4  152   374    8   MOLECULE: EUKARYOTIC TRANSLATION INITIATION FACTOR 3 SUBUNI          
1634:  b1ll-A  5.0  5.2  212   872    8   MOLECULE: SUMO-INTERACTING MOTIF-CONTAINING PROTEIN 1;               
1635:  zj4s-A  5.0  4.2   99   222   11   MOLECULE: GLUTATHIONE S-TRANSFERASE A5;                              
1636:  vk4t-A  5.0  5.8  176   737    6   MOLECULE: PROTEIN-GLUCOSYLGALACTOSYLHYDROXYLYSINE GLUCOSIDA          
1637:  t7rf-A  5.0  2.7   70  1400    6   MOLECULE: DYNEIN HEAVY CHAIN DOMAIN-CONTAINING PROTEIN 1;            
1638:  jld5-A  5.0  3.9   83  1400    7   MOLECULE: MICROTUBULE-ACTIN CROSS-LINKING FACTOR 1, ISOFORM          
1639:  x5aw-A  5.0 11.1  127  1400   10   MOLECULE: NESPRIN-2;                                                 
1640:  oi5r-A  5.0 12.1  141   450    4   MOLECULE: TATA BOX-BINDING PROTEIN-ASSOCIATED FACTOR RNA PO          
1641:  sbu1-A  5.0  5.8  100   504    8   MOLECULE: ZINC FINGER PROTEIN 596;                                   
1642:  ai9y-A  5.0  3.2   85  1400    8   MOLECULE: MICROTUBULE-ACTIN CROSS-LINKING FACTOR 1, ISOFORM          
1643:  df7u-A  5.0  5.0  159  1399    6   MOLECULE: E3 UBIQUITIN-PROTEIN LIGASE UBR5;                          
1644:  k6xp-A  5.0  5.0   97  1400   13   MOLECULE: MICROTUBULE-ACTIN CROSS-LINKING FACTOR 1, ISOFORM          
1645:  zn5t-A  5.0  9.0  122   732    5   MOLECULE: X-RAY REPAIR CROSS-COMPLEMENTING PROTEIN 5;                
1646:  c2xz-A  5.0  5.6  167   679    8   MOLECULE: PROTEIN FAM178B;                                           
1647:  km9a-A  5.0  4.6  185  1186    6   MOLECULE: PUMILIO HOMOLOG 1;                                         
1648:  eea9-A  5.0 16.1  151  1400   10   MOLECULE: WD REPEAT-CONTAINING PROTEIN 87;                           
1649:  ea9r-A  5.0 11.6  140  1400    4   MOLECULE: PROTEIN UNC-80 HOMOLOG;                                    
1650:  u5kv-A  5.0  4.8  152   796   12   MOLECULE: VACUOLAR PROTEIN SORTING-ASSOCIATED PROTEIN 35;            
1651:  ewg7-A  5.0  4.7  112  1400    7   MOLECULE: CILIOGENESIS AND PLANAR POLARITY EFFECTOR 1;               
1652:  as7p-A  5.0  3.9  126   613   10   MOLECULE: ADP-RIBOSYLATION FACTOR-BINDING PROTEIN GGA2;              
1653:  hes1-A  5.0 14.4  134   967   11   MOLECULE: AMINOPEPTIDASE N;                                          
1654:  hqd4-A  5.0  3.6  151  1400    8   MOLECULE: POLYCYSTIN-1;                                              
1655:  s7ua-A  5.0  5.9  136  1223   12   MOLECULE: RHO FAMILY-INTERACTING CELL POLARIZATION REGULATO          
1656:  uxj4-A  5.0 16.6  153  1400   10   MOLECULE: E3 UBIQUITIN-PROTEIN LIGASE HERC2;                         
1657:  ut2c-A  5.0 12.3  111  1400   13   MOLECULE: SACSIN;                                                    
1658:  jd8s-A  5.0  4.4   84   546   12   MOLECULE: ELONGIN-A3 MEMBER D;                                       
1659:  ewz6-A  5.0  6.0  119   916   10   MOLECULE: CALCIUM HOMEOSTASIS ENDOPLASMIC RETICULUM PROTEIN          
1660:  b2rr-A  4.9  8.8  190  1400   12   MOLECULE: E3 UBIQUITIN-PROTEIN LIGASE HUWE1;                         
1661:  u8dm-A  4.9  3.1   83  1400    7   MOLECULE: MICROTUBULE-ACTIN CROSS-LINKING FACTOR 1, ISOFORM          
1662:  qa8t-A  4.9  3.4   82  1400    7   MOLECULE: DYNEIN HEAVY CHAIN 8, AXONEMAL;                            
1663:  cgk8-A  4.9 10.4  105  1400    6   MOLECULE: CILIOGENESIS AND PLANAR POLARITY EFFECTOR 1;               
1664:  e5qh-A  4.9  8.1  117  1400    6   MOLECULE: NESPRIN-2;                                                 
1665:  up2y-A  4.9  9.7  157  1185    6   MOLECULE: ZINC FINGER SWIM DOMAIN-CONTAINING PROTEIN 5;              
1666:  y6cf-A  4.9  3.1   85  1400   11   MOLECULE: DYSTONIN;                                                  
1667:  k1fi-A  4.9  3.1   87  1400   11   MOLECULE: DYNEIN HEAVY CHAIN 6, AXONEMAL;                            
1668:  bl4l-A  4.9  6.5  101  1400    8   MOLECULE: DESMOPLAKIN;                                               
1669:  cu8a-A  4.9  9.6  155  1016   11   MOLECULE: PROTEIN SMG5;                                              
1670:  lbj3-A  4.9 12.4  104   792    7   MOLECULE: RAD50-INTERACTING PROTEIN 1;                               
1671:  mhm9-A  4.9 13.4  117  1450    3   MOLECULE: COILED-COIL DOMAIN-CONTAINING PROTEIN 141;                 
1672:  rp4f-A  4.9 11.5  113  1400    9   MOLECULE: NESPRIN-2;                                                 
1673:  zz2y-A  4.9  9.3  159  1400   10   MOLECULE: ADHESION G-PROTEIN COUPLED RECEPTOR V1;                    
1674:  rem1-A  4.9  3.0   87   241    9   MOLECULE: B-CELL RECEPTOR-ASSOCIATED PROTEIN 29;                     
1675:  lf4i-A  4.9  6.4  119   664    8   MOLECULE: E3 UBIQUITIN-PROTEIN LIGASE RNF139;                        
1676:  rhm8-A  4.9  4.6  137   690    8   MOLECULE: ADHESION G PROTEIN-COUPLED RECEPTOR L4;                    
1677:  tu5r-A  4.9  5.6  132   745    7   MOLECULE: EXOCYST COMPLEX COMPONENT 3;                               
1678:  g0ua-A  4.9  4.5  158  1083    7   MOLECULE: RHO GTPASE-ACTIVATING PROTEIN 39;                          
1679:  s3vk-A  4.9  4.1  103   402    9   MOLECULE: PROTEIN PRENYLTRANSFERASE ALPHA SUBUNIT REPEAT-CO          
1680:  a0xb-A  4.9  9.4  126  1173    9   MOLECULE: WASH COMPLEX SUBUNIT 4;                                    
1681:  g0go-A  4.9 12.0  138   756   14   MOLECULE: CENTROMERE PROTEIN I;                                      
1682:  cy4q-A  4.9  4.6   99  2266   10   MOLECULE: LITTLE ELONGATION COMPLEX SUBUNIT 1;                       
1683:  kl8h-A  4.9 11.9  149   995   12   MOLECULE: INTEGRATOR COMPLEX SUBUNIT 8;                              
1684:  cw2y-A  4.9 15.8  105  1400    8   MOLECULE: NESPRIN-2;                                                 
1685:  fz0h-A  4.9 12.1  149  1585    7   MOLECULE: ADHESION G PROTEIN-COUPLED RECEPTOR B2;                    
1686:  n7lg-A  4.9  4.9  107   816    7   MOLECULE: PHOSPHATIDYLINOSITOL 4-KINASE BETA;                        
1687:  ex6a-A  4.9  5.3  111  1400    5   MOLECULE: DYNEIN HEAVY CHAIN 14, AXONEMAL;                           
1688:  kgq7-A  4.9  4.8  127   598   17   MOLECULE: CBP80/20-DEPENDENT TRANSLATION INITIATION FACTOR;          
1689:  sqj2-A  4.9 10.5  140  1601    9   MOLECULE: RAP GUANINE NUCLEOTIDE EXCHANGE FACTOR 6;                  
1690:  fh7t-A  4.9  3.7  101   505    8   MOLECULE: ALPHA-KETOGLUTARATE-DEPENDENT DIOXYGENASE FTO;             
1691:  dk4t-A  4.8 16.4  141   742   11   MOLECULE: PROTEIN-ASSOCIATING WITH THE CARBOXYL-TERMINAL DO          
1692:  zc0p-A  4.8  4.4  145  1154    7   MOLECULE: TYROSINE-PROTEIN KINASE JAK1;                              
1693:  o8dm-A  4.8  4.5  154   573    6   MOLECULE: MAESTRO HEAT-LIKE REPEAT-CONTAINING PROTEIN FAMIL          
1694:  vr4g-A  4.8  7.5  120  1200    6   MOLECULE: UNCHARACTERIZED PROTEIN KIAA1755;                          
1695:  uce7-A  4.8  2.5   71   299   15   MOLECULE: TRANSCRIPTION ELONGATION FACTOR A PROTEIN 2;               
1696:  kv6q-A  4.8  3.2   84  1400    6   MOLECULE: UTROPHIN;                                                  
1697:  ut8a-A  4.8 16.2   86  1400    3   MOLECULE: CYTOPLASMIC DYNEIN 1 HEAVY CHAIN 1;                        
1698:  zg0f-A  4.8  3.4   82  1400    5   MOLECULE: DYNEIN HEAVY CHAIN 7, AXONEMAL;                            
1699:  i7bv-A  4.8 10.6  109  1400   12   MOLECULE: SACSIN;                                                    
1700:  tpv8-A  4.8  7.2   91   241    7   MOLECULE: GLUTATHIONE S-TRANSFERASE OMEGA-1;                         
1701:  x5hq-A  4.8  3.9   97   222   10   MOLECULE: GLUTATHIONE S-TRANSFERASE A1;                              
1702:  tb2n-A  4.8 11.3   77  1400   16   MOLECULE: DESMOPLAKIN;                                               
1703:  dd8g-A  4.8 10.4   95  1400    7   MOLECULE: DYSTROPHIN;                                                
1704:  icj4-A  4.8  7.3  151  1400   11   MOLECULE: SERINE/THREONINE-PROTEIN KINASE SMG1;                      
1705:  kbz2-A  4.8  8.9  103   205    7   MOLECULE: GOLGI APPARATUS MEMBRANE PROTEIN TVP23 HOMOLOG B;          
1706:  pw9n-A  4.8  3.8   94  1400   16   MOLECULE: DYNEIN HEAVY CHAIN 1, AXONEMAL;                            
1707:  uk5g-A  4.8 11.8   91  1400    3   MOLECULE: CYTOPLASMIC DYNEIN 1 HEAVY CHAIN 1;                        
1708:  im6b-A  4.8  7.0  140   698    6   MOLECULE: NUCLEOPORIN GLE1;                                          
1709:  wu9t-A  4.8  6.8   98  1400    7   MOLECULE: LAMININ SUBUNIT ALPHA-2;                                   
1710:  h5wu-A  4.8  6.3  153   421    5   MOLECULE: ANKYRIN REPEAT AND SOCS BOX PROTEIN 6;                     
1711:  q0ye-A  4.8 14.9  161  1400    7   MOLECULE: WD REPEAT-CONTAINING PROTEIN 87;                           
1712:  h9xj-A  4.8 10.4  102   213   11   MOLECULE: GOLGI APPARATUS MEMBRANE PROTEIN TVP23 HOMOLOG A;          
1713:  s1ay-A  4.8  2.8   86  1400    9   MOLECULE: NESPRIN-1;                                                 
1714:  vz1n-A  4.8  5.6   83   447   11   MOLECULE: BAG FAMILY MOLECULAR CHAPERONE REGULATOR 5;                
1715:  tq8h-A  4.8  7.9  110   543   11   MOLECULE: PROTEIN PAT1 HOMOLOG 2;                                    
1716:  gaa8-A  4.8  4.5  151   247   10   MOLECULE: 14-3-3 PROTEIN GAMMA;                                      
1717:  mv8r-A  4.8 13.7  112  1400    4   MOLECULE: NESPRIN-2;                                                 
1718:  g9qt-A  4.8  8.6  129  1703    8   MOLECULE: PROTEIN UNC-13 HOMOLOG A;                                  
1719:  l7mg-A  4.8  4.3  122   793    8   MOLECULE: SHORT TRANSIENT RECEPTOR POTENTIAL CHANNEL 1;              
1720:  e7vm-A  4.8  9.9  166  1910    7   MOLECULE: TRESLIN;                                                   
1721:  m6sh-A  4.8  6.2  141  1865    7   MOLECULE: TRANSIENT RECEPTOR POTENTIAL CATION CHANNEL SUBFA          
1722:  w6mj-A  4.8 10.8  174  1400    7   MOLECULE: POLYCYSTIC KIDNEY DISEASE PROTEIN 1-LIKE 1;                
1723:  l1yu-A  4.8  3.6   97   222   12   MOLECULE: GLUTATHIONE S-TRANSFERASE A4;                              
1724:  ycc1-A  4.8  6.4  146   708   12   MOLECULE: ADHESION G-PROTEIN COUPLED RECEPTOR F2;                    
1725:  sy3t-A  4.8 10.0  147  1775   11   MOLECULE: STEREOCILIN;                                               
1726:  ro6i-A  4.8  7.0  149  1474    9   MOLECULE: ADHESION G PROTEIN-COUPLED RECEPTOR L1;                    
1727:  h5lu-A  4.8  5.8  123   518   10   MOLECULE: U3 SMALL NUCLEOLAR RNA-ASSOCIATED PROTEIN 15 HOMO          
1728:  gi5j-A  4.8  9.3  124   923    7   MOLECULE: RAP GUANINE NUCLEOTIDE EXCHANGE FACTOR 3;                  
1729:  zzn5-A  4.8 12.4  106   300    8   MOLECULE: ANKYRIN REPEAT DOMAIN-CONTAINING PROTEIN 54;               
1730:  fwr3-A  4.8  8.1  132  1400   13   MOLECULE: CYTOPLASMIC DYNEIN 2 HEAVY CHAIN 1;                        
1731:  o8hz-A  4.8 10.3  125  1272   10   MOLECULE: REGULATOR OF NONSENSE TRANSCRIPTS 2;                       
1732:  l8to-A  4.7 13.8  121   777   12   MOLECULE: MYOTUBULARIN-RELATED PROTEIN 10;                           
1733:  oht4-A  4.7  8.0   86  1400   10   MOLECULE: DYSTROPHIN;                                                
1734:  wor4-A  4.7  9.4  170  1079   11   MOLECULE: ADHESION G-PROTEIN COUPLED RECEPTOR F3;                    
1735:  vhd6-A  4.7  4.8  183  1235    5   MOLECULE: PHOSPHORYLASE B KINASE REGULATORY SUBUNIT ALPHA,           
1736:  l6he-A  4.7  5.5  153  1400    7   MOLECULE: CILIOGENESIS AND PLANAR POLARITY EFFECTOR 1;               
1737:  k0bc-A  4.7  6.1  131   570    9   MOLECULE: MULTIDRUG AND TOXIN EXTRUSION PROTEIN 1;                   
1738:  hsb2-A  4.7  5.7  182  1400    8   MOLECULE: UNCHARACTERIZED PROTEIN;                                   
1739:  tn4k-A  4.7  5.4  154  1075   11   MOLECULE: RAS-ASSOCIATING AND DILUTE DOMAIN-CONTAINING PROT          
1740:  v0ia-A  4.7  5.6  137   722    7   MOLECULE: EXOCYST COMPLEX COMPONENT 3-LIKE PROTEIN 4;                
1741:  l1at-A  4.7  5.6  189  1093    9   MOLECULE: PHOSPHORYLASE B KINASE REGULATORY SUBUNIT BETA;            
1742:  u8kl-A  4.7  5.1   97   187    9   MOLECULE: CYTOCHROME B-245 CHAPERONE 1;                              
1743:  v7df-A  4.7 14.6   92  1400   10   MOLECULE: MICROTUBULE-ACTIN CROSS-LINKING FACTOR 1, ISOFORM          
1744:  t2qq-A  4.7  4.9   91  1400    5   MOLECULE: PLECTIN;                                                   
1745:  pu2v-A  4.7  5.4  185  1400    8   MOLECULE: POLYCYSTIC KIDNEY DISEASE PROTEIN 1-LIKE 1;                
1746:  drf3-A  4.7  4.8  137   409   12   MOLECULE: EXOCYST COMPLEX COMPONENT 3-LIKE PROTEIN 2;                
1747:  m2sy-A  4.7  4.0  151   331    8   MOLECULE: GERANYLGERANYL TRANSFERASE TYPE-2 SUBUNIT BETA;            
1748:  zmp7-A  4.7  9.5  168  1400    8   MOLECULE: CILIA- AND FLAGELLA-ASSOCIATED PROTEIN 54;                 
1749:  eip1-A  4.7  5.5  156  1564    6   MOLECULE: TETRATRICOPEPTIDE REPEAT PROTEIN 37;                       
1750:  z9jt-A  4.7 14.0  101  1400   14   MOLECULE: NESPRIN-2;                                                 
1751:  zoe8-A  4.7 13.3   88  1400    7   MOLECULE: UTROPHIN;                                                  
1752:  x3oe-A  4.7  3.2   85  1400    6   MOLECULE: DYNEIN HEAVY CHAIN 8, AXONEMAL;                            
1753:  px0x-A  4.7  4.5  132  1275    8   MOLECULE: UNCHARACTERIZED PROTEIN KIAA0825;                          
1754:  o2da-A  4.7 13.8  103  1400   15   MOLECULE: CYTOPLASMIC DYNEIN 2 HEAVY CHAIN 1;                        
1755:  gen6-A  4.7  6.9  137   907    7   MOLECULE: CLATHRIN COAT ASSEMBLY PROTEIN AP180;                      
1756:  o9ne-A  4.7  4.6  159  1382    9   MOLECULE: EUKARYOTIC TRANSLATION INITIATION FACTOR 3 SUBUNI          
1757:  p7vk-A  4.7  2.7   85  1400    8   MOLECULE: MICROTUBULE-ACTIN CROSS-LINKING FACTOR 1, ISOFORM          
1758:  c8ua-A  4.7 10.9  130  1338    5   MOLECULE: ADHESION G PROTEIN-COUPLED RECEPTOR A2;                    
1759:  p3zi-A  4.7  6.8  115   280    5   MOLECULE: GEM-ASSOCIATED PROTEIN 2;                                  
1760:  e8il-A  4.7 18.8  149   732    9   MOLECULE: LANOSTEROL SYNTHASE;                                       
1761:  l4vj-A  4.7  4.6  184  1066    9   MOLECULE: PUMILIO HOMOLOG 2;                                         
1762:  qm5e-A  4.7  4.6  156   419   12   MOLECULE: BASIC LEUCINE ZIPPER AND W2 DOMAIN-CONTAINING PRO          
1763:  vr9p-A  4.7  7.6  100  1400   15   MOLECULE: SACSIN;                                                    
1764:  qwl5-A  4.7  6.6  150   350   11   MOLECULE: 26S PROTEASOME NON-ATPASE REGULATORY SUBUNIT 8;            
1765:  mro4-A  4.7  2.7   81  1400    9   MOLECULE: UTROPHIN;                                                  
1766:  zw6d-A  4.7 13.5  147  1400   12   MOLECULE: CILIA- AND FLAGELLA-ASSOCIATED PROTEIN 54;                 
1767:  e9wc-A  4.7  2.8   83  1400    7   MOLECULE: NESPRIN-1;                                                 
1768:  n5yl-A  4.7  8.8  123   621    7   MOLECULE: KELCH-LIKE PROTEIN 40;                                     
1769:  f3vw-A  4.7 12.9  139  1400    9   MOLECULE: TESTIS-EXPRESSED PROTEIN 15;                               
1770:  ckq2-A  4.7  4.0  128  1400    8   MOLECULE: DNA-DEPENDENT PROTEIN KINASE CATALYTIC SUBUNIT;            
1771:  ttg8-A  4.7  4.3  104   340   12   MOLECULE: HCG1642624, ISOFORM CRA_A;                                 
1772:  wb1k-A  4.6 10.1   95  1400    7   MOLECULE: DYNEIN HEAVY CHAIN DOMAIN-CONTAINING PROTEIN 1;            
1773:  fe3v-A  4.6  3.4   70   339   11   MOLECULE: PUTATIVE ANNEXIN A2-LIKE PROTEIN;                          
1774:  wwn2-A  4.6 11.5  134   874   10   MOLECULE: ADHESION G-PROTEIN COUPLED RECEPTOR D1;                    
1775:  oc9i-A  4.6 10.3  100  1400    9   MOLECULE: MICROTUBULE-ACTIN CROSS-LINKING FACTOR 1, ISOFORM          
1776:  s2kl-A  4.6  3.6   87  1400   10   MOLECULE: DYNEIN HEAVY CHAIN 12, AXONEMAL;                           
1777:  vg4s-A  4.6  6.0  150  1584    7   MOLECULE: STERILE ALPHA MOTIF DOMAIN-CONTAINING PROTEIN 9-L          
1778:  yu4y-A  4.6  4.4  111   228   10   MOLECULE: VESICLE TRANSPORT PROTEIN SEC20;                           
1779:  a5va-A  4.6  3.6   88  1400    7   MOLECULE: DYSTONIN;                                                  
1780:  n9pe-A  4.6  3.3   83  1400    5   MOLECULE: DYNEIN HEAVY CHAIN 7, AXONEMAL;                            
1781:  q6ky-A  4.6  6.2  170   404    8   MOLECULE: SAC3 DOMAIN-CONTAINING PROTEIN 1;                          
1782:  hky8-A  4.6  9.7   86  1575    9   MOLECULE: RAS GTPASE-ACTIVATING-LIKE PROTEIN IQGAP2;                 
1783:  d9lz-A  4.6  3.4   90  1400    9   MOLECULE: DYNEIN HEAVY CHAIN 5, AXONEMAL;                            
1784:  gky3-A  4.6  3.5   93  1400   12   MOLECULE: DYNEIN HEAVY CHAIN 17, AXONEMAL;                           
1785:  im0t-A  4.6 14.1  100  1400    8   MOLECULE: SPECTRIN BETA CHAIN, NON-ERYTHROCYTIC 5;                   
1786:  ot1s-A  4.6  4.9  126   316   10   MOLECULE: ANNEXIN A13;                                               
1787:  c3aj-A  4.6 11.8   99  1400   10   MOLECULE: NESPRIN-2;                                                 
1788:  rju7-A  4.6 12.3   81  1400   15   MOLECULE: DYSTONIN;                                                  
1789:  b0pi-A  4.6 15.6   89   575   10   MOLECULE: BAG FAMILY MOLECULAR CHAPERONE REGULATOR 3;                
1790:  zgp5-A  4.6 13.7  123  1461   10   MOLECULE: REGULATION OF NUCLEAR PRE-MRNA DOMAIN-CONTAINING           
1791:  r0po-A  4.6  6.8  128   563    9   MOLECULE: PROTEIN NOXP20;                                            
1792:  vws2-A  4.6  5.2  173   824    6   MOLECULE: INTRAFLAGELLAR TRANSPORT PROTEIN 88 HOMOLOG;               
1793:  e3hk-A  4.6 18.4  115   355    8   MOLECULE: SYNTAXIN-5;                                                
1794:  ump1-A  4.6  3.0   85  1400   12   MOLECULE: MICROTUBULE-ACTIN CROSS-LINKING FACTOR 1, ISOFORM          
1795:  l2un-A  4.6 12.1  129   466    9   MOLECULE: RAS-GEF DOMAIN-CONTAINING FAMILY MEMBER 1C;                
1796:  noc7-A  4.6  5.2  200  1608   11   MOLECULE: MITOGEN-ACTIVATED PROTEIN KINASE KINASE KINASE 4;          
1797:  cj4a-A  4.6  3.9   83  1400   12   MOLECULE: UTROPHIN;                                                  
1798:  xnb8-A  4.6 13.3   88   968    8   MOLECULE: ALANINE--TRNA LIGASE, CYTOPLASMIC;                         
1799:  hl4r-A  4.6  3.3   82   577   12   MOLECULE: E3 UBIQUITIN-PROTEIN LIGASE MSL2;                          
1800:  w5pg-A  4.6 20.2  102  1339    9   MOLECULE: ASTROTACTIN-2;                                             
1801:  u0hi-A  4.6  9.9   88  1400    6   MOLECULE: MICROTUBULE-ACTIN CROSS-LINKING FACTOR 1, ISOFORM          
1802:  t6qt-A  4.6  9.3  138   811   10   MOLECULE: EXOCYST COMPLEX COMPONENT 6B;                              
1803:  k9gp-A  4.6 10.3  122  1212    7   MOLECULE: DERMATAN-SULFATE EPIMERASE-LIKE PROTEIN;                   
1804:  w8zw-A  4.6  5.4  196  1400    9   MOLECULE: PROBABLE E3 UBIQUITIN-PROTEIN LIGASE HERC1;                
1805:  mzq4-A  4.6  9.4  148  1482    8   MOLECULE: PREGNANCY ZONE PROTEIN;                                    
1806:  lt2t-A  4.6  4.7  114   312   11   MOLECULE: REGULATION OF NUCLEAR PRE-MRNA DOMAIN-CONTAINING           
1807:  w1zy-A  4.6 12.2  105  1400    6   MOLECULE: CYTOPLASMIC DYNEIN 2 HEAVY CHAIN 1;                        
1808:  y3gr-A  4.6  9.3  112  1400    7   MOLECULE: DYNEIN HEAVY CHAIN 7, AXONEMAL;                            
1809:  ao9h-A  4.6  6.2  179  1744    9   MOLECULE: COMPLEMENT C4-A;                                           
1810:  pu5f-A  4.6  5.1  121   327    8   MOLECULE: INACTIVE PEPTIDYL-PROLYL CIS-TRANS ISOMERASE FKBP          
1811:  t3ly-A  4.6  5.7  116   229   11   MOLECULE: COILED-COIL DOMAIN-CONTAINING PROTEIN 134;                 
1812:  ye3r-A  4.6  4.6  138  2579   12   MOLECULE: ECTOPIC P GRANULES PROTEIN 5 HOMOLOG;                      
1813:  sd4y-A  4.6  7.1   84  1129    6   MOLECULE: HERMANSKY-PUDLAK SYNDROME 5 PROTEIN;                       
1814:  k6id-A  4.6 10.8  125  1433    4   MOLECULE: UNCHARACTERIZED PROTEIN;                                   
1815:  z5ny-A  4.6  4.2  153   423   12   MOLECULE: COP9 SIGNALOSOME COMPLEX SUBUNIT 3;                        
1816:  kn5q-A  4.5  4.6  165   770   12   MOLECULE: PROTEIN PAT1 HOMOLOG 1;                                    
1817:  x1vj-A  4.5  9.3   98  1011   10   MOLECULE: RAS PROTEIN ACTIVATOR LIKE-3;                              
1818:  mea7-A  4.5 11.9   93  1400    8   MOLECULE: NESPRIN-1;                                                 
1819:  r8qe-A  4.5  4.6  112   615    6   MOLECULE: MENIN;                                                     
1820:  n3bo-A  4.5  9.7   84  1400    1   MOLECULE: DYNEIN HEAVY CHAIN 2, AXONEMAL;                            
1821:  dbo3-A  4.5  4.4  109   732    3   MOLECULE: NEPHROCYSTIN-1;                                            
1822:  hza1-A  4.5  6.0  112   783    8   MOLECULE: RAS AND RAB INTERACTOR 1;                                  
1823:  xqh0-A  4.5  7.0   84  1092    8   MOLECULE: PROTEIN WWC3;                                              
1824:  f7qw-A  4.5  7.8  189  1024   10   MOLECULE: E3 ISG15--PROTEIN LIGASE HERC5;                            
1825:  g1sn-A  4.5  3.1   89  1400   11   MOLECULE: DYNEIN HEAVY CHAIN 6, AXONEMAL;                            
1826:  nje7-A  4.5  9.8  166  1400    8   MOLECULE: PROBABLE E3 UBIQUITIN-PROTEIN LIGASE HERC1;                
1827:  k9fc-A  4.5 14.4   88  1400    9   MOLECULE: DYNEIN HEAVY CHAIN 11, AXONEMAL;                           
1828:  cup8-A  4.5  5.2   91  1400    9   MOLECULE: SPECTRIN BETA CHAIN, NON-ERYTHROCYTIC 5;                   
1829:  dn1n-A  4.5  3.0   87   246    8   MOLECULE: B-CELL RECEPTOR-ASSOCIATED PROTEIN 31;                     
1830:  erd6-A  4.5  6.2  109   677    8   MOLECULE: OPIOID GROWTH FACTOR RECEPTOR;                             
1831:  hxd1-A  4.5  4.7  146   631   12   MOLECULE: DOLICHYL-DIPHOSPHOOLIGOSACCHARIDE--PROTEIN                 
1832:  f2sm-A  4.5  6.8  154  1400    8   MOLECULE: BACULOVIRAL IAP REPEAT-CONTAINING PROTEIN 6;               
1833:  kv6j-A  4.5  5.4  165  1980    8   MOLECULE: GERMINAL-CENTER ASSOCIATED NUCLEAR PROTEIN;                
1834:  nte7-A  4.5  3.0   69   813    7   MOLECULE: SORTING NEXIN-29;                                          
1835:  z1gw-A  4.5  7.1   93   345    6   MOLECULE: ANNEXIN A9;                                                
1836:  faq3-A  4.5  3.9  102   451    9   MOLECULE: OPIOID GROWTH FACTOR RECEPTOR-LIKE PROTEIN 1;              
1837:  fp7r-A  4.5 10.7  135   777   13   MOLECULE: RAL GUANINE NUCLEOTIDE DISSOCIATION STIMULATOR-LI          
1838:  xo6l-A  4.5  7.1  105   612    9   MOLECULE: CONSERVED OLIGOMERIC GOLGI COMPLEX SUBUNIT 8;              
1839:  uya5-A  4.5  3.1   93  1400    5   MOLECULE: KALIRIN;                                                   
1840:  p5et-A  4.5  4.6  143   655    8   MOLECULE: KATANIN P80 WD40 REPEAT-CONTAINING SUBUNIT B1;             
1841:  qkv8-A  4.5  7.2  122   819    8   MOLECULE: NUCLEAR PORE COMPLEX PROTEIN NUP93;                        
1842:  oa5l-A  4.5  6.1  112   340   14   MOLECULE: PUTATIVE RRN3-LIKE PROTEIN RRN3P2;                         
1843:  mq6j-A  4.5  3.1   88  1400    2   MOLECULE: DYNEIN HEAVY CHAIN 8, AXONEMAL;                            
1844:  hc8x-A  4.5 18.9  116  1285    9   MOLECULE: NESPRIN-2;                                                 
1845:  bry3-A  4.5 13.0   84   551   10   MOLECULE: PUTATIVE TYROSINE-PROTEIN PHOSPHATASE TPTE;                
1846:  i4sq-A  4.5  3.4  110  1400    6   MOLECULE: CILIA- AND FLAGELLA-ASSOCIATED PROTEIN 46;                 
1847:  i8vp-A  4.5 17.1   99  1400    8   MOLECULE: CILIA- AND FLAGELLA-ASSOCIATED PROTEIN 54;                 
1848:  xcw3-A  4.5 11.3   85   975    9   MOLECULE: NLR FAMILY MEMBER X1;                                      
1849:  qg1o-A  4.5 11.4  144   768   10   MOLECULE: CULLIN-3;                                                  
1850:  gp7m-A  4.5 17.6  134   566    8   MOLECULE: RAS AND RAB INTERACTOR-LIKE PROTEIN;                       
1851:  mi1m-A  4.5 14.3  137   941    7   MOLECULE: VACUOLAR PROTEIN SORTING-ASSOCIATED PROTEIN 11 HO          
1852:  yto4-A  4.5  6.2  146  1400   10   MOLECULE: E3 UBIQUITIN-PROTEIN LIGASE MYCBP2;                        
1853:  vm7f-A  4.5  4.3  102   623    8   MOLECULE: KELCH REPEAT AND BTB DOMAIN-CONTAINING PROTEIN 12          
1854:  z9eh-A  4.4  3.4   70   339   14   MOLECULE: ANNEXIN A2;                                                
1855:  u0li-A  4.4 20.3  123   946   13   MOLECULE: RIPOR FAMILY MEMBER 3;                                     
1856:  tk1v-A  4.4  9.1  103  1400   13   MOLECULE: DYSTONIN;                                                  
1857:  g3ov-A  4.4  2.9   82  1400    9   MOLECULE: DYNEIN HEAVY CHAIN 5, AXONEMAL;                            
1858:  u4vw-A  4.4 11.0   76  1400    8   MOLECULE: DYNEIN HEAVY CHAIN 10, AXONEMAL;                           
1859:  npb1-A  4.4 10.0  124  1499    5   MOLECULE: RAP GUANINE NUCLEOTIDE EXCHANGE FACTOR 2;                  
1860:  q3tl-A  4.4 13.4  133  1400    8   MOLECULE: DYNEIN HEAVY CHAIN 6, AXONEMAL;                            
1861:  ty1w-A  4.4  3.9   96  1400   11   MOLECULE: MICROTUBULE-ACTIN CROSS-LINKING FACTOR 1, ISOFORM          
1862:  hv7d-A  4.4  7.7   92   199    5   MOLECULE: HEMATOPOIETIC PROSTAGLANDIN D SYNTHASE;                    
1863:  f1du-A  4.4  7.6  127  1029    9   MOLECULE: U2 SNRNP-ASSOCIATED SURP MOTIF-CONTAINING PROTEIN          
1864:  oq5g-A  4.4 10.2   97  1400   11   MOLECULE: DYSTONIN;                                                  
1865:  bzy4-A  4.4  3.0   84  1400   13   MOLECULE: DYNEIN HEAVY CHAIN 6, AXONEMAL;                            
1866:  mpl3-A  4.4 11.4  144  1077   11   MOLECULE: UBIQUITIN CARBOXYL-TERMINAL HYDROLASE 28;                  
1867:  kas4-A  4.4  4.9  111   895    5   MOLECULE: RAS AND RAB INTERACTOR 2;                                  
1868:  uet2-A  4.4 12.6  112   901   11   MOLECULE: ALPHA-ACTININ-3;                                           
1869:  h6ob-A  4.4  6.1  106   836    5   MOLECULE: PROTEIN AKNAD1;                                            
1870:  qxe6-A  4.4  2.9   84  1400    8   MOLECULE: MICROTUBULE-ACTIN CROSS-LINKING FACTOR 1, ISOFORM          
1871:  v2yw-A  4.4  8.9   92   505   11   MOLECULE: ANNEXIN A11;                                               
1872:  z2pd-A  4.4  8.5   84  1400    4   MOLECULE: DYNEIN HEAVY CHAIN 9, AXONEMAL;                            
1873:  a5us-A  4.4 11.0   85  1657   14   MOLECULE: RAS GTPASE-ACTIVATING-LIKE PROTEIN IQGAP1;                 
1874:  m9qk-A  4.4  7.7  109  1722   10   MOLECULE: FORMIN-2;                                                  
1875:  wug3-A  4.4  7.0  145  2539   12   MOLECULE: ZINC FINGER FYVE DOMAIN-CONTAINING PROTEIN 26;             
1876:  p7mx-A  4.4  5.6  109   604   10   MOLECULE: KELCH-LIKE PROTEIN 15;                                     
1877:  vd4n-A  4.4  4.5  179  1400   10   MOLECULE: POLYCYSTIN-1;                                              
1878:  y1xk-A  4.4  5.5  111  1400   13   MOLECULE: DYNEIN HEAVY CHAIN 6, AXONEMAL;                            
1879:  keg6-A  4.4  4.6  140   422    8   MOLECULE: 26S PROTEASOME NON-ATPASE REGULATORY SUBUNIT 11;           
1880:  y7mf-A  4.4 11.7  126  1400    9   MOLECULE: DYNEIN HEAVY CHAIN 12, AXONEMAL;                           
1881:  cc7g-A  4.4 11.1  136  1400    6   MOLECULE: CILIOGENESIS AND PLANAR POLARITY EFFECTOR 1;               
1882:  k4xk-A  4.4  6.3  146  1077   10   MOLECULE: ADENYLATE CYCLASE TYPE 4;                                  
1883:  ly5g-A  4.4  3.5   98  1400   11   MOLECULE: DYNEIN HEAVY CHAIN 17, AXONEMAL;                           
1884:  lp2n-A  4.4 14.1  104   549   13   MOLECULE: FERM DOMAIN-CONTAINING PROTEIN 1;                          
1885:  h2mp-A  4.4  8.7   95   707    4   MOLECULE: TRANSMEMBRANE PROTEIN 260;                                 
1886:  ibe6-A  4.4 10.8   98   611    6   MOLECULE: LEUKOTRIENE A-4 HYDROLASE;                                 
1887:  owp7-A  4.4  4.3  111   320    5   MOLECULE: ANNEXIN A5;                                                
1888:  fpi4-A  4.4 13.9  140  1077   14   MOLECULE: RAP GUANINE NUCLEOTIDE EXCHANGE FACTOR 1;                  
1889:  ns1z-A  4.4  4.7  115   716    7   MOLECULE: DYNEIN INTERMEDIATE CHAIN CFAP94, AXONEMAL;                
1890:  wp2s-A  4.3  5.9  126  1555   10   MOLECULE: PRE-MRNA CLEAVAGE COMPLEX 2 PROTEIN PCF11;                 
1891:  v6jp-A  4.3 14.1  140  1400    6   MOLECULE: DNA-DEPENDENT PROTEIN KINASE CATALYTIC SUBUNIT;            
1892:  ld3h-A  4.3  7.1  134   643   14   MOLECULE: E3 UBIQUITIN-PROTEIN LIGASE AMFR;                          
1893:  jz5n-A  4.3  4.8  106   319    3   MOLECULE: ANNEXIN A4;                                                
1894:  ib7l-A  4.3  8.6   96   957   13   MOLECULE: DYSTROPHIN-RELATED PROTEIN 2;                              
1895:  kss7-A  4.3 13.5   79  1400    8   MOLECULE: CYTOPLASMIC DYNEIN 1 HEAVY CHAIN 1;                        
1896:  fkx5-A  4.3 26.4  101  1400    7   MOLECULE: DYNEIN HEAVY CHAIN 8, AXONEMAL;                            
1897:  m0gz-A  4.3  6.3   96   212    6   MOLECULE: GOLGI SNAP RECEPTOR COMPLEX MEMBER 2;                      
1898:  c0iy-A  4.3  5.7   96   320   13   MOLECULE: AMINOACYL TRNA SYNTHASE COMPLEX-INTERACTING MULTI          
1899:  xs8t-A  4.3  6.4   99   678    9   MOLECULE: ENDOPLASMIC RETICULUM MEMBRANE-ASSOCIATED RNA DEG          
1900:  wup5-A  4.3 14.4  105   289    8   MOLECULE: SYNTAXIN-3;                                                
1901:  sh6c-A  4.3 10.6   87  1400   14   MOLECULE: MICROTUBULE-ACTIN CROSS-LINKING FACTOR 1, ISOFORM          
1902:  u1lc-A  4.3 15.1  146  1400    7   MOLECULE: WD REPEAT-CONTAINING PROTEIN 87;                           
1903:  ghp0-A  4.3 10.8   80  1400    6   MOLECULE: MICROTUBULE-ACTIN CROSS-LINKING FACTOR 1, ISOFORM          
1904:  kt8r-A  4.3 13.0   85  1400    9   MOLECULE: NESPRIN-2;                                                 
1905:  w3gm-A  4.3 10.5  119  1400    7   MOLECULE: DYNEIN HEAVY CHAIN 9, AXONEMAL;                            
1906:  u8rq-A  4.3  4.7   84  1400    8   MOLECULE: LAMININ SUBUNIT ALPHA-1;                                   
1907:  xf1p-A  4.3 10.5   83  1400    6   MOLECULE: DYNEIN HEAVY CHAIN 8, AXONEMAL;                            
1908:  vb3a-A  4.3  4.5  176  1156    6   MOLECULE: NUCLEAR PORE COMPLEX PROTEIN NUP133;                       
1909:  ned5-A  4.3 12.4  116  1400   12   MOLECULE: MICROTUBULE-ACTIN CROSS-LINKING FACTOR 1, ISOFORM          
1910:  clh2-A  4.3  3.5   89  1370    6   MOLECULE: DYSTONIN;                                                  
1911:  hth2-A  4.3  6.5  119  1096   12   MOLECULE: LYSINE-SPECIFIC DEMETHYLASE PHF2;                          
1912:  g0cv-A  4.3  8.0  150   449   14   MOLECULE: UNCHARACTERIZED PROTEIN C7ORF26;                           
1913:  a9zx-A  4.3 12.8   91   271    8   MOLECULE: SOLUTE CARRIER FAMILY 66 MEMBER 2;                         
1914:  rml7-A  4.3  5.7  125   326   10   MOLECULE: REGULATION OF NUCLEAR PRE-MRNA DOMAIN-CONTAINING           
1915:  bxl6-A  4.3  5.3  123   323    9   MOLECULE: ANNEXIN A3;                                                
1916:  cf3a-A  4.3 15.4  128  1070    9   MOLECULE: PHOSPHATIDYLINOSITOL 4,5-BISPHOSPHATE 3-KINASE CA          
1917:  qd2e-A  4.3  8.6  145  1914    6   MOLECULE: ZINC FINGER PROTEIN RLF;                                   
1918:  qi6q-A  4.3  6.9  134  1400    7   MOLECULE: ZINC FINGER PROTEIN 292;                                   
1919:  l3wb-A  4.3  3.4   96   100    9   MOLECULE: PUTATIVE PROTEIN BCL8;                                     
1920:  zl9b-A  4.3 17.7  124   725    8   MOLECULE: AMINOPEPTIDASE RNPEPL1;                                    
1921:  dhx1-A  4.3 15.4  129   747    9   MOLECULE: PROTEIN O-MANNOSYL-TRANSFERASE 1;                          
1922:  er9c-A  4.3  6.4   83  1400    7   MOLECULE: NESPRIN-2;                                                 
1923:  jg4c-A  4.3 21.8  143  1024    6   MOLECULE: THYROTROPIN-RELEASING HORMONE-DEGRADING ECTOENZYM          
1924:  kkh3-A  4.3 11.7   83  1400    6   MOLECULE: DYNEIN HEAVY CHAIN 10, AXONEMAL;                           
1925:  nun4-A  4.3  3.5  103   521   12   MOLECULE: HYCCIN;                                                    
1926:  tw5v-A  4.3  4.3  140   406    6   MOLECULE: COP9 SIGNALOSOME COMPLEX SUBUNIT 4;                        
1927:  ipw4-A  4.3 14.0   91  1400    9   MOLECULE: NESPRIN-2;                                                 
1928:  z1em-A  4.3 11.5  123   457    7   MOLECULE: PEPTIDYL-PROLYL CIS-TRANS ISOMERASE FKBP5;                 
1929:  dzh8-A  4.3 12.3  128  1400   11   MOLECULE: SACSIN;                                                    
1930:  vr2i-A  4.3  4.9  153  1749   10   MOLECULE: E3 UBIQUITIN-PROTEIN LIGASE UBR1;                          
1931:  fl7i-A  4.3  5.2   92   346    9   MOLECULE: ANNEXIN A1;                                                
1932:  t3bc-A  4.2  6.0  112  1302   10   MOLECULE: ASTROTACTIN-1;                                             
1933:  gr5e-A  4.2  3.7  109  1400   11   MOLECULE: DYSTONIN;                                                  
1934:  gf6k-A  4.2  5.1   89  1264   11   MOLECULE: VALINE--TRNA LIGASE;                                       
1935:  fea6-A  4.2  3.6   82  1400    9   MOLECULE: DYNEIN HEAVY CHAIN 12, AXONEMAL;                           
1936:  r5wd-A  4.2  6.5  169   606    7   MOLECULE: PROTEIN SCAI;                                              
1937:  r3te-A  4.2  4.2  130   845    9   MOLECULE: PROTEIN ARGININE N-METHYLTRANSFERASE 9;                    
1938:  ijn1-A  4.2  8.3  146  1622   13   MOLECULE: WD REPEAT-CONTAINING PROTEIN 97;                           
1939:  n2oh-A  4.2  4.2  101  1400   15   MOLECULE: DYSTONIN;                                                  
1940:  d1am-A  4.2 19.4   96  1400    7   MOLECULE: DYSTROPHIN;                                                
1941:  i2mz-A  4.2 12.2   79   398    6   MOLECULE: CATION CHANNEL SPERM-ASSOCIATED PROTEIN 3;                 
1942:  ra3l-A  4.2  9.7  114   675    5   MOLECULE: RHO GUANINE NUCLEOTIDE EXCHANGE FACTOR 37;                 
1943:  vi4m-A  4.2  5.0  134   785    4   MOLECULE: CONSERVED OLIGOMERIC GOLGI COMPLEX SUBUNIT 4;              
1944:  ihv4-A  4.2  2.9   82  1400    7   MOLECULE: DYNEIN HEAVY CHAIN 11, AXONEMAL;                           
1945:  n2yg-A  4.2 16.3  136  1400   10   MOLECULE: WD REPEAT-CONTAINING PROTEIN 87;                           
1946:  qe7w-A  4.2  5.3  108   758    6   MOLECULE: RIBOSOMAL RNA PROCESSING PROTEIN 1 HOMOLOG B;              
1947:  jt0l-A  4.2  9.3   91  1584    8   MOLECULE: CENTROSOMAL PROTEIN OF 170 KDA;                            
1948:  gcm6-A  4.2  4.5  130   617    7   MOLECULE: E3 UBIQUITIN-PROTEIN LIGASE SYNOVIOLIN;                    
1949:  kn1r-A  4.2  4.3   91  1400    8   MOLECULE: MICROTUBULE-ACTIN CROSS-LINKING FACTOR 1, ISOFORM          
1950:  kv4s-A  4.2  6.3  128   245    9   MOLECULE: 14-3-3 PROTEIN ZETA/DELTA;                                 
1951:  p8km-A  4.2 11.6  139   444    7   MOLECULE: TUBULIN BETA-4A CHAIN;                                     
1952:  l3df-A  4.2  7.6  108  1400    7   MOLECULE: DYNEIN HEAVY CHAIN DOMAIN-CONTAINING PROTEIN 1;            
1953:  dx6o-A  4.2 19.1   98  1199    9   MOLECULE: TRANSCRIPTION INITIATION FACTOR TFIID SUBUNIT 2;           
1954:  v4tn-A  4.2  6.1  114   355   11   MOLECULE: F-BOX ONLY PROTEIN 32;                                     
1955:  h8du-A  4.2  6.4  129   470   12   MOLECULE: REGULATOR OF MICROTUBULE DYNAMICS PROTEIN 3;               
1956:  ec1c-A  4.2  8.2  128  1445    9   MOLECULE: PHOSPHATIDYLINOSITOL 4-PHOSPHATE 3-KINASE C2 DOMA          
1957:  fbk1-A  4.2  4.3  114   576    8   MOLECULE: SH2 DOMAIN-CONTAINING PROTEIN 3A;                          
1958:  da3f-A  4.2  5.8  120   245    7   MOLECULE: 14-3-3 PROTEIN THETA;                                      
1959:  o7lk-A  4.2  9.1  137  1400   10   MOLECULE: E3 UBIQUITIN-PROTEIN LIGASE UBR5;                          
1960:  f7gh-A  4.2  7.7  138   910    9   MOLECULE: ADHESION G-PROTEIN COUPLED RECEPTOR F1;                    
1961:  n6zf-A  4.2  5.0  103   319   14   MOLECULE: UNCHARACTERIZED PROTEIN CXORF38;                           
1962:  r4zf-A  4.2  3.7   92  1400   11   MOLECULE: DYNEIN HEAVY CHAIN 17, AXONEMAL;                           
1963:  zmq3-A  4.2 11.7  115  1400    8   MOLECULE: E3 UBIQUITIN-PROTEIN LIGASE RNF213;                        
1964:  ews2-A  4.2  4.0   65   111   15   MOLECULE: C-X-C MOTIF CHEMOKINE 14;                                  
1965:  td0e-A  4.2  6.2  121   989    7   MOLECULE: ZINC FINGER SWIM DOMAIN-CONTAINING PROTEIN 4;              
1966:  ked4-A  4.2  5.5  155   613    7   MOLECULE: MAU2 CHROMATID COHESION FACTOR HOMOLOG;                    
1967:  j1qz-A  4.2  3.7  130   384   10   MOLECULE: PROTEIN AAR2 HOMOLOG;                                      
1968:  sm3u-A  4.1  4.5  106  1343    9   MOLECULE: RAS/RAP GTPASE-ACTIVATING PROTEIN SYNGAP;                  
1969:  p7ep-A  4.1 10.8  131  1400    6   MOLECULE: DYNEIN HEAVY CHAIN 14, AXONEMAL;                           
1970:  ys1i-A  4.1 11.4   90   985    4   MOLECULE: ALANINE--TRNA LIGASE, MITOCHONDRIAL;                       
1971:  ljj8-A  4.1  4.0  174  1400    8   MOLECULE: POLYCYSTIN-1;                                              
1972:  r4ou-A  4.1 11.9   82  1400    7   MOLECULE: DYNEIN HEAVY CHAIN 5, AXONEMAL;                            
1973:  m6mq-A  4.1  3.0   84  1400    6   MOLECULE: DYNEIN HEAVY CHAIN 2, AXONEMAL;                            
1974:  oqx9-A  4.1  6.1  129   469    5   MOLECULE: TETRATRICOPEPTIDE REPEAT PROTEIN 38;                       
1975:  k1ew-A  4.1 15.5  113   388    6   MOLECULE: PENTATRICOPEPTIDE REPEAT-CONTAINING PROTEIN 2,             
1976:  kd8b-A  4.1  3.8   89  1400    9   MOLECULE: DYNEIN HEAVY CHAIN 1, AXONEMAL;                            
1977:  qqe7-A  4.1  5.5  100  1400    9   MOLECULE: DYNEIN HEAVY CHAIN 3, AXONEMAL;                            
1978:  l5xh-A  4.1 14.6  139  2458    7   MOLECULE: ACETYL-COA CARBOXYLASE 2;                                  
1979:  q7tm-A  4.1  4.4   90   753    8   MOLECULE: CCR4-NOT TRANSCRIPTION COMPLEX SUBUNIT 3;                  
1980:  spp8-A  4.1  5.9   97  1317   11   MOLECULE: KINESIN-LIKE PROTEIN KIF16B;                               
1981:  awk2-A  4.1  3.6   92  1400    4   MOLECULE: DYNEIN HEAVY CHAIN 9, AXONEMAL;                            
1982:  dib9-A  4.1 10.7   90  1400    3   MOLECULE: DYNEIN HEAVY CHAIN 2, AXONEMAL;                            
1983:  n8fw-A  4.1  4.8   99  1400    6   MOLECULE: NESPRIN-2;                                                 
1984:  i2pk-A  4.1  3.9  102   432    8   MOLECULE: NEURONAL PENTRAXIN-1;                                      
1985:  u4sp-A  4.1  4.8  164  1400    9   MOLECULE: E3 UBIQUITIN-PROTEIN LIGASE HERC2;                         
1986:  l6yv-A  4.1 10.2   78  1400    3   MOLECULE: DYNEIN HEAVY CHAIN 2, AXONEMAL;                            
1987:  x1tz-A  4.1 11.0   95  1400    8   MOLECULE: SPECTRIN BETA CHAIN, NON-ERYTHROCYTIC 5;                   
1988:  khw4-A  4.1  7.3   85   762    6   MOLECULE: CENTROSOMAL PROTEIN OF 85 KDA;                             
1989:  qt4v-A  4.1 12.4  129  1400    9   MOLECULE: CYTOPLASMIC DYNEIN 1 HEAVY CHAIN 1;                        
1990:  ya0i-A  4.1  4.3  127   248    9   MOLECULE: 14-3-3 PROTEIN SIGMA;                                      
1991:  jt9i-A  4.1  5.1  180   445    8   MOLECULE: EUKARYOTIC TRANSLATION INITIATION FACTOR 3 SUBUNI          
1992:  c8fy-A  4.1  3.2   85   174    9   MOLECULE: EUKARYOTIC TRANSLATION ELONGATION FACTOR 1 EPSILO          
1993:  fzi3-A  4.1  6.3   98  1280    5   MOLECULE: ADHESION G-PROTEIN COUPLED RECEPTOR G4;                    
1994:  vu4u-A  4.1  8.7  108   855    6   MOLECULE: PRE-MRNA-SPLICING FACTOR SYF1;                             
1995:  lb4r-A  4.1 12.3   85  1400    6   MOLECULE: DYNEIN HEAVY CHAIN DOMAIN-CONTAINING PROTEIN 1;            
1996:  jf8l-A  4.1 11.7   93  1400    4   MOLECULE: UTROPHIN;                                                  
1997:  wc9x-A  4.1 11.7  139   750   10   MOLECULE: SIGNAL TRANSDUCER AND ACTIVATOR OF TRANSCRIPTION           
1998:  n4yk-A  4.1  6.0   77   249    9   MOLECULE: SYNTAXIN-10;                                               
1999:  bf7l-A  4.1 11.0   82  1116   10   MOLECULE: ELKS/RAB6-INTERACTING/CAST FAMILY MEMBER 1;                
2000:  ml3z-A  4.1  9.7  134   654    8   MOLECULE: PROTEIN SERAC1;                                            
2001:  fj9l-A  4.1 13.0   90  1400    6   MOLECULE: DYNEIN HEAVY CHAIN 10, AXONEMAL;                           
2002:  p2xz-A  4.1  4.7  104  2319    7   MOLECULE: A-KINASE ANCHOR PROTEIN 6;                                 
2003:  czv4-A  4.1  3.2   54  1400    6   MOLECULE: PDZ DOMAIN-CONTAINING PROTEIN 2;                           
2004:  z1am-A  4.1  3.0   86  1400    9   MOLECULE: DYNEIN HEAVY CHAIN 5, AXONEMAL;                            
2005:  p0ti-A  4.1  4.0   86  1400    9   MOLECULE: DYNEIN HEAVY CHAIN 14, AXONEMAL;                           
2006:  n9zp-A  4.1  7.1  129   819   10   MOLECULE: AMINOPEPTIDASE O;                                          
2007:  na5a-A  4.1  8.2   97  1400   12   MOLECULE: PROTEIN FURRY HOMOLOG;                                     
2008:  l5hh-A  4.1 12.3  115  1817    9   MOLECULE: NUCLEAR PORE COMPLEX PROTEIN NUP98-NUP96;                  
2009:  tdi4-A  4.1  9.0  111   379    7   MOLECULE: PROTEIN FARNESYLTRANSFERASE/GERANYLGERANYLTRANSFE          
2010:  fr7i-A  4.1 13.9  124   919    8   MOLECULE: UNCHARACTERIZED PROTEIN;                                   
2011:  g0hq-A  4.1 14.3  118  1400   13   MOLECULE: E3 UBIQUITIN-PROTEIN LIGASE UBR5;                          
2012:  lp1g-A  4.1 12.5  104   569    9   MOLECULE: TETRATRICOPEPTIDE REPEAT PROTEIN 22;                       
2013:  r5fm-A  4.1  5.9  105   153   11   MOLECULE: ORM1-LIKE PROTEIN 3;                                       
2014:  iyl9-A  4.1 14.8  138   860    9   MOLECULE: SH2 DOMAIN-CONTAINING PROTEIN 3C;                          
2015:  fra0-A  4.1  8.2  132   376    8   MOLECULE: 26S PROTEASOME NON-ATPASE REGULATORY SUBUNIT 13;           
2016:  kpo5-A  4.1  7.8  131  1400   11   MOLECULE: E3 UBIQUITIN-PROTEIN LIGASE UBR5;                          
2017:  mkn9-A  4.1 15.6   99   673    9   MOLECULE: ANNEXIN A6;                                                
2018:  p7fn-A  4.1 18.2  111  2371   10   MOLECULE: NEUROBLASTOMA-AMPLIFIED SEQUENCE;                          
2019:  c8qn-A  4.1  8.4   88   941   10   MOLECULE: LYSINE-SPECIFIC DEMETHYLASE 7A;                            
2020:  vsw1-A  4.1  5.1  145   925   10   MOLECULE: NUCLEAR PORE COMPLEX PROTEIN NUP107;                       
2021:  t1ek-A  4.1  6.6  179  1400    9   MOLECULE: POLYCYSTIN-1;                                              
2022:  c8jj-A  4.1 11.3  114   442    6   MOLECULE: F-BOX ONLY PROTEIN 39;                                     
2023:  csn4-A  4.1 13.8  142  1068    8   MOLECULE: PHOSPHATIDYLINOSITOL 4,5-BISPHOSPHATE 3-KINASE CA          
2024:  ge3f-A  4.1  6.2  117  2156   11   MOLECULE: OXYGEN-REGULATED PROTEIN 1;                                
2025:  qi2m-A  4.1  5.5  136   622    7   MOLECULE: FANCONI ANEMIA GROUP G PROTEIN;                            
2026:  cu4g-A  4.1  3.3   95   146    6   MOLECULE: HEME TRANSPORTER HRG1;                                     
2027:  ks5u-A  4.1  5.5  111   923    7   MOLECULE: KINASE SUPPRESSOR OF RAS 1;                                
2028:  b0ep-A  4.1 10.1  119  1394    7   MOLECULE: LEUCINE-RICH PPR MOTIF-CONTAINING PROTEIN, MITOCH          
2029:  t5ib-A  4.1  8.9   83   669    7   MOLECULE: CLEFT LIP AND PALATE TRANSMEMBRANE PROTEIN 1;              
2030:  b8pc-A  4.0 10.2  144   825    7   MOLECULE: BREAST CANCER ANTI-ESTROGEN RESISTANCE PROTEIN 3;          
2031:  p6sk-A  4.0  6.2  117  1400    5   MOLECULE: CILIOGENESIS AND PLANAR POLARITY EFFECTOR 1;               
2032:  jt0f-A  4.0  6.9  116  1400    9   MOLECULE: DESMOPLAKIN;                                               
2033:  h0ui-A  4.0  4.8  144   582    8   MOLECULE: TETRATRICOPEPTIDE REPEAT PROTEIN 24;                       
2034:  u5mw-A  4.0 12.7  143  2485    7   MOLECULE: TYROSINE-PROTEIN PHOSPHATASE NON-RECEPTOR TYPE 13          
2035:  io0t-A  4.0 12.5   92   530    4   MOLECULE: AARF DOMAIN-CONTAINING PROTEIN KINASE 1;                   
2036:  m9kj-A  4.0  8.9  130   420   13   MOLECULE: INDOLEAMINE 2,3-DIOXYGENASE 2;                             
2037:  pyn2-A  4.0 12.5   88  1400   10   MOLECULE: DYSTONIN;                                                  
2038:  dse7-A  4.0  5.0  129  1824    9   MOLECULE: AFADIN;                                                    
2039:  lt6b-A  4.0  7.8  101  1400    7   MOLECULE: DYNEIN HEAVY CHAIN 2, AXONEMAL;                            
2040:  hu2q-A  4.0  8.3   99  1577    9   MOLECULE: DYNAMIN-BINDING PROTEIN;                                   
2041:  d1mc-A  4.0 10.3   79  1400   10   MOLECULE: NESPRIN-1;                                                 
2042:  d4kd-A  4.0  3.9  105   241    6   MOLECULE: GLUTATHIONE TRANSFERASE;                                   
2043:  dv0t-A  4.0  3.5   67  1400    6   MOLECULE: DYNEIN HEAVY CHAIN 5, AXONEMAL;                            
2044:  lkm7-A  4.0 10.7  139   403   10   MOLECULE: INDOLEAMINE 2,3-DIOXYGENASE 1;                             
2045:  tk9f-A  4.0  3.9  138   943    8   MOLECULE: WD REPEAT-CONTAINING PROTEIN 3;                            
2046:  xq5o-A  4.0  6.6  125   343    8   MOLECULE: ION CHANNEL TACAN;                                         
2047:  o4zm-A  4.0  4.1   94  1400    3   MOLECULE: DYNEIN HEAVY CHAIN 9, AXONEMAL;                            
2048:  dn9o-A  4.0  3.2   86   696    6   MOLECULE: SEC14 DOMAIN AND SPECTRIN REPEAT-CONTAINING PROTE          
2049:  h1kx-A  4.0  3.0   84  1400    7   MOLECULE: PLECTIN;                                                   
2050:  il6s-A  4.0  8.3  177  1256    7   MOLECULE: SERINE-PROTEIN KINASE ATM;                                 
2051:  tcu5-A  4.0  7.2  113   995    4   MOLECULE: KN MOTIF AND ANKYRIN REPEAT DOMAIN-CONTAINING PRO          
2052:  z3ef-A  4.0  5.5  109  1400    6   MOLECULE: TRANSMEMBRANE PROTEIN KIAA1109;                            
2053:  tgx9-A  4.0  6.7   99  1400    6   MOLECULE: TRANSMEMBRANE PROTEIN KIAA1109;                            
2054:  fh9j-A  4.0  8.9  117   847   10   MOLECULE: SIGNAL TRANSDUCER AND ACTIVATOR OF TRANSCRIPTION           
2055:  i4kn-A  4.0 11.3  131   431    6   MOLECULE: EVOLUTIONARILY CONSERVED SIGNALING INTERMEDIATE I          
2056:  g1bz-A  4.0  9.0  118  1211    9   MOLECULE: DELPHILIN;                                                 
2057:  qmt9-A  4.0  3.5   74   417    5   MOLECULE: GLYCINE RECEPTOR ALPHA 4 (PSEUDOGENE);                     
2058:  fjy9-A  4.0 10.5   74   734    9   MOLECULE: ALPHA-CATULIN;                                             
2059:  f3tj-A  4.0  7.9  122   886   10   MOLECULE: GENERAL TRANSCRIPTION FACTOR 3C POLYPEPTIDE 3;             
2060:  xe4p-A  4.0  6.4  105   963    6   MOLECULE: ADHESION G-PROTEIN COUPLED RECEPTOR D2;                    
2061:  jtr3-A  4.0 13.4  115  1400    6   MOLECULE: MIDASIN;                                                   
2062:  cm1r-A  4.0  6.6  115   530   12   MOLECULE: PROTEIN FAM126B;                                           
2063:  d4ae-A  4.0 12.1   97   247    4   MOLECULE: TRANSMEMBRANE PROTEIN 69;                                  
2064:  qjr1-A  4.0 11.2  126  1400    9   MOLECULE: CYTOPLASMIC DYNEIN 2 HEAVY CHAIN 1;                        
2065:  yrb8-A  4.0  7.1  146  1400   10   MOLECULE: E3 UBIQUITIN-PROTEIN LIGASE UBR5;                          
2066:  j2mn-A  4.0 11.6  132   317   11   MOLECULE: ANKYRIN REPEAT DOMAIN-CONTAINING PROTEIN 9;                
2067:  xen4-A  4.0  5.9  108   710    9   MOLECULE: RAL GUANINE NUCLEOTIDE DISSOCIATION STIMULATOR-LI          
2068:  a8pk-A  4.0  5.2   91  1400   10   MOLECULE: DYNEIN HEAVY CHAIN 9, AXONEMAL;                            
2069:  wl9v-A  4.0 11.4  124   875    6   MOLECULE: KELCH-LIKE PROTEIN 29;                                     
2070:  ew6k-A  4.0  4.0  142   461    9   MOLECULE: RIBOSOMAL RNA PROCESSING PROTEIN 1 HOMOLOG A;              
2071:  t8ck-A  4.0  3.8   97   316    6   MOLECULE: PROTEIN LIFEGUARD 2;                                       
2072:  pk9h-A  4.0  5.3  133   246    8   MOLECULE: 14-3-3 PROTEIN ETA;                                        
2073:  gwy4-A  4.0 14.2  126  1400    9   MOLECULE: TRANSFORMATION/TRANSCRIPTION DOMAIN-ASSOCIATED PR          
2074:  nxp1-A  4.0 37.0  153  1400    7   MOLECULE: NESPRIN-2;                                                 
2075:  e3ji-A  4.0 12.9  137  1454    6   MOLECULE: ALPHA-2-MACROGLOBULIN-LIKE PROTEIN 1;                      
2076:  vmc8-A  4.0  6.2  141  1315    4   MOLECULE: CILIA- AND FLAGELLA-ASSOCIATED PROTEIN 46;                 
2077:  n2cg-A  4.0  4.6  125  1004   10   MOLECULE: HERMANSKY-PUDLAK SYNDROME 3 PROTEIN;                       
2078:  ad5f-A  4.0  9.9  105   642    6   MOLECULE: KELCH-LIKE PROTEIN 17;                                     
2079:  iz9a-A  4.0  9.8  157   780   10   MOLECULE: CULLIN-5;                                                  
2080:  qnv0-A  4.0  9.0  115  1909    6   MOLECULE: DENN DOMAIN-CONTAINING PROTEIN 4C;                         
2081:  s6id-A  4.0  3.9  101   368    6   MOLECULE: SNRNA-ACTIVATING PROTEIN COMPLEX SUBUNIT 1;                
2082:  pmx8-A  4.0  9.7  140   288   11   MOLECULE: ANKYRIN REPEAT AND SOCS BOX PROTEIN 8;                     
2083:  dbs0-A  4.0  5.0  126   704   11   MOLECULE: NEUROLYSIN, MITOCHONDRIAL;                                 
2084:  zo5t-A  4.0  7.4  196  1400   12   MOLECULE: E3 UBIQUITIN-PROTEIN LIGASE HUWE1;                         
2085:  rna5-A  4.0  9.1   89  1400    8   MOLECULE: PLECTIN;                                                   
2086:  n7ns-A  4.0 10.5  104  1332   11   MOLECULE: ELONGATOR COMPLEX PROTEIN 1;                               
2087:  qa3j-A  4.0  5.6  105   153   10   MOLECULE: ORM1-LIKE PROTEIN 2;                                       
2088:  cvi5-A  3.9  3.1  107  1098   11   MOLECULE: UNCONVENTIONAL MYOSIN-IF;                                  
2089:  p2kt-A  3.9  3.6  107   171   13   MOLECULE: TETRATRICOPEPTIDE REPEAT PROTEIN 9C;                       
2090:  hp2d-A  3.9 11.1  145  1400    6   MOLECULE: SERINE/THREONINE-PROTEIN KINASE SMG1;                      
2091:  ps2r-A  3.9  3.7   60   620    8   MOLECULE: PROTEIN REGULATOR OF CYTOKINESIS 1;                        
2092:  eca6-A  3.9 10.0   94  1400    5   MOLECULE: DYNEIN HEAVY CHAIN 11, AXONEMAL;                           
2093:  epw3-A  3.9 20.2  131   717    6   MOLECULE: CLEAVAGE STIMULATION FACTOR SUBUNIT 3;                     
2094:  d2rn-A  3.9  3.3   84   528    1   MOLECULE: NEGATIVE ELONGATION FACTOR A;                              
2095:  ls1p-A  3.9  4.4  137   788   11   MOLECULE: NUCLEAR AUTOANTIGENIC SPERM PROTEIN;                       
2096:  dtu0-A  3.9 10.0  101   518    9   MOLECULE: INTEGRATOR COMPLEX SUBUNIT 14;                             
2097:  gor7-A  3.9  4.0   91  1400    4   MOLECULE: DYNEIN HEAVY CHAIN 3, AXONEMAL;                            
2098:  aia9-A  3.9  3.2   86  1400    9   MOLECULE: DYNEIN HEAVY CHAIN 5, AXONEMAL;                            
2099:  oq6r-A  3.9  5.3  161  1400   11   MOLECULE: ADHESION G-PROTEIN COUPLED RECEPTOR V1;                    
2100:  rk2y-A  3.9  6.2   79   333    9   MOLECULE: EP300-INTERACTING INHIBITOR OF DIFFERENTIATION 3;          
2101:  lxk2-A  3.9  6.6  111  1400    5   MOLECULE: ATP-BINDING CASSETTE SUB-FAMILY A MEMBER 13;               
2102:  z5bs-A  3.9 13.4  163  1400   11   MOLECULE: CILIA- AND FLAGELLA-ASSOCIATED PROTEIN 46;                 
2103:  pyk9-A  3.9  4.3   70   293    1   MOLECULE: CEP170-LIKE PROTEIN;                                       
2104:  c2sv-A  3.9  4.0   69  1400    7   MOLECULE: MIDASIN;                                                   
2105:  z2hj-A  3.9  6.0  143   972    5   MOLECULE: N-ALPHA-ACETYLTRANSFERASE 25, NATB AUXILIARY SUBU          
2106:  b1cj-A  3.9  8.5   80  1111    9   MOLECULE: NEUROBLASTOMA BREAKPOINT FAMILY MEMBER 9;                  
2107:  cw0y-A  3.9  8.1  146   718   12   MOLECULE: NF-KAPPA-B INHIBITOR ZETA;                                 
2108:  k0uo-A  3.9  3.7  111   973    5   MOLECULE: SHORT TRANSIENT RECEPTOR POTENTIAL CHANNEL 5;              
2109:  wzj5-A  3.9  7.8  148  1400   13   MOLECULE: ADHESION G-PROTEIN COUPLED RECEPTOR G4;                    
2110:  oc1p-A  3.9  8.1  107  1400   14   MOLECULE: TESTIS-EXPRESSED PROTEIN 15;                               
2111:  sf7a-A  3.9  3.1   81  1400    5   MOLECULE: NESPRIN-1;                                                 
2112:  ujz3-A  3.9 11.5  110   620   11   MOLECULE: KELCH-LIKE PROTEIN 8;                                      
2113:  v9mu-A  3.9  5.1  112  1400    8   MOLECULE: DYNEIN HEAVY CHAIN 5, AXONEMAL;                            
2114:  ni2e-A  3.9  4.8   89   255   13   MOLECULE: SYNTAXIN-6;                                                
2115:  te1r-A  3.9 15.6  109   570    6   MOLECULE: VACUOLAR PROTEIN SORTING-ASSOCIATED PROTEIN 45;            
2116:  q6au-A  3.9 10.6  109   581    9   MOLECULE: KELCH-LIKE PROTEIN 38;                                     
2117:  cwk3-A  3.9 10.1  137   705    3   MOLECULE: DOLICHYL-DIPHOSPHOOLIGOSACCHARIDE--PROTEIN                 
2118:  lr9v-A  3.9 10.4  102   609    6   MOLECULE: KELCH-LIKE PROTEIN 20;                                     
2119:  iq6g-A  3.9 14.6  116   919    7   MOLECULE: PERIODIC TRYPTOPHAN PROTEIN 2 HOMOLOG;                     
2120:  hn9h-A  3.9  6.0  130  1400   11   MOLECULE: TPR AND ANKYRIN REPEAT-CONTAINING PROTEIN 1;               
2121:  aie1-A  3.9 10.2  119   583    7   MOLECULE: MITOCHONDRIAL RIBONUCLEASE P CATALYTIC SUBUNIT;            
2122:  pzm2-A  3.9  3.0   89  1400    7   MOLECULE: DYNEIN HEAVY CHAIN 6, AXONEMAL;                            
2123:  eir6-A  3.9  8.0   82   752    9   MOLECULE: COILED-COIL DOMAIN-CONTAINING PROTEIN 157;                 
2124:  jfo1-A  3.9 19.4   89   442    2   MOLECULE: TRANSCRIPTION FACTOR AP-2-EPSILON;                         
2125:  rth0-A  3.9  6.2  114  1400    9   MOLECULE: CYTOPLASMIC DYNEIN 2 HEAVY CHAIN 1;                        
2126:  d2rz-A  3.9  3.6  104   437    8   MOLECULE: ELONGATION FACTOR 1-GAMMA;                                 
2127:  lt7x-A  3.9  5.7   84  1400   12   MOLECULE: SACSIN;                                                    
2128:  vjy6-A  3.9 12.6  129  1044    9   MOLECULE: PHOSPHATIDYLINOSITOL 4,5-BISPHOSPHATE 3-KINASE CA          
2129:  c5py-A  3.8  9.7  119  1400    9   MOLECULE: ATP-BINDING CASSETTE SUB-FAMILY A MEMBER 13;               
2130:  ebx8-A  3.8  3.5  141  1185    4   MOLECULE: 1-PHOSPHATIDYLINOSITOL 4,5-BISPHOSPHATE PHOSPHODI          
2131:  qbj7-A  3.8  4.3  118  1271    9   MOLECULE: SR-RELATED AND CTD-ASSOCIATED FACTOR 8;                    
2132:  gsb7-A  3.8  4.0   89   911   10   MOLECULE: ALPHA-ACTININ-4;                                           
2133:  m7cz-A  3.8  4.4  160  1400    9   MOLECULE: ADHESION G-PROTEIN COUPLED RECEPTOR G4;                    
2134:  hm7j-A  3.8  6.5  123   951    7   MOLECULE: WD REPEAT-CONTAINING PROTEIN 36;                           
2135:  g9is-A  3.8  3.8   89   239    9   MOLECULE: DIABLO HOMOLOG, MITOCHONDRIAL;                             
2136:  sz4u-A  3.8  5.7  108  1400    6   MOLECULE: ATP-BINDING CASSETTE SUB-FAMILY A MEMBER 13;               
2137:  ffb4-A  3.8  5.8   93  1400    3   MOLECULE: CENTROMERE-ASSOCIATED PROTEIN E;                           
2138:  r5kx-A  3.8  4.7  129  1496    6   MOLECULE: DENN DOMAIN-CONTAINING PROTEIN 4B;                         
2139:  p9ij-A  3.8  2.7   83   250   13   MOLECULE: GOLGI SNAP RECEPTOR COMPLEX MEMBER 1;                      
2140:  x1qm-A  3.8  4.4   86   236   14   MOLECULE: SYNTAXIN-8;                                                
2141:  m1hj-A  3.8  4.3   96   892   13   MOLECULE: ALPHA-ACTININ-1;                                           
2142:  l0ci-A  3.8 12.5  154  1589   10   MOLECULE: STERILE ALPHA MOTIF DOMAIN-CONTAINING PROTEIN 9;           
2143:  zm0n-A  3.8  3.6   87   414    6   MOLECULE: STAGA COMPLEX 65 SUBUNIT GAMMA;                            
2144:  js6o-A  3.8  3.9   86  1400    6   MOLECULE: DYNEIN HEAVY CHAIN 3, AXONEMAL;                            
2145:  qpl7-A  3.8  4.8  153   941    3   MOLECULE: ENDOPLASMIC RETICULUM AMINOPEPTIDASE 1;                    
2146:  qog7-A  3.8  3.9   62  1400    8   MOLECULE: E3 UBIQUITIN-PROTEIN LIGASE RNF213;                        
2147:  kgg2-A  3.8  6.9   96  1400    3   MOLECULE: MIDASIN;                                                   
2148:  t0qv-A  3.8 13.6   88  1400    9   MOLECULE: DYNEIN HEAVY CHAIN 9, AXONEMAL;                            
2149:  wud9-A  3.8 18.4  135   914    5   MOLECULE: LA-RELATED PROTEIN 1B;                                     
2150:  v8iy-A  3.8  5.0   73  1589   10   MOLECULE: CENTROSOMAL PROTEIN OF 170 KDA PROTEIN B;                  
2151:  qot4-A  3.8  7.1  132  1102    8   MOLECULE: PHOSPHATIDYLINOSITOL 4,5-BISPHOSPHATE 3-KINASE CA          
2152:  b9hr-A  3.8 13.2  135  1400    7   MOLECULE: SACSIN;                                                    
2153:  uex8-A  3.8  5.1  146  1025    5   MOLECULE: LEUCYL-CYSTINYL AMINOPEPTIDASE;                            
2154:  bvp8-A  3.8  9.3  130   689    8   MOLECULE: TRANSMEMBRANE PROTEIN 214;                                 
2155:  li8t-A  3.8 18.4  115  1432    9   MOLECULE: OVOSTATIN HOMOLOG 2;                                       
2156:  c9ic-A  3.8  5.5  176   450    5   MOLECULE: LANC-LIKE PROTEIN 2;                                       
2157:  ij2l-A  3.8 11.7  157  1068   11   MOLECULE: RHO FAMILY-INTERACTING CELL POLARIZATION REGULATO          
2158:  vr5v-A  3.8  5.0  108   505    7   MOLECULE: PROTEIN FAM114A2;                                          
2159:  l3gt-A  3.8 13.6   84   346   11   MOLECULE: TUBULIN-SPECIFIC CHAPERONE C;                              
2160:  ry3i-A  3.8 18.3   95  2108    9   MOLECULE: KINESIN-LIKE PROTEIN KIF26B;                               
2161:  dtl2-A  3.8  3.4   85  1400   15   MOLECULE: DYNEIN HEAVY CHAIN 1, AXONEMAL;                            
2162:  uq0r-A  3.8  8.4  136  1060    5   MOLECULE: HISTONE LYSINE DEMETHYLASE PHF8;                           
2163:  dke2-A  3.8 13.6  108   876    6   MOLECULE: EXONUCLEASE MUT-7 HOMOLOG;                                 
2164:  y9wb-A  3.8 12.0  120   538    6   MOLECULE: DOLICHOL KINASE;                                           
2165:  zpw9-A  3.8  4.5   79  1400   11   MOLECULE: PLECTIN;                                                   
2166:  bo1b-A  3.8 11.9  158   977   10   MOLECULE: SHORT TRANSIENT RECEPTOR POTENTIAL CHANNEL 4;              
2167:  ah1d-A  3.8  9.2  109   153    7   MOLECULE: ORM1-LIKE PROTEIN 1;                                       
2168:  r4cy-A  3.8 12.0  137   672    6   MOLECULE: OUTER DYNEIN ARM-DOCKING COMPLEX SUBUNIT 4;                
2169:  zlf1-A  3.8 11.8  106   913    7   MOLECULE: CULLIN-4B;                                                 
2170:  l7si-A  3.8  4.1  101   568    5   MOLECULE: KELCH-LIKE PROTEIN 12;                                     
2171:  l7hv-A  3.8  5.9  124   301    7   MOLECULE: CARDIOLIPIN SYNTHASE (CMP-FORMING);                        
2172:  w9na-A  3.8  6.7  125  1006    8   MOLECULE: TRANSMEMBRANE CHANNEL-LIKE PROTEIN 5;                      
2173:  dc8r-A  3.8  7.7  122   567   11   MOLECULE: GERANYLGERANYL TRANSFERASE TYPE-2 SUBUNIT ALPHA;           
2174:  ne7e-A  3.8 19.2  114   665   10   MOLECULE: ATPASE WRNIP1;                                             
2175:  pir7-A  3.8  9.3  118  1400   10   MOLECULE: DYNEIN HEAVY CHAIN 8, AXONEMAL;                            
2176:  l9ck-A  3.8  9.9  124   587   10   MOLECULE: RAN GTPASE-ACTIVATING PROTEIN 1;                           
2177:  l9ij-A  3.8  5.6  118   255    5   MOLECULE: 14-3-3 PROTEIN EPSILON;                                    
2178:  rl5a-A  3.8 10.1  119  1676    5   MOLECULE: COMPLEMENT C5;                                             
2179:  dr6e-A  3.8  9.8  184   837    5   MOLECULE: MANNOSYL-OLIGOSACCHARIDE GLUCOSIDASE;                      
2180:  lw5e-A  3.8  4.0   87   173    2   MOLECULE: PROTEIN FAM180A;                                           
2181:  z0tz-A  3.8  5.2  101  1400   10   MOLECULE: DYNEIN HEAVY CHAIN DOMAIN-CONTAINING PROTEIN 1;            
2182:  rp8j-A  3.8 10.4  108  2353    3   MOLECULE: VOLTAGE-DEPENDENT T-TYPE CALCIUM CHANNEL SUBUNIT           
2183:  jzk3-A  3.7  8.8  116  1400    8   MOLECULE: ATP-BINDING CASSETTE SUB-FAMILY A MEMBER 13;               
2184:  xc8f-A  3.7 12.4  116   387    5   MOLECULE: TETRATRICOPEPTIDE REPEAT PROTEIN 4;                        
2185:  ogm4-A  3.7  3.7   84  1400   10   MOLECULE: TRIPLE FUNCTIONAL DOMAIN PROTEIN;                          
2186:  ai1u-A  3.7  8.3   78  1636    8   MOLECULE: TYROSINE-PROTEIN PHOSPHATASE NON-RECEPTOR TYPE 23          
2187:  ul9s-A  3.7 13.0   93  1400    5   MOLECULE: DYSTONIN;                                                  
2188:  koc8-A  3.7  3.4   93  1265    6   MOLECULE: PROTEIN FAM193A;                                           
2189:  fd1o-A  3.7 10.6  114   589   11   MOLECULE: ECTODERM-NEURAL CORTEX PROTEIN 1;                          
2190:  e8wi-A  3.7 13.2   96   623    8   MOLECULE: GLYCEROPHOSPHODIESTER PHOSPHODIESTERASE DOMAIN-CO          
2191:  t3ht-A  3.7  9.3   89  1400    8   MOLECULE: PLECTIN;                                                   
2192:  k1qx-A  3.7 13.1  131  1400    7   MOLECULE: DYNEIN HEAVY CHAIN 17, AXONEMAL;                           
2193:  l9fk-A  3.7  6.1  139  1017    4   MOLECULE: FANCONI-ASSOCIATED NUCLEASE 1;                             
2194:  h2zj-A  3.7  3.5  103   335   10   MOLECULE: SYNTAXIN-18;                                               
2195:  wmn4-A  3.7  6.3   85   392   11   MOLECULE: SPECKLE-TYPE POZ PROTEIN-LIKE;                             
2196:  c8ix-A  3.7  4.8  153  1400    8   MOLECULE: E3 UBIQUITIN-PROTEIN LIGASE UBR5;                          
2197:  dss2-A  3.7  8.7  104  1143   11   MOLECULE: FH2 DOMAIN-CONTAINING PROTEIN 1;                           
2198:  r6wz-A  3.7 11.1  101   657    9   MOLECULE: CONSERVED OLIGOMERIC GOLGI COMPLEX SUBUNIT 6;              
2199:  ma0w-A  3.7 11.1   78   472    8   MOLECULE: CATION CHANNEL SPERM-ASSOCIATED PROTEIN 4;                 
2200:  hn8g-A  3.7 11.4   91  1400    7   MOLECULE: CYTOPLASMIC DYNEIN 2 HEAVY CHAIN 1;                        
2201:  aeh6-A  3.7  3.1   75  1400    5   MOLECULE: CYTOPLASMIC DYNEIN 2 HEAVY CHAIN 1;                        
2202:  df0k-A  3.7  2.4   78  1400    9   MOLECULE: NESPRIN-1;                                                 
2203:  nu4o-A  3.7  3.4   96   144   10   MOLECULE: PROTEIN MIX23;                                             
2204:  s8ue-A  3.7 11.4   90   706    8   MOLECULE: INTEGRATOR COMPLEX SUBUNIT 13;                             
2205:  m3uk-A  3.7  9.1   97   967    6   MOLECULE: PROTEIN MOONRAKER;                                         
2206:  s5gs-A  3.7 11.1  102   294    8   MOLECULE: STORE-OPERATED CALCIUM ENTRY REGULATOR STIMATE;            
2207:  ezs4-A  3.7  8.4   97   617    8   MOLECULE: V-TYPE PROTON ATPASE CATALYTIC SUBUNIT A;                  
2208:  dv9q-A  3.7 15.8   97  1400   10   MOLECULE: DYNEIN HEAVY CHAIN 5, AXONEMAL;                            
2209:  s9po-A  3.7  4.0   97   828    7   MOLECULE: CONSERVED OLIGOMERIC GOLGI COMPLEX SUBUNIT 3;              
2210:  lj8p-A  3.7  4.2   80   841    9   MOLECULE: NEUROBLASTOMA BREAKPOINT FAMILY MEMBER 10;                 
2211:  nt5k-A  3.7  5.8  146   433    9   MOLECULE: TRANSCOBALAMIN-1;                                          
2212:  yl7u-A  3.7  3.5   82  1400    9   MOLECULE: DYNEIN HEAVY CHAIN 12, AXONEMAL;                           
2213:  d8dq-A  3.7 14.3   92  1128   11   MOLECULE: NCK-ASSOCIATED PROTEIN 1;                                  
2214:  z8zr-A  3.7 16.5  128   849    9   MOLECULE: COILED-COIL DOMAIN-CONTAINING PROTEIN 87;                  
2215:  zjm3-A  3.7 16.2  110   708    7   MOLECULE: KELCH-LIKE PROTEIN 11;                                     
2216:  dqw7-A  3.7 13.0   84  1400   13   MOLECULE: DYNEIN HEAVY CHAIN 11, AXONEMAL;                           
2217:  pxf2-A  3.7 12.7  128  1400    6   MOLECULE: DYNEIN HEAVY CHAIN 10, AXONEMAL;                           
2218:  g6sk-A  3.7  3.8  129  2376    9   MOLECULE: CCR4-NOT TRANSCRIPTION COMPLEX SUBUNIT 1;                  
2219:  ki4f-A  3.7 10.1  115   727    8   MOLECULE: RHO-RELATED BTB DOMAIN-CONTAINING PROTEIN 2;               
2220:  q3xj-A  3.7 22.3   84   114    4   MOLECULE: LYMPHOTACTIN;                                              
2221:  x1ux-A  3.7 20.6  105  1516    9   MOLECULE: IPORIN;                                                    
2222:  mq0w-A  3.7  5.0   91  1400   13   MOLECULE: DYNEIN HEAVY CHAIN 12, AXONEMAL;                           
2223:  yf2c-A  3.7 10.8  129  1207    9   MOLECULE: E3 UBIQUITIN-PROTEIN LIGASE RNF213;                        
2224:  b6ok-A  3.7 14.4  115   894    5   MOLECULE: ALPHA-ACTININ-2;                                           
2225:  zc1n-A  3.7  8.4   83   482   10   MOLECULE: ACETYLCHOLINE RECEPTOR SUBUNIT ALPHA;                      
2226:  h4wv-A  3.7 11.9  107   617    8   MOLECULE: KELCH-LIKE PROTEIN 9;                                      
2227:  dt0n-A  3.7  4.8  111   541    7   MOLECULE: FORMIMIDOYLTRANSFERASE-CYCLODEAMINASE;                     
2228:  upg8-A  3.7  7.3  126   492    4   MOLECULE: PROGRESSIVE ANKYLOSIS PROTEIN HOMOLOG;                     
2229:  ysk5-A  3.7 15.2  102  2223    8   MOLECULE: VOLTAGE-DEPENDENT T-TYPE CALCIUM CHANNEL SUBUNIT           
2230:  aoq5-A  3.7  2.9   65    86    5   MOLECULE: SIGNAL RECOGNITION PARTICLE 9 KDA PROTEIN;                 
2231:  w8uk-A  3.7 10.8  103   586    9   MOLECULE: KELCH-LIKE PROTEIN 7;                                      
2232:  w2lw-A  3.7  4.8  152  1445    7   MOLECULE: CD109 ANTIGEN;                                             
2233:  z9cr-A  3.7  6.3  107   151    8   MOLECULE: TETRATRICOPEPTIDE REPEAT PROTEIN 32;                       
2234:  h4cy-A  3.7 21.4   82  1172   10   MOLECULE: LAMININ SUBUNIT BETA-3;                                    
2235:  ceq5-A  3.6  9.6   98   797    7   MOLECULE: ADHESION G-PROTEIN COUPLED RECEPTOR G7;                    
2236:  mpy0-A  3.6  5.4  128  1292    5   MOLECULE: (E3-INDEPENDENT) E2 UBIQUITIN-CONJUGATING ENZYME;          
2237:  d0jk-A  3.6  4.5   88   183    7   MOLECULE: ER MEMBRANE PROTEIN COMPLEX SUBUNIT 4;                     
2238:  u4qa-A  3.6  5.1  128   723    3   MOLECULE: VACUOLAR PROTEIN SORTING-ASSOCIATED PROTEIN 52 HO          
2239:  lzy8-A  3.6  4.0   98   217    7   MOLECULE: VESICLE TRANSPORT THROUGH INTERACTION WITH T-SNAR          
2240:  b3hz-A  3.6  6.7  105   869   10   MOLECULE: PUTATIVE NEUROBLASTOMA BREAKPOINT FAMILY MEMBER 8          
2241:  du9u-A  3.6  5.4   85   842    5   MOLECULE: ATP-BINDING CASSETTE SUB-FAMILY B MEMBER 6, MITOC          
2242:  cmx0-A  3.6  5.5  124   339    8   MOLECULE: TRANSMEMBRANE PROTEIN 120B;                                
2243:  mwv1-A  3.6  5.4  112  1400    9   MOLECULE: DYNEIN HEAVY CHAIN 1, AXONEMAL;                            
2244:  vwl4-A  3.6  9.2  122   591    6   MOLECULE: GUANYLATE-BINDING PROTEIN 2;                               
2245:  vr5m-A  3.6 11.5   81  1400    7   MOLECULE: DYNEIN HEAVY CHAIN 1, AXONEMAL;                            
2246:  is2c-A  3.6  9.1   99  1154    7   MOLECULE: COILED-COIL DOMAIN-CONTAINING PROTEIN 136;                 
2247:  js2f-A  3.6 10.2  116   662   13   MOLECULE: RAP GUANINE NUCLEOTIDE EXCHANGE FACTOR-LIKE 1;             
2248:  aem9-A  3.6 14.4  126  1400    9   MOLECULE: CYTOPLASMIC DYNEIN 1 HEAVY CHAIN 1;                        
2249:  vw6h-A  3.6  3.0   61  1400   11   MOLECULE: SACSIN;                                                    
2250:  o5hx-A  3.6 14.6   83   530   11   MOLECULE: CATION CHANNEL SPERM-ASSOCIATED PROTEIN 2;                 
2251:  nmf0-A  3.6 13.3  102   804    8   MOLECULE: EXOCYST COMPLEX COMPONENT 6;                               
2252:  fuy5-A  3.6  5.1  136   836   10   MOLECULE: SHORT TRANSIENT RECEPTOR POTENTIAL CHANNEL 3;              
2253:  v6di-A  3.6 12.0  115  1400    6   MOLECULE: SACSIN;                                                    
2254:  srj9-A  3.6 15.2  124  1025   10   MOLECULE: ANKYRIN REPEAT AND BTB/POZ DOMAIN-CONTAINING PROT          
2255:  u3yn-A  3.6 10.2   90  1400    7   MOLECULE: DYNEIN HEAVY CHAIN 9, AXONEMAL;                            
2256:  jgy1-A  3.6 10.5  121   777    8   MOLECULE: RHO GUANINE NUCLEOTIDE EXCHANGE FACTOR 38;                 
2257:  b2jy-A  3.6 10.9  108  1400    8   MOLECULE: MICROTUBULE-ACTIN CROSS-LINKING FACTOR 1, ISOFORM          
2258:  xhi2-A  3.6  4.4   97   858    9   MOLECULE: VOLUME-REGULATED ANION CHANNEL SUBUNIT LRRC8D;             
2259:  rmj0-A  3.6  2.6   55   458    9   MOLECULE: PROTEIN ADENYLYLTRANSFERASE FICD;                          
2260:  qjy4-A  3.6  6.2  102   491    5   MOLECULE: RAB5 GDP/GTP EXCHANGE FACTOR;                              
2261:  ht7s-A  3.6  5.4  129   481    9   MOLECULE: AFG1-LIKE ATPASE;                                          
2262:  s2ze-A  3.6  3.3   71   109   11   MOLECULE: MITOCHONDRIAL PYRUVATE CARRIER 1;                          
2263:  ev8j-A  3.6  5.0  105   757    6   MOLECULE: CENTROSOMAL PROTEIN OF 68 KDA;                             
2264:  zy2m-A  3.6  5.0  143   412    8   MOLECULE: PEPTIDYL-PROLYL CIS-TRANS ISOMERASE FKBP8;                 
2265:  v2mr-A  3.6 12.6  128   888    5   MOLECULE: PATCHED DOMAIN-CONTAINING PROTEIN 1;                       
2266:  kus8-A  3.6  5.4  155   735    9   MOLECULE: TRAFFICKING PROTEIN PARTICLE COMPLEX SUBUNIT 12;           
2267:  mf7c-A  3.6 12.5   85  1400    6   MOLECULE: CYTOPLASMIC DYNEIN 1 HEAVY CHAIN 1;                        
2268:  zdb2-A  3.6  3.3   73   538    7   MOLECULE: CLEFT LIP AND PALATE TRANSMEMBRANE PROTEIN 1-LIKE          
2269:  e8ii-A  3.6  4.7  108  1316    8   MOLECULE: TETRATRICOPEPTIDE REPEAT PROTEIN 21B;                      
2270:  v0wv-A  3.6  6.1  108   634    8   MOLECULE: KELCH-LIKE PROTEIN 31;                                     
2271:  rou0-A  3.6  7.1  113   612   13   MOLECULE: KELCH REPEAT AND BTB DOMAIN-CONTAINING PROTEIN 3;          
2272:  o0ga-A  3.6  3.6   98   197    9   MOLECULE: SODIUM/POTASSIUM-TRANSPORTING ATPASE SUBUNIT               
2273:  mtb0-A  3.6 11.6  110   748   14   MOLECULE: KELCH-LIKE PROTEIN 1;                                      
2274:  si1y-A  3.6 10.8  115   600    9   MOLECULE: KELCH-LIKE PROTEIN 24;                                     
2275:  se9b-A  3.6  3.6  113   808   13   MOLECULE: TRANSDUCIN BETA-LIKE PROTEIN 3;                            
2276:  ncf4-A  3.6  4.4  103   597    8   MOLECULE: GIGAXONIN;                                                 
2277:  qan8-A  3.6  6.6  127   365    5   MOLECULE: ZINC FINGER MYND DOMAIN-CONTAINING PROTEIN 12;             
2278:  evo0-A  3.6  5.6   85  1406    2   MOLECULE: PROTEIN FAM135B;                                           
2279:  lkx9-A  3.6 10.3  135   854   10   MOLECULE: VACUOLAR PROTEIN SORTING-ASSOCIATED PROTEIN 41 HO          
2280:  gm1h-A  3.6  8.1   84  1400    5   MOLECULE: DYNEIN HEAVY CHAIN 8, AXONEMAL;                            
2281:  x6sk-A  3.6 17.2  122  1863    7   MOLECULE: C-MYC PROMOTER-BINDING PROTEIN;                            
2282:  x7bw-A  3.6  4.5  115   837    7   MOLECULE: TUFTELIN-INTERACTING PROTEIN 11;                           
2283:  ni8m-A  3.6  5.8   79  1393   13   MOLECULE: RAB3 GTPASE-ACTIVATING PROTEIN NON-CATALYTIC SUBU          
2284:  qq0a-A  3.6 17.7  120   677   11   MOLECULE: WD REPEAT-CONTAINING PROTEIN 43;                           
2285:  n4oq-A  3.6  7.7  135   914    7   MOLECULE: RAL GUANINE NUCLEOTIDE DISSOCIATION STIMULATOR;            
2286:  t9ro-A  3.6  8.6   86  1046   10   MOLECULE: UDP-N-ACETYLGLUCOSAMINE--PEPTIDE                           
2287:  v3uv-A  3.6  4.7  157   858   10   MOLECULE: TETRATRICOPEPTIDE REPEAT PROTEIN 7A;                       
2288:  sm0q-A  3.6 20.6   82   114    4   MOLECULE: CYTOKINE SCM-1 BETA;                                       
2289:  pu5l-A  3.6  3.6   92   810    5   MOLECULE: VOLUME-REGULATED ANION CHANNEL SUBUNIT LRRC8A;             
2290:  g2kc-A  3.6 10.5  136  1076    7   MOLECULE: HORMONE-SENSITIVE LIPASE;                                  
2291:  gb4d-A  3.6  6.8  114   682    8   MOLECULE: TETRATRICOPEPTIDE REPEAT PROTEIN 39B;                      
2292:  f6sh-A  3.6 14.5  110  1017    6   MOLECULE: ADHESION G-PROTEIN COUPLED RECEPTOR G2;                    
2293:  rqm5-A  3.6 13.3  129   370    9   MOLECULE: PEPTIDYL-PROLYL CIS-TRANS ISOMERASE D;                     
2294:  vdg4-A  3.6  8.2   72   235    6   MOLECULE: IRON-SULFUR CLUSTER CO-CHAPERONE PROTEIN HSCB;             
2295:  yfc7-A  3.6  6.2  115   877    7   MOLECULE: MEDIATOR OF RNA POLYMERASE II TRANSCRIPTION SUBUN          
2296:  c3ff-A  3.6 15.8  100   840    7   MOLECULE: KN MOTIF AND ANKYRIN REPEAT DOMAIN-CONTAINING PRO          
2297:  v0kn-A  3.6  6.7  103   971   11   MOLECULE: ZINC FINGER CCCH DOMAIN-CONTAINING PROTEIN 7A;             
2298:  wvk7-A  3.6 16.6  108   153    6   MOLECULE: ACTIN-RELATED PROTEIN 2/3 COMPLEX SUBUNIT 5-LIKE           
2299:  rw9w-A  3.6  6.5  128  1989    5   MOLECULE: ZINC FINGER C3H1 DOMAIN-CONTAINING PROTEIN;                
2300:  lks2-A  3.6  6.1  115   860   11   MOLECULE: TRANSFORMING GROWTH FACTOR-BETA RECEPTOR-ASSOCIAT          
2301:  j5jo-A  3.6  9.6  106  2443   11   MOLECULE: SPATACSIN;                                                 
2302:  rj2v-A  3.6 18.5  119   368    5   MOLECULE: F-BOX ONLY PROTEIN 28;                                     
2303:  fcu2-A  3.6  3.7   81  1400   12   MOLECULE: DYNEIN HEAVY CHAIN 6, AXONEMAL;                            
2304:  vj4b-A  3.5  4.3  128   246    7   MOLECULE: 14-3-3 PROTEIN BETA/ALPHA;                                 
2305:  z4ti-A  3.5  5.7   75   588    9   MOLECULE: CALICIN;                                                   
2306:  yk3f-A  3.5  5.3  128   327    5   MOLECULE: ANNEXIN A8-LIKE PROTEIN 1;                                 
2307:  dr7y-A  3.5  3.3   90   458   11   MOLECULE: GLYCOSYLTRANSFERASE-LIKE DOMAIN-CONTAINING PROTEI          
2308:  vd1q-A  3.5  4.5  134   832    7   MOLECULE: VACUOLAR PROTEIN SORTING-ASSOCIATED PROTEIN 53 HO          
2309:  mav0-A  3.5 13.1   89   608    2   MOLECULE: PROTEIN DENND6A;                                           
2310:  df0t-A  3.5  6.4   95   950    9   MOLECULE: KINASE SUPPRESSOR OF RAS 2;                                
2311:  po5p-A  3.5  4.3   69   706    6   MOLECULE: E3 UBIQUITIN-PROTEIN LIGASE DCST1;                         
2312:  ww2q-A  3.5 11.3   75   839    7   MOLECULE: CONSERVED OLIGOMERIC GOLGI COMPLEX SUBUNIT 5;              
2313:  r6ju-A  3.5  5.9  149   919    7   MOLECULE: PUROMYCIN-SENSITIVE AMINOPEPTIDASE;                        
2314:  bla0-A  3.5 10.7   93   390    4   MOLECULE: HOMEOBOX PROTEIN MEIS1;                                    
2315:  lnl0-A  3.5 12.3  113   854   12   MOLECULE: GAMMA-SECRETASE-ACTIVATING PROTEIN;                        
2316:  mxq6-A  3.5  8.4   73   588    8   MOLECULE: PROBABLE G-PROTEIN COUPLED RECEPTOR 162;                   
2317:  iw2s-A  3.5  4.4  137   770   11   MOLECULE: CONSERVED OLIGOMERIC GOLGI COMPLEX SUBUNIT 7;              
2318:  pwf0-A  3.5 10.3   82  1400    7   MOLECULE: DYNEIN HEAVY CHAIN 17, AXONEMAL;                           
2319:  st7r-A  3.5 16.9   80  1400    5   MOLECULE: CENTROMERE-ASSOCIATED PROTEIN E;                           
2320:  isx9-A  3.5  3.5  130  1459   12   MOLECULE: ADHESION G PROTEIN-COUPLED RECEPTOR L2;                    
2321:  js8z-A  3.5 10.3  111   608    6   MOLECULE: KELCH-LIKE PROTEIN 10;                                     
2322:  pl1n-A  3.5  7.1   82  1113    4   MOLECULE: PROTEIN KIBRA;                                             
2323:  x0na-A  3.5  5.7   76  1943   12   MOLECULE: SICKLE TAIL PROTEIN HOMOLOG;                               
2324:  mui1-A  3.5 13.4  123   704   10   MOLECULE: HEAT SHOCK PROTEIN 75 KDA, MITOCHONDRIAL;                  
2325:  ywl1-A  3.5  3.0   93   656    6   MOLECULE: NUCLEAR PORE COMPLEX PROTEIN NUP85;                        
2326:  zy3j-A  3.5  5.9  106  1050    4   MOLECULE: ANKYRIN REPEAT DOMAIN-CONTAINING PROTEIN 27;               
2327:  l7xy-A  3.5  7.6  107  1400   10   MOLECULE: LAMININ SUBUNIT ALPHA-2;                                   
2328:  w4xi-A  3.5  6.6   91  1001    8   MOLECULE: E3 UBIQUITIN-PROTEIN LIGASE BRE1B;                         
2329:  x0pz-A  3.5 14.4  109   809    6   MOLECULE: WASP HOMOLOG-ASSOCIATED PROTEIN WITH ACTIN, MEMBR          
2330:  g3rp-A  3.5  5.5   77   541    8   MOLECULE: ATLASTIN-3;                                                
2331:  rbd4-A  3.5  5.2  138   862   11   MOLECULE: SHORT TRANSIENT RECEPTOR POTENTIAL CHANNEL 7;              
2332:  ys0x-A  3.5  6.2   94  1594    6   MOLECULE: RB1-INDUCIBLE COILED-COIL PROTEIN 1;                       
2333:  cgy5-A  3.5 14.9   79  1301    6   MOLECULE: CENTROMERE-ASSOCIATED PROTEIN E;                           
2334:  qkm9-A  3.5  9.4   78   501    9   MOLECULE: ACETYLCHOLINE RECEPTOR SUBUNIT BETA;                       
2335:  tg9s-A  3.5  5.8   79   450    9   MOLECULE: NEURONAL ACETYLCHOLINE RECEPTOR SUBUNIT ALPHA-10;          
2336:  fyy6-A  3.5  5.6   64    88    8   MOLECULE: LYR MOTIF-CONTAINING PROTEIN 2;                            
2337:  c3gc-A  3.5 10.1  125  1400   10   MOLECULE: DYNEIN HEAVY CHAIN 2, AXONEMAL;                            
2338:  zrg8-A  3.5 10.1  121  1400    6   MOLECULE: E3 UBIQUITIN-PROTEIN LIGASE RNF213;                        
2339:  n0fk-A  3.5 12.7  100   822   10   MOLECULE: GENERAL TRANSCRIPTION FACTOR 3C POLYPEPTIDE 4;             
2340:  uw8c-A  3.5  4.6  123  1223    8   MOLECULE: PHOSPHORYLASE B KINASE REGULATORY SUBUNIT ALPHA,           
2341:  ope1-A  3.5  6.2   78   385   14   MOLECULE: NON-STRUCTURAL MAINTENANCE OF CHROMOSOMES ELEMENT          
2342:  uw4w-A  3.5  4.8  106  1400    8   MOLECULE: DYNEIN HEAVY CHAIN 12, AXONEMAL;                           
2343:  iw6x-A  3.5  5.2  109   695    8   MOLECULE: ADHESION G PROTEIN-COUPLED RECEPTOR F4;                    
2344:  p5ho-A  3.5  7.9  112   611    5   MOLECULE: RHO-RELATED BTB DOMAIN-CONTAINING PROTEIN 3;               
2345:  zj9u-A  3.5  7.0   80   454    9   MOLECULE: 5-HYDROXYTRYPTAMINE RECEPTOR 3D;                           
2346:  ge8i-A  3.5  8.9   83   189   10   MOLECULE: CANCER/TESTIS ANTIGEN FAMILY 45 MEMBER A8;                 
2347:  h1tc-A  3.5 15.1   88   273    8   MOLECULE: VOLTAGE-GATED HYDROGEN CHANNEL 1;                          
2348:  j6aw-A  3.5 11.6  121   699   11   MOLECULE: ENDOPLASMIC RETICULUM MANNOSYL-OLIGOSACCHARIDE 1,          
2349:  o6ha-A  3.5  7.8  128  1003    5   MOLECULE: ANOCTAMIN-2;                                               
2350:  j3xc-A  3.5  3.9   85  1400    7   MOLECULE: DYNEIN HEAVY CHAIN 8, AXONEMAL;                            
2351:  ex0p-A  3.5  6.7  137   222    7   MOLECULE: TETRATRICOPEPTIDE REPEAT PROTEIN 9A;                       
2352:  lz3p-A  3.5  4.9  112   362    7   MOLECULE: VERY-LONG-CHAIN (3R)-3-HYDROXYACYL-COA DEHYDRATAS          
2353:  zw9k-A  3.5  9.8  116  1024    9   MOLECULE: NLR FAMILY CARD DOMAIN-CONTAINING PROTEIN 4;               
2354:  vol3-A  3.5 11.8   80   468    5   MOLECULE: NEURONAL ACETYLCHOLINE RECEPTOR SUBUNIT ALPHA-5;           
2355:  kui7-A  3.5  6.2  111   621    7   MOLECULE: KELCH-LIKE PROTEIN 6;                                      
2356:  wwi1-A  3.5  7.5  108   236    8   MOLECULE: CHLORIDE INTRACELLULAR CHANNEL PROTEIN 3;                  
2357:  l9zc-A  3.5  4.4  131   459    2   MOLECULE: NADH-UBIQUINONE OXIDOREDUCTASE CHAIN 4;                    
2358:  nt0m-A  3.5  5.5  127   630   12   MOLECULE: MANNOSYL-OLIGOSACCHARIDE 1,2-ALPHA-MANNOSIDASE IC          
2359:  cul9-A  3.5  6.7  109   247    6   MOLECULE: CHLORIDE INTRACELLULAR CHANNEL PROTEIN 2;                  
2360:  ws6e-A  3.5  8.9   88   502    8   MOLECULE: NEURONAL ACETYLCHOLINE RECEPTOR SUBUNIT ALPHA-7;           
2361:  wcq9-A  3.5  4.0  140  1400    6   MOLECULE: UNCHARACTERIZED PROTEIN;                                   
2362:  g2ep-A  3.5  8.8  111  1185    6   MOLECULE: OVOSTATIN HOMOLOG 1;                                       
2363:  q1wf-A  3.5  4.3   96   689   14   MOLECULE: THIMET OLIGOPEPTIDASE;                                     
2364:  ev8w-A  3.5  6.4  124   613   11   MOLECULE: TETRATRICOPEPTIDE REPEAT PROTEIN 39A;                      
2365:  bq3z-A  3.5  4.3   90  1400   10   MOLECULE: DYNEIN HEAVY CHAIN 11, AXONEMAL;                           
2366:  csg2-A  3.5  7.2   95   412   11   MOLECULE: 43 KDA RECEPTOR-ASSOCIATED PROTEIN OF THE SYNAPSE          
2367:  t4vv-A  3.5  7.4  135   745    5   MOLECULE: CULLIN-2;                                                  
2368:  jr4j-A  3.5 11.3   98   655    9   MOLECULE: KELCH-LIKE PROTEIN 13;                                     
2369:  gv4y-A  3.5 11.4  103   367    6   MOLECULE: F-BOX ONLY PROTEIN 25;                                     
2370:  e9hy-A  3.5 17.5  146  1400   12   MOLECULE: TESTIS-EXPRESSED PROTEIN 15;                               
2371:  xgg4-A  3.5 16.0  106   593    7   MOLECULE: KELCH-LIKE PROTEIN 2;                                      
2372:  ky9o-A  3.5  7.8  177  2209    8   MOLECULE: KINETOCHORE-ASSOCIATED PROTEIN 1;                          
2373:  n5qg-A  3.5 12.2  124  1400    8   MOLECULE: E3 UBIQUITIN-PROTEIN LIGASE RNF213;                        
2374:  f0oi-A  3.5  7.1  147   781    8   MOLECULE: INTRON LARGE COMPLEX COMPONENT GCFC2;                      
2375:  h7lb-A  3.5 15.3  117   507   13   MOLECULE: DOLICHYL PYROPHOSPHATE MAN9GLCNAC2                         
2376:  ckc3-A  3.5 12.9  126  1686    9   MOLECULE: PHOSPHATIDYLINOSITOL 4-PHOSPHATE 3-KINASE C2 DOMA          
2377:  fy1w-A  3.4  8.1  102   674    5   MOLECULE: KELCH REPEAT AND BTB DOMAIN-CONTAINING PROTEIN 6;          
2378:  as1n-A  3.4  4.0   91  1400   12   MOLECULE: MICROTUBULE-ACTIN CROSS-LINKING FACTOR 1, ISOFORM          
2379:  nwo6-A  3.4 11.3   74   135    5   MOLECULE: PUTATIVE UNCHARACTERIZED PROTEIN SLC66A1L;                 
2380:  htq4-A  3.4  5.8  112  1400   11   MOLECULE: DYNEIN HEAVY CHAIN 1, AXONEMAL;                            
2381:  i6bl-A  3.4  3.2   81  1400    6   MOLECULE: DYNEIN HEAVY CHAIN 2, AXONEMAL;                            
2382:  lze8-A  3.4  6.8  144  1249    4   MOLECULE: TRIPEPTIDYL-PEPTIDASE 2;                                   
2383:  l4ra-A  3.4  5.8  132   377    8   MOLECULE: GERANYLGERANYL TRANSFERASE TYPE-1 SUBUNIT BETA;            
2384:  o4rp-A  3.4  5.3   79   102   13   MOLECULE: ALPHA-HEMOGLOBIN-STABILIZING PROTEIN;                      
2385:  me8z-A  3.4  5.1   74   512    7   MOLECULE: GAMMA-AMINOBUTYRIC ACID RECEPTOR SUBUNIT BETA-2;           
2386:  j9js-A  3.4  8.3  139   473    7   MOLECULE: RAS-GEF DOMAIN-CONTAINING FAMILY MEMBER 1B;                
2387:  n0cu-A  3.4  5.8  121   763   11   MOLECULE: MEMBRANE PRIMARY AMINE OXIDASE;                            
2388:  oe4u-A  3.4 12.2   89   276   12   MOLECULE: GOLGI APPARATUS MEMBRANE PROTEIN TVP23 HOMOLOG C;          
2389:  wl1i-A  3.4  5.5  132   469    5   MOLECULE: PROGRAMMED CELL DEATH PROTEIN 4;                           
2390:  rr7v-A  3.4  5.0  149   689    9   MOLECULE: PENTATRICOPEPTIDE REPEAT DOMAIN-CONTAINING PROTEI          
2391:  cbz1-A  3.4  4.9   70   433   16   MOLECULE: TUBULIN EPSILON AND DELTA COMPLEX PROTEIN 2;               
2392:  sb9o-A  3.4  5.6   98   224    9   MOLECULE: TRANSMEMBRANE PROTEIN 147;                                 
2393:  rz6e-A  3.4  5.4  101  1400    7   MOLECULE: ATP-BINDING CASSETTE SUB-FAMILY A MEMBER 13;               
2394:  cr6d-A  3.4  5.6  119   763    9   MOLECULE: AMYLOID-LIKE PROTEIN 2;                                    
2395:  abw8-A  3.4 13.1   94   185    6   MOLECULE: TRANSLOCON-ASSOCIATED PROTEIN SUBUNIT GAMMA;               
2396:  rg6i-A  3.4  3.7  105   244    9   MOLECULE: GLUTATHIONE S-TRANSFERASE THETA-2B;                        
2397:  n9ha-A  3.4  8.8  112   866    9   MOLECULE: N-ALPHA-ACETYLTRANSFERASE 15, NATA AUXILIARY SUBU          
2398:  hh4r-A  3.4 10.4   77  1400    8   MOLECULE: DYNEIN HEAVY CHAIN 10, AXONEMAL;                           
2399:  tlm5-A  3.4 12.6   90  1234    2   MOLECULE: CHROMOSOME-ASSOCIATED KINESIN KIF4B;                       
2400:  qi1a-A  3.4 18.3   86   360   14   MOLECULE: LETM1 DOMAIN-CONTAINING PROTEIN 1;                         
2401:  new9-A  3.4 12.2  132  1400    8   MOLECULE: CYTOPLASMIC DYNEIN 1 HEAVY CHAIN 1;                        
2402:  jkw5-A  3.4  6.5  104   550   10   MOLECULE: COILED-COIL DOMAIN-CONTAINING PROTEIN 60;                  
2403:  ooz4-A  3.4  4.2   78   493   12   MOLECULE: ACETYLCHOLINE RECEPTOR SUBUNIT EPSILON;                    
2404:  wl8w-A  3.4 14.5   66   531   11   MOLECULE: TRANSMEMBRANE PROTEIN 266;                                 
2405:  kj6v-A  3.4  6.0  101   345    7   MOLECULE: BAG FAMILY MOLECULAR CHAPERONE REGULATOR 1;                
2406:  j3li-A  3.4  8.8  162  1288    9   MOLECULE: SH3 DOMAIN AND TETRATRICOPEPTIDE REPEAT-CONTAININ          
2407:  mfb5-A  3.4 13.9   87  1400    7   MOLECULE: DYNEIN HEAVY CHAIN 7, AXONEMAL;                            
2408:  vuh2-A  3.4  3.7   94  1400    9   MOLECULE: LAMININ SUBUNIT ALPHA-2;                                   
2409:  anc0-A  3.4  3.2   85  1400   11   MOLECULE: NESPRIN-1;                                                 
2410:  qx0u-A  3.4  8.8  104  1439    8   MOLECULE: MICROTUBULE ORGANIZATION PROTEIN AKNA;                     
2411:  ufe7-A  3.4  5.5  111   443   10   MOLECULE: MAGNESIUM TRANSPORTER MRS2 HOMOLOG, MITOCHONDRIAL          
2412:  vu1r-A  3.4 13.6   81  1798    9   MOLECULE: MICROTUBULE-ASSOCIATED SERINE/THREONINE-PROTEIN K          
2413:  a4lf-A  3.4  9.4  101   631    4   MOLECULE: RING FINGER PROTEIN 112;                                   
2414:  zrf7-A  3.4 16.2  111   151    7   MOLECULE: ACTIN-RELATED PROTEIN 2/3 COMPLEX SUBUNIT 5;               
2415:  roc7-A  3.4  8.3   84   474    4   MOLECULE: CALCITONIN RECEPTOR;                                       
2416:  x6ek-A  3.4  4.2  126   493   11   MOLECULE: MALONYL-COA DECARBOXYLASE, MITOCHONDRIAL;                  
2417:  qou2-A  3.4  7.8   79   502   10   MOLECULE: NEURONAL ACETYLCHOLINE RECEPTOR SUBUNIT BETA-2;            
2418:  nnn5-A  3.4  4.8   77   584    4   MOLECULE: ZINC FINGER AND BTB DOMAIN-CONTAINING PROTEIN 7A;          
2419:  haq9-A  3.4 10.7   97   784    8   MOLECULE: TRANSCRIPTION FACTOR E4F1;                                 
2420:  k6rn-A  3.4 16.0  129  1342    5   MOLECULE: WD REPEAT-CONTAINING PROTEIN 19;                           
2421:  qc6o-A  3.4 17.5  108  1259    9   MOLECULE: PROTEIN ITPRID2;                                           
2422:  jhh8-A  3.4  6.2  152   800    3   MOLECULE: LEUKOCYTE RECEPTOR CLUSTER MEMBER 8;                       
2423:  x7ev-A  3.4 17.4   90  1400    7   MOLECULE: MIDASIN;                                                   
2424:  p8yp-A  3.4  7.3  132   327    9   MOLECULE: ANNEXIN A8;                                                
2425:  wra5-A  3.4 13.1   95   257    8   MOLECULE: 28S RIBOSOMAL PROTEIN S15, MITOCHONDRIAL;                  
2426:  f2pf-A  3.4  3.8   83  1400    6   MOLECULE: DYNEIN HEAVY CHAIN 17, AXONEMAL;                           
2427:  nrr0-A  3.4  8.7  113   459    8   MOLECULE: PEPTIDYL-PROLYL CIS-TRANS ISOMERASE FKBP4;                 
2428:  gwl8-A  3.4 10.9   88  1400    7   MOLECULE: NESPRIN-1;                                                 
2429:  vd1o-A  3.4  7.9  102   900    6   MOLECULE: METHIONINE--TRNA LIGASE, CYTOPLASMIC;                      
2430:  tka6-A  3.4  8.0  115   596    9   MOLECULE: PROTON CHANNEL OTOP3;                                      
2431:  fg7f-A  3.4  4.8  124   394    8   MOLECULE: CERAMIDE SYNTHASE 4;                                       
2432:  jwu0-A  3.4  4.3  107   957   11   MOLECULE: GLUTAMYL AMINOPEPTIDASE;                                   
2433:  i4ba-A  3.4 10.8   77  1400    4   MOLECULE: LOW-DENSITY LIPOPROTEIN RECEPTOR-RELATED PROTEIN           
2434:  ul5i-A  3.4  7.9   96  1352    4   MOLECULE: KN MOTIF AND ANKYRIN REPEAT DOMAIN-CONTAINING PRO          
2435:  vl8l-A  3.4 11.7  122  1610    6   MOLECULE: ADENYLATE CYCLASE TYPE 10;                                 
2436:  fq8r-A  3.4  6.6  111   351    8   MOLECULE: ROD OUTER SEGMENT MEMBRANE PROTEIN 1;                      
2437:  k7vo-A  3.4  8.2   77   580    4   MOLECULE: UNCHARACTERIZED AARF DOMAIN-CONTAINING PROTEIN KI          
2438:  q7fh-A  3.4 13.1  178  1400    9   MOLECULE: CILIA- AND FLAGELLA-ASSOCIATED PROTEIN 46;                 
2439:  zc9j-A  3.4  9.2  116  2266    3   MOLECULE: PROTEIN ELYS;                                              
2440:  p4yq-A  3.4  6.4  129  1436    9   MOLECULE: NUCLEAR PORE COMPLEX PROTEIN NUP160;                       
2441:  w5rl-A  3.4  9.4   90   733    8   MOLECULE: HYPERMETHYLATED IN CANCER 1 PROTEIN;                       
2442:  vb3n-A  3.4 16.3   85  1400    9   MOLECULE: HISTONE-LYSINE N-METHYLTRANSFERASE 2B;                     
2443:  as1q-A  3.4  3.5   86   566    3   MOLECULE: MUCOLIPIN-2;                                               
2444:  m0vh-A  3.4  7.4   90   378    8   MOLECULE: BTB/POZ DOMAIN-CONTAINING PROTEIN 8;                       
2445:  u3go-A  3.4 13.6   80   511    3   MOLECULE: POTASSIUM VOLTAGE-GATED CHANNEL SUBFAMILY C MEMBE          
2446:  fy3g-A  3.4  5.7   97   900    8   MOLECULE: TRANSCRIPTIONAL PROTEIN SWT1;                              
2447:  cm8b-A  3.4 10.6  111   622    6   MOLECULE: PALMITOYLTRANSFERASE ZDHHC13;                              
2448:  zd1a-A  3.4  7.9  119  1430    8   MOLECULE: 3'-5' RNA HELICASE YTHDC2;                                 
2449:  w6yb-A  3.4 15.4  111   518    7   MOLECULE: NUCLEAR RECEPTOR ROR-GAMMA;                                
2450:  zo3k-A  3.4  6.9   96   275    8   MOLECULE: COP9 SIGNALOSOME COMPLEX SUBUNIT 7A;                       
2451:  ma5g-A  3.3 15.7  105  2481    7   MOLECULE: TETRATRICOPEPTIDE REPEAT PROTEIN 28;                       
2452:  x9yo-A  3.3  6.3  160   953    6   MOLECULE: NUCLEOTIDE-BINDING OLIGOMERIZATION DOMAIN-CONTAIN          
2453:  jd7f-A  3.3 11.6  152   663    7   MOLECULE: HEPARAN-ALPHA-GLUCOSAMINIDE N-ACETYLTRANSFERASE;           
2454:  v7ga-A  3.3  3.0   70  1478    4   MOLECULE: FYVE AND COILED-COIL DOMAIN-CONTAINING PROTEIN 1;          
2455:  klp1-A  3.3 13.2   81  1400   19   MOLECULE: A-KINASE ANCHOR PROTEIN 9;                                 
2456:  ya3f-A  3.3  6.0  144  1400    8   MOLECULE: ATP-BINDING CASSETTE SUB-FAMILY A MEMBER 13;               
2457:  b8ry-A  3.3  6.5  112  1400   11   MOLECULE: TRANSMEMBRANE PROTEIN KIAA1109;                            
2458:  z6zd-A  3.3  5.3  107   584   10   MOLECULE: MITOCHONDRIAL SODIUM/CALCIUM EXCHANGER PROTEIN;            
2459:  w9vy-A  3.3 10.4  129  1400   12   MOLECULE: SACSIN;                                                    
2460:  af7e-A  3.3  4.9  106  1400    2   MOLECULE: UNCONVENTIONAL MYOSIN-XV;                                  
2461:  z3oy-A  3.3  6.3  107   241   10   MOLECULE: CHLORIDE INTRACELLULAR CHANNEL PROTEIN 1;                  
2462:  f6re-A  3.3  5.2  111   605    5   MOLECULE: GLYCEROPHOSPHODIESTER PHOSPHODIESTERASE DOMAIN-CO          
2463:  ktd4-A  3.3 10.5  101   963   10   MOLECULE: SQUAMOUS CELL CARCINOMA ANTIGEN RECOGNIZED BY T-C          
2464:  wt0b-A  3.3  3.0   65   470    6   MOLECULE: DENDRITIC CELL-SPECIFIC TRANSMEMBRANE PROTEIN;             
2465:  i2pa-A  3.3  9.2  155   710   10   MOLECULE: INTEGRATOR COMPLEX SUBUNIT 10;                             
2466:  iei8-A  3.3  2.7   69   571   10   MOLECULE: RUN AND FYVE DOMAIN-CONTAINING PROTEIN 4;                  
2467:  m8hk-A  3.3  7.7  141  1742    9   MOLECULE: UNCONVENTIONAL MYOSIN-VC;                                  
2468:  d6cg-A  3.3  8.7  111  1400   10   MOLECULE: LAMININ SUBUNIT ALPHA-3;                                   
2469:  dr8j-A  3.3 13.4   99   443    9   MOLECULE: COP9 SIGNALOSOME COMPLEX SUBUNIT 2;                        
2470:  mi3u-A  3.3 11.0  110  1287    6   MOLECULE: RHO GTPASE-ACTIVATING PROTEIN 33;                          
2471:  o6bq-A  3.3 10.7   81  1214   11   MOLECULE: NEUROBLASTOMA BREAKPOINT FAMILY MEMBER 1;                  
2472:  cwn6-A  3.3 11.2  109   776    8   MOLECULE: CULLIN-1;                                                  
2473:  mvj3-A  3.3  7.2   54   387    7   MOLECULE: 17-BETA-HYDROXYSTEROID DEHYDROGENASE TYPE 2;               
2474:  uy9d-A  3.3 13.1  122   583    7   MOLECULE: KELCH-LIKE PROTEIN 35;                                     
2475:  s6dk-A  3.3  5.6  117  1353    7   MOLECULE: ADENYLATE CYCLASE TYPE 9;                                  
2476:  r7jq-A  3.3  4.9   86   477    8   MOLECULE: HOMEOBOX PROTEIN MEIS2;                                    
2477:  z4vx-A  3.3 12.5  102   239    8   MOLECULE: IZUMO SPERM-EGG FUSION PROTEIN 3;                          
2478:  b6vk-A  3.3  6.7  122   444   11   MOLECULE: RING FINGER AND TRANSMEMBRANE DOMAIN-CONTAINING P          
2479:  xba4-A  3.3 14.8  133  1400    7   MOLECULE: MIDASIN;                                                   
2480:  t0yr-A  3.3  8.3   90  1400    3   MOLECULE: E3 UBIQUITIN-PROTEIN LIGASE RNF213;                        
2481:  zpx5-A  3.3 13.8   69   139    4   MOLECULE: PROTEIN FAM216B;                                           
2482:  c0bl-A  3.3  8.5  100   285    2   MOLECULE: PRE-MRNA-SPLICING FACTOR ISY1 HOMOLOG;                     
2483:  an1y-A  3.3  8.0  126   261    9   MOLECULE: TRANSMEMBRANE PROTEIN 187;                                 
2484:  ac3y-A  3.3  6.7   89   558   10   MOLECULE: ATLASTIN-1;                                                
2485:  aa8t-A  3.3 14.7   86   509    6   MOLECULE: BESTROPHIN-2;                                              
2486:  ari2-A  3.3  5.6  132   324    5   MOLECULE: ANNEXIN A10;                                               
2487:  ivk0-A  3.3 13.2  107  1400    7   MOLECULE: MIDASIN;                                                   
2488:  oj2x-A  3.3 16.6   87   575    6   MOLECULE: POTASSIUM VOLTAGE-GATED CHANNEL SUBFAMILY A MEMBE          
2489:  cbw3-A  3.3  5.3  111  1400    9   MOLECULE: DYNEIN HEAVY CHAIN 1, AXONEMAL;                            
2490:  f1fu-A  3.3  3.8   61   259   10   MOLECULE: VESICLE TRANSPORT PROTEIN USE1;                            
2491:  sea0-A  3.3 12.3  137   450    4   MOLECULE: TUBULIN ALPHA-3D CHAIN;                                    
2492:  xcd2-A  3.3 14.9  121  1749    4   MOLECULE: INTRAFLAGELLAR TRANSPORT PROTEIN 172 HOMOLOG;              
2493:  moa4-A  3.3  4.0   81   202   12   MOLECULE: TRANSMEMBRANE PROTEIN 223;                                 
2494:  od7e-A  3.3  3.7   89  1400   11   MOLECULE: DYNEIN HEAVY CHAIN 10, AXONEMAL;                           
2495:  s7to-A  3.3  4.9  113   368    6   MOLECULE: PROLINE-RICH PROTEIN 5-LIKE;                               
2496:  zow8-A  3.3  9.4   98  1682    5   MOLECULE: SODIUM CHANNEL PROTEIN TYPE 7 SUBUNIT ALPHA;               
2497:  vdh3-A  3.3 19.3   87   791    7   MOLECULE: IQ AND UBIQUITIN-LIKE DOMAIN-CONTAINING PROTEIN;           
2498:  oxr2-A  3.3  2.9   76  1400    4   MOLECULE: DYNEIN HEAVY CHAIN DOMAIN-CONTAINING PROTEIN 1;            
2499:  n3or-A  3.3  3.8   67   330   12   MOLECULE: PUTATIVE PROTEIN N-METHYLTRANSFERASE FAM86B2;              
2500:  hl2z-A  3.3 18.9   95   189   11   MOLECULE: CANCER/TESTIS ANTIGEN FAMILY 45 MEMBER A6;                 
2501:  i6iv-A  3.3 10.0   86   376    9   MOLECULE: PUTATIVE C-MANNOSYLTRANSFERASE DPY19L2P2;                  
2502:  t8pg-A  3.3 14.9  120   927    9   MOLECULE: NON-LYSOSOMAL GLUCOSYLCERAMIDASE;                          
2503:  c9qi-A  3.3  4.0   92   295    7   MOLECULE: ANKYRIN REPEAT AND SOCS BOX PROTEIN 17;                    
2504:  f5as-A  3.3 19.7  130   677    7   MOLECULE: WD AND TETRATRICOPEPTIDE REPEATS PROTEIN 1;                
2505:  uj3d-A  3.3 18.7   92   189    9   MOLECULE: CANCER/TESTIS ANTIGEN FAMILY 45 MEMBER A2;                 
2506:  dfg5-A  3.3  4.8  120   264    3   MOLECULE: TLC DOMAIN-CONTAINING PROTEIN 2;                           
2507:  eo6r-A  3.3  6.9  132   583    5   MOLECULE: TREHALASE;                                                 
2508:  c9br-A  3.3  8.7  140   657   10   MOLECULE: ER DEGRADATION-ENHANCING ALPHA-MANNOSIDASE-LIKE P          
2509:  vu7t-A  3.3 13.8  125  1238    7   MOLECULE: ERYTHROID DIFFERENTIATION-RELATED FACTOR 1;                
2510:  ajn1-A  3.3  4.6  123  1640    7   MOLECULE: CLATHRIN HEAVY CHAIN 2;                                    
2511:  n0fg-A  3.3  5.3  116   539   11   MOLECULE: GLYCEROPHOSPHOINOSITOL INOSITOLPHOSPHODIESTERASE           
2512:  ugb5-A  3.3  7.5   85   502    7   MOLECULE: NEURONAL ACETYLCHOLINE RECEPTOR SUBUNIT ALPHA-7;           
2513:  yx7o-A  3.3  4.6  116  1732   11   MOLECULE: POLYCYSTIC KIDNEY DISEASE PROTEIN 1-LIKE 3;                
2514:  aoh7-A  3.3  8.2  110  1977    5   MOLECULE: VOLTAGE-DEPENDENT L-TYPE CALCIUM CHANNEL SUBUNIT           
2515:  ia5r-A  3.3  4.1  105   706    9   MOLECULE: B-CELL LYMPHOMA 6 PROTEIN;                                 
2516:  ku4q-A  3.3 10.2  104   223    5   MOLECULE: DNA REPLICATION COMPLEX GINS PROTEIN SLD5;                 
2517:  ux5d-A  3.3  9.0  116   886    6   MOLECULE: ADHESION G PROTEIN-COUPLED RECEPTOR E1;                    
2518:  ob4z-A  3.3  9.4  119   519    9   MOLECULE: TETRATRICOPEPTIDE REPEAT PROTEIN 31;                       
2519:  ig8s-A  3.3 32.0  112  2313    7   MOLECULE: VOLTAGE-DEPENDENT R-TYPE CALCIUM CHANNEL SUBUNIT           
2520:  m0np-A  3.3  5.1  123   646    5   MOLECULE: ATP-BINDING CASSETTE SUB-FAMILY G MEMBER 4;                
2521:  yaz8-A  3.3  9.5   75   755    7   MOLECULE: PROTEIN MTSS 1;                                            
2522:  ndk3-A  3.3  9.9  117   578    9   MOLECULE: ER DEGRADATION-ENHANCING ALPHA-MANNOSIDASE-LIKE P          
2523:  ivu7-A  3.2  6.6  101  2365    8   MOLECULE: TRIO AND F-ACTIN-BINDING PROTEIN;                          
2524:  qbx2-A  3.2  5.5  113   605   13   MOLECULE: PROTEIN FAM71B;                                            
2525:  k7wu-A  3.2  8.1  130   437    7   MOLECULE: PROTEIN FARNESYLTRANSFERASE SUBUNIT BETA;                  
2526:  e7jo-A  3.2  8.2  108  1400    6   MOLECULE: DYNEIN HEAVY CHAIN 3, AXONEMAL;                            
2527:  n8dl-A  3.2  4.5  147   414   11   MOLECULE: 28S RIBOSOMAL PROTEIN S27, MITOCHONDRIAL;                  
2528:  s4nn-A  3.2  4.1   80  1036    3   MOLECULE: SERINE/THREONINE-PROTEIN KINASE ULK2;                      
2529:  u6nw-A  3.2 18.5   94   327    9   MOLECULE: RING FINGER PROTEIN 121;                                   
2530:  w4th-A  3.2 26.8  109  1400    6   MOLECULE: ATP-BINDING CASSETTE SUB-FAMILY A MEMBER 13;               
2531:  liq9-A  3.2 20.7  106   844   10   MOLECULE: RHO GUANINE NUCLEOTIDE EXCHANGE FACTOR 33;                 
2532:  s6ty-A  3.2  6.3  127   380    3   MOLECULE: TETRATRICOPEPTIDE REPEAT PROTEIN 19, MITOCHONDRIA          
2533:  uq9f-A  3.2 17.7   88   315    6   MOLECULE: ALPHA- AND GAMMA-ADAPTIN-BINDING PROTEIN P34;              
2534:  fzp0-A  3.2 10.2  109   311    6   MOLECULE: PROTEIN LIFEGUARD 3;                                       
2535:  dx4h-A  3.2  4.0   81   202    5   MOLECULE: SOLUTE CARRIER FAMILY 66 MEMBER 3;                         
2536:  nuv2-A  3.2  7.0  103   484   11   MOLECULE: ADENYLOSUCCINATE LYASE;                                    
2537:  up0m-A  3.2 14.3  150  1663    7   MOLECULE: COMPLEMENT C3;                                             
2538:  wz0q-A  3.2  5.8  142   472    8   MOLECULE: INTERFERON-INDUCED PROTEIN WITH TETRATRICOPEPTIDE          
2539:  dk3j-A  3.2  6.8  101   501    8   MOLECULE: SPLICING FACTOR 3A SUBUNIT 3;                              
2540:  jr8q-A  3.2  4.9  112   621    6   MOLECULE: COMPLEX I ASSEMBLY FACTOR ACAD9, MITOCHONDRIAL;            
2541:  tfr6-A  3.2 12.4  100  1400    7   MOLECULE: MIDASIN;                                                   
2542:  lam6-A  3.2 14.2  141  1168   11   MOLECULE: ADENYLATE CYCLASE TYPE 6;                                  
2543:  h5cy-A  3.2 19.8   88   221    8   MOLECULE: VACUOLAR PROTEIN SORTING-ASSOCIATED PROTEIN 28 HO          
2544:  fg3n-A  3.2  1.8   60   499    3   MOLECULE: COILED-COIL DOMAIN-CONTAINING PROTEIN 105;                 
2545:  mtp5-A  3.2 16.8   92   498    9   MOLECULE: NEURONAL ACETYLCHOLINE RECEPTOR SUBUNIT BETA-4;            
2546:  xn4z-A  3.2  7.3  114   228    9   MOLECULE: TRANSLIN;                                                  
2547:  z7ec-A  3.2 15.7   97   189   13   MOLECULE: CANCER/TESTIS ANTIGEN FAMILY 45 MEMBER A10;                
2548:  r8aq-A  3.2  6.0  106  1400    8   MOLECULE: DYNEIN HEAVY CHAIN 3, AXONEMAL;                            
2549:  b3vq-A  3.2  9.0   94   263    7   MOLECULE: METAXIN-2;                                                 
2550:  y5yi-A  3.2  9.1  103   684    5   MOLECULE: KELCH REPEAT AND BTB DOMAIN-CONTAINING PROTEIN 7;          
2551:  gnq7-A  3.2  4.1   79   456    4   MOLECULE: GAMMA-AMINOBUTYRIC ACID RECEPTOR SUBUNIT ALPHA-1;          
2552:  ec9l-A  3.2 20.9   95   797    5   MOLECULE: N-ACETYLNEURAMINATE 9-O-ACETYLTRANSFERASE;                 
2553:  myn2-A  3.2 17.5  106   650    8   MOLECULE: AMYLOID-LIKE PROTEIN 1;                                    
2554:  j8jm-A  3.2  9.1   61   314   11   MOLECULE: SERTA DOMAIN-CONTAINING PROTEIN 2;                         
2555:  sgb3-A  3.2 10.4   71   307   17   MOLECULE: COILED-COIL DOMAIN-CONTAINING PROTEIN 24;                  
2556:  met1-A  3.2  4.6  109   919    8   MOLECULE: TRPM8 CHANNEL-ASSOCIATED FACTOR 2;                         
2557:  i7ye-A  3.2 13.3   83   529   10   MOLECULE: UDP-GLUCURONOSYLTRANSFERASE 2B7;                           
2558:  k1yr-A  3.2 20.3  102  1308    4   MOLECULE: LIMBIN;                                                    
2559:  sic2-A  3.2  7.4  107  1492    5   MOLECULE: ATP-BINDING CASSETTE SUB-FAMILY C MEMBER 10;               
2560:  u9jv-A  3.2  9.2  125  1055    8   MOLECULE: UBIQUITIN CARBOXYL-TERMINAL HYDROLASE 25;                  
2561:  qbl2-A  3.2  6.1  149  1091    9   MOLECULE: ADENYLATE CYCLASE TYPE 2;                                  
2562:  egs2-A  3.2  5.4  126   756    9   MOLECULE: RETINA-SPECIFIC COPPER AMINE OXIDASE;                      
2563:  rhs9-A  3.2  3.4   59   367   15   MOLECULE: DEVELOPMENTALLY-REGULATED GTP-BINDING PROTEIN 1;           
2564:  km2f-A  3.2  3.4   87   803    8   MOLECULE: VOLUME-REGULATED ANION CHANNEL SUBUNIT LRRC8B;             
2565:  rl9n-A  3.2 13.9   82   635    7   MOLECULE: POTASSIUM VOLTAGE-GATED CHANNEL SUBFAMILY C MEMBE          
2566:  jux1-A  3.2  8.6   86  1613    6   MOLECULE: LOW-DENSITY LIPOPROTEIN RECEPTOR-RELATED PROTEIN           
2567:  gi9e-A  3.2  7.1   93   264    6   MOLECULE: COP9 SIGNALOSOME COMPLEX SUBUNIT 7B;                       
2568:  j6hx-A  3.2 15.2   85   466    9   MOLECULE: POTASSIUM VOLTAGE-GATED CHANNEL SUBFAMILY G MEMBE          
2569:  i9fy-A  3.2 15.5  108   724    9   MOLECULE: PHOSPHATIDYLINOSITOL 3-KINASE REGULATORY SUBUNIT           
2570:  g5zo-A  3.2 16.5  133  1885    8   MOLECULE: C3 AND PZP-LIKE ALPHA-2-MACROGLOBULIN DOMAIN-CONT          
2571:  utj7-A  3.2 20.4   84  1400   12   MOLECULE: HISTONE-LYSINE N-METHYLTRANSFERASE 2B;                     
2572:  sy1f-A  3.2  3.7   84  1400    5   MOLECULE: DYNEIN HEAVY CHAIN 2, AXONEMAL;                            
2573:  txj1-A  3.2  7.5   86   140    9   MOLECULE: TRANSMEMBRANE PROTEIN 107;                                 
2574:  kt3h-A  3.2  4.1  101   245    6   MOLECULE: TLC DOMAIN-CONTAINING PROTEIN 5;                           
2575:  pf1x-A  3.2 17.7   75   972    8   MOLECULE: RUN DOMAIN BECLIN-1-INTERACTING AND CYSTEINE-RICH          
2576:  ee8p-A  3.2 10.6   80   755    5   MOLECULE: ZINC TRANSPORTER ZIP6;                                     
2577:  e1cv-A  3.2  5.3   79  1169    5   MOLECULE: RABANKYRIN-5;                                              
2578:  jc3t-A  3.2 19.7   96   628    7   MOLECULE: F-BOX ONLY PROTEIN 21;                                     
2579:  qdg0-A  3.2  5.1   79   183    8   MOLECULE: PROTEIN FAM180B;                                           
2580:  m2xv-A  3.2 11.5  110   418    6   MOLECULE: ANKYRIN REPEAT DOMAIN-CONTAINING PROTEIN 61;               
2581:  u4qj-A  3.2  4.6   91   558    9   MOLECULE: KELCH-LIKE PROTEIN 23;                                     
2582:  sr1w-A  3.2  6.7  148  1322   13   MOLECULE: WD REPEAT-CONTAINING PROTEIN 17;                           
2583:  zsl3-A  3.2  7.0  110  1570    9   MOLECULE: MICROTUBULE-ASSOCIATED SERINE/THREONINE-PROTEIN K          
2584:  y9mr-A  3.2  6.8   85   436    8   MOLECULE: HOMEOBOX PROTEIN PKNOX1;                                   
2585:  pb7h-A  3.2  5.7   83   916    6   MOLECULE: MAJOR INTRINSICALLY DISORDERED NOTCH2-BINDING REC          
2586:  mw2h-A  3.2  7.1  137   239    8   MOLECULE: TETRATRICOPEPTIDE REPEAT PROTEIN 9B;                       
2587:  p4na-A  3.2  9.8   85   517    7   MOLECULE: ACETYLCHOLINE RECEPTOR SUBUNIT GAMMA;                      
2588:  g4sa-A  3.2  5.5  106   290    8   MOLECULE: TRANSLIN-ASSOCIATED PROTEIN X;                             
2589:  rg5r-A  3.2 18.8   74   585    8   MOLECULE: EUKARYOTIC TRANSLATION INITIATION FACTOR 2A;               
2590:  g7pu-A  3.2  6.6   99   574    8   MOLECULE: KELCH-LIKE PROTEIN 18;                                     
2591:  qx3r-A  3.2  5.0  114   678    6   MOLECULE: ATP-BINDING CASSETTE SUB-FAMILY G MEMBER 1;                
2592:  vwn7-A  3.2  6.7  106  1400    8   MOLECULE: DYNEIN HEAVY CHAIN 17, AXONEMAL;                           
2593:  lw5t-A  3.1  7.5  110  1400   10   MOLECULE: DYNEIN HEAVY CHAIN 9, AXONEMAL;                            
2594:  vd0f-A  3.1  4.7  110   684    5   MOLECULE: G-PROTEIN-SIGNALING MODULATOR 2;                           
2595:  ah7z-A  3.1  3.7   89  1294   10   MOLECULE: VON WILLEBRAND FACTOR A DOMAIN-CONTAINING PROTEIN          
2596:  kw8r-A  3.1  6.0   75   232   13   MOLECULE: VESICLE TRANSPORT THROUGH INTERACTION WITH T-SNAR          
2597:  dmn4-A  3.1  9.3  101   365    6   MOLECULE: SOLUTE CARRIER FAMILY 35 MEMBER C2;                        
2598:  m1kw-A  3.1  9.6   96   222   10   MOLECULE: GLUTATHIONE S-TRANSFERASE A3;                              
2599:  l9op-A  3.1 13.7  108  1514    9   MOLECULE: MITOGEN-ACTIVATED PROTEIN KINASE-BINDING PROTEIN           
2600:  rop0-A  3.1 16.7  135   734    6   MOLECULE: RIBOSOMAL BIOGENESIS PROTEIN LAS1L;                        
2601:  p6pj-A  3.1 16.0  103   760    8   MOLECULE: PHOSPHATIDYLINOSITOL N-ACETYLGLUCOSAMINYLTRANSFER          
2602:  o8zo-A  3.1 12.7   74   529    7   MOLECULE: POTASSIUM VOLTAGE-GATED CHANNEL SUBFAMILY A MEMBE          
2603:  m1mf-A  3.1  3.7  106   240    8   MOLECULE: GLUTATHIONE S-TRANSFERASE THETA-1;                         
2604:  fje0-A  3.1  6.9  124   617    3   MOLECULE: D-GLUCURONYL C5-EPIMERASE;                                 
2605:  t2rb-A  3.1  9.6   76   159    9   MOLECULE: DEVELOPMENTAL PLURIPOTENCY-ASSOCIATED PROTEIN 3;           
2606:  a3os-A  3.1 19.7  102   549    4   MOLECULE: ADHESION G PROTEIN-COUPLED RECEPTOR G3;                    
2607:  m7bo-A  3.1  3.9  107   279    8   MOLECULE: ELONGATION OF VERY LONG CHAIN FATTY ACIDS PROTEIN          
2608:  lk2o-A  3.1  4.8  102   782   13   MOLECULE: CALCIUM-INDEPENDENT PHOSPHOLIPASE A2-GAMMA;                
2609:  rs4l-A  3.1 14.1  136   848    8   MOLECULE: CROOKED NECK-LIKE PROTEIN 1;                               
2610:  fi0o-A  3.1  3.7  103   191    6   MOLECULE: ANKYRIN REPEAT DOMAIN-CONTAINING PROTEIN 22;               
2611:  spu7-A  3.1  3.6  123  1159    6   MOLECULE: WASH COMPLEX SUBUNIT 5;                                    
2612:  p3ra-A  3.1  4.6  156   399   10   MOLECULE: GLUTATHIONE S-TRANSFERASE LANCL1;                          
2613:  ugh0-A  3.1 14.2  129   708    9   MOLECULE: EXOCYST COMPLEX COMPONENT 5;                               
2614:  hrd5-A  3.1 10.4  158   547    8   MOLECULE: CAP-GLY DOMAIN-CONTAINING LINKER PROTEIN 3;                
2615:  w2po-A  3.1  4.7   95   333    7   MOLECULE: TASTE RECEPTOR TYPE 2 MEMBER 38;                           
2616:  xv4n-A  3.1 10.2   61   554    8   MOLECULE: DNAJ HOMOLOG SUBFAMILY C MEMBER 1;                         
2617:  sno2-A  3.1 12.9  103  1400    8   MOLECULE: NESPRIN-1;                                                 
2618:  zxx4-A  3.1  3.0   54    77    7   MOLECULE: SS18-LIKE PROTEIN 2;                                       
2619:  vcv4-A  3.1  4.0  117   767    9   MOLECULE: TBC1 DOMAIN FAMILY MEMBER 16;                              
2620:  mf9x-A  3.1  8.9   89   147    7   MOLECULE: MICROSOMAL GLUTATHIONE S-TRANSFERASE 2;                    
2621:  b9fy-A  3.1 10.9   77   729    8   MOLECULE: SERINE/THREONINE-PROTEIN KINASE TBK1;                      
2622:  ksz1-A  3.1  3.5   82   223    5   MOLECULE: SIGMA NON-OPIOID INTRACELLULAR RECEPTOR 1;                 
2623:  ql6d-A  3.1 12.6   80  1400    4   MOLECULE: PLECTIN;                                                   
2624:  hk0h-A  3.1  4.6  111   299    8   MOLECULE: ELONGATION OF VERY LONG CHAIN FATTY ACIDS PROTEIN          
2625:  un2t-A  3.1 13.5   95  1882    8   MOLECULE: KINESIN-LIKE PROTEIN KIF26A;                               
2626:  x3dl-A  3.1  4.6  114   514    5   MOLECULE: HMG BOX-CONTAINING PROTEIN 1;                              
2627:  gi6e-A  3.1  3.8   79   213    8   MOLECULE: TRANSMEMBRANE PROTEIN 186;                                 
2628:  t8vi-A  3.1  4.4  145   705    6   MOLECULE: CAP-GLY DOMAIN-CONTAINING LINKER PROTEIN 4;                
2629:  mjo1-A  3.1 12.4   70   519    9   MOLECULE: MEMBRANE-BOUND TRANSCRIPTION FACTOR SITE-2 PROTEA          
2630:  nf6u-A  3.1  8.5   92   503    1   MOLECULE: T-COMPLEX PROTEIN 11 HOMOLOG;                              
2631:  n7vg-A  3.1  8.2  144  1848    7   MOLECULE: UNCONVENTIONAL MYOSIN-VB;                                  
2632:  g3rx-A  3.1 12.4  171  1532    8   MOLECULE: GLYCOGEN DEBRANCHING ENZYME;                               
2633:  i6zc-A  3.1  5.1   73   302   16   MOLECULE: KRUEPPEL-LIKE FACTOR 7;                                    
2634:  e1hr-A  3.1  3.9   80  1400    5   MOLECULE: PROLOW-DENSITY LIPOPROTEIN RECEPTOR-RELATED PROTE          
2635:  ixe3-A  3.1  7.8  103  1400    7   MOLECULE: LOW-DENSITY LIPOPROTEIN RECEPTOR-RELATED PROTEIN           
2636:  s0dp-A  3.1 11.8   76  1400    8   MOLECULE: LOW-DENSITY LIPOPROTEIN RECEPTOR-RELATED PROTEIN           
2637:  gkh7-A  3.1 11.4  124   716    7   MOLECULE: PROBABLE C-MANNOSYLTRANSFERASE DPY19L3;                    
2638:  bg6f-A  3.1  2.8   53    91    8   MOLECULE: LYR MOTIF-CONTAINING PROTEIN 4;                            
2639:  hj0k-A  3.1  5.5   96   271    8   MOLECULE: AQUAPORIN-11;                                              
2640:  zcd7-A  3.1 13.3  139   630    9   MOLECULE: MESOTHELIN;                                                
2641:  gpi2-A  3.1 23.5   74    99    4   MOLECULE: C-C MOTIF CHEMOKINE 8;                                     
2642:  yvo3-A  3.1 17.9   89   501    8   MOLECULE: 7-ALPHA-HYDROXYCHOLEST-4-EN-3-ONE 12-ALPHA-HYDROX          
2643:  bl7t-A  3.1 17.1   85   522    9   MOLECULE: PHOSPHATIDYLINOSITOL 3,4,5-TRISPHOSPHATE 3-PHOSPH          
2644:  wys0-A  3.1  8.6  116   312    4   MOLECULE: METAXIN-3;                                                 
2645:  l2kx-A  3.1  5.8  112   626   13   MOLECULE: ANKYRIN REPEAT DOMAIN-CONTAINING PROTEIN 13B;              
2646:  c5xt-A  3.1 12.8  112  1132    3   MOLECULE: TELOMERASE REVERSE TRANSCRIPTASE;                          
2647:  kht4-A  3.1  6.4  133   751    8   MOLECULE: AMILORIDE-SENSITIVE AMINE OXIDASE [COPPER-CONTAIN          
2648:  ao1c-A  3.1  4.8   75   468    9   MOLECULE: SECRETOGRANIN-3;                                           
2649:  xsx0-A  3.1  6.2   98   668    9   MOLECULE: BESTROPHIN-3;                                              
2650:  szq0-A  3.1  7.9  107   360   10   MOLECULE: CYCLIN-D1-BINDING PROTEIN 1;                               
2651:  v9mw-A  3.1  6.1  114   699    8   MOLECULE: PGAP2-INTERACTING PROTEIN;                                 
2652:  xi7q-A  3.1  8.3  123   704    7   MOLECULE: CHLORIDE INTRACELLULAR CHANNEL PROTEIN 6;                  
2653:  ypf8-A  3.1  5.1  104   492   12   MOLECULE: BECLIN 1-ASSOCIATED AUTOPHAGY-RELATED KEY REGULAT          
2654:  rn2f-A  3.1 14.8   82  1400    4   MOLECULE: MIDASIN;                                                   
2655:  jo9e-A  3.1 12.8   97   403   12   MOLECULE: G-PROTEIN COUPLED RECEPTOR FAMILY C GROUP 5 MEMBE          
2656:  vyn9-A  3.1 11.9  117  1617    5   MOLECULE: ATP-BINDING CASSETTE SUB-FAMILY A MEMBER 6;                
2657:  m1ba-A  3.1  6.5  131  1675    5   MOLECULE: CLATHRIN HEAVY CHAIN 1;                                    
2658:  lp7m-A  3.1 15.4   69   120    3   MOLECULE: C-C MOTIF CHEMOKINE 23;                                    
2659:  suf8-A  3.1 12.6  105   770    5   MOLECULE: AMYLOID-BETA PRECURSOR PROTEIN;                            
2660:  s5uj-A  3.1  5.5   96   571    5   MOLECULE: KELCH-LIKE PROTEIN 28;                                     
2661:  xn8p-A  3.1  6.2   97   190    4   MOLECULE: PROTEIN LZIC;                                              
2662:  nk0q-A  3.1  7.9  118  1184    6   MOLECULE: VON WILLEBRAND FACTOR A DOMAIN-CONTAINING PROTEIN          
2663:  mi0z-A  3.1  6.7  140  2022    6   MOLECULE: TRANSIENT RECEPTOR POTENTIAL CATION CHANNEL SUBFA          
2664:  i2ah-A  3.1  9.8   77   604    6   MOLECULE: ZINC FINGER AND SCAN DOMAIN-CONTAINING PROTEIN 12          
2665:  h1yk-A  3.1 15.3   82   467    6   MOLECULE: GAMMA-AMINOBUTYRIC ACID RECEPTOR SUBUNIT RHO-3;            
2666:  k5ry-A  3.1 12.5  109   775    9   MOLECULE: HERMANSKY-PUDLAK SYNDROME 6 PROTEIN;                       
2667:  tut4-A  3.1  5.4   97  1400    6   MOLECULE: PROLOW-DENSITY LIPOPROTEIN RECEPTOR-RELATED PROTE          
2668:  h9yx-A  3.1  6.5   96   560    3   MOLECULE: ADHESION G PROTEIN-COUPLED RECEPTOR A1;                    
2669:  n1zp-A  3.1  5.6  114   488    4   MOLECULE: ANNEXIN A7;                                                
2670:  t4lo-A  3.1 14.6  108  1378   11   MOLECULE: TONSOKU-LIKE PROTEIN;                                      
2671:  xkh5-A  3.1  5.1  125   349    6   MOLECULE: FK506-BINDING PROTEIN-LIKE;                                
2672:  im1z-A  3.1  6.4  120   970    8   MOLECULE: GEM-INTERACTING PROTEIN;                                   
2673:  rcz3-A  3.1  4.1  109  1330    4   MOLECULE: DNA POLYMERASE ZETA CATALYTIC SUBUNIT;                     
2674:  rr6g-A  3.1  4.6   91   540    8   MOLECULE: PROBABLE G-PROTEIN COUPLED RECEPTOR 75;                    
2675:  nh4m-A  3.1  6.6  101  2000    4   MOLECULE: SODIUM CHANNEL PROTEIN TYPE 3 SUBUNIT ALPHA;               
2676:  pm5g-A  3.1  4.0   79  1400    5   MOLECULE: PROLOW-DENSITY LIPOPROTEIN RECEPTOR-RELATED PROTE          
2677:  gc3e-A  3.1 10.2   93  1905    2   MOLECULE: LOW-DENSITY LIPOPROTEIN RECEPTOR-RELATED PROTEIN           
2678:  wb0f-A  3.1 15.3  113  1400    4   MOLECULE: DYNEIN HEAVY CHAIN 5, AXONEMAL;                            
2679:  h1dr-A  3.1  4.2   80   462    4   MOLECULE: GAMMA-AMINOBUTYRIC ACID RECEPTOR SUBUNIT ALPHA-5;          
2680:  o3br-A  3.1  5.4  146  1319   10   MOLECULE: E3 UBIQUITIN-PROTEIN LIGASE NEDD4;                         
2681:  o8vf-A  3.1  7.4  112   267    8   MOLECULE: ALKALINE CERAMIDASE 3;                                     
2682:  h7sb-A  3.1 11.5  141  1603    5   MOLECULE: TRANSIENT RECEPTOR POTENTIAL CATION CHANNEL SUBFA          
2683:  cvi9-A  3.1 15.6   86   968    7   MOLECULE: SORTING NEXIN-13;                                          
2684:  p9xm-A  3.1  8.8  107  1136    6   MOLECULE: RHO GTPASE-ACTIVATING PROTEIN 45;                          
2685:  sa6n-A  3.1  8.4  114   633   11   MOLECULE: GLUTATHIONE S-TRANSFERASE C-TERMINAL DOMAIN-CONTA          
2686:  vkr9-A  3.1 14.5   98  1922   10   MOLECULE: ENDORIBONUCLEASE DICER;                                    
2687:  mjt4-A  3.1  3.6   57   826    7   MOLECULE: ELONGATOR COMPLEX PROTEIN 2;                               
2688:  t9mn-A  3.1  3.6   63   533   10   MOLECULE: ZINC FINGER PROTEIN 846;                                   
2689:  hd0f-A  3.1 19.4   94   189   10   MOLECULE: CANCER/TESTIS ANTIGEN FAMILY 45 MEMBER A1;                 
2690:  x0wa-A  3.1 23.9   91   397    7   MOLECULE: FRACTALKINE;                                               
2691:  pi0v-A  3.1  6.7   88   535    5   MOLECULE: CALCIUM/CALMODULIN-DEPENDENT 3',5'-CYCLIC NUCLEOT          
2692:  v5ts-A  3.0  6.7  110  1400    7   MOLECULE: DYNEIN HEAVY CHAIN 7, AXONEMAL;                            
2693:  ss6s-A  3.0  7.4  112  1400   11   MOLECULE: DYNEIN HEAVY CHAIN 8, AXONEMAL;                            
2694:  lfh8-A  3.0  6.0   94  1462    7   MOLECULE: DNA POLYMERASE ALPHA CATALYTIC SUBUNIT;                    
2695:  she2-A  3.0  4.9  116   482    7   MOLECULE: INTERFERON-INDUCED PROTEIN WITH TETRATRICOPEPTIDE          
2696:  o5ez-A  3.0  4.6   73   163    7   MOLECULE: EPIDIDYMAL-SPECIFIC LIPOCALIN-6;                           
2697:  v2mu-A  3.0  7.3  131   890    8   MOLECULE: WOLFRAMIN;                                                 
2698:  z6gn-A  3.0 12.4   79  1400    6   MOLECULE: DYNEIN HEAVY CHAIN 3, AXONEMAL;                            
2699:  qvg4-A  3.0  6.1   93   551    9   MOLECULE: CLEAVAGE AND POLYADENYLATION SPECIFICITY FACTOR S          
2700:  tdi6-A  3.0 12.3  120  1487    4   MOLECULE: DH DOMAIN-CONTAINING PROTEIN;                              
2701:  yat7-A  3.0  5.1  106   384    8   MOLECULE: ARYL-HYDROCARBON-INTERACTING PROTEIN-LIKE 1;               
2702:  h3jc-A  3.0  3.7   88  1147   11   MOLECULE: SR-RELATED AND CTD-ASSOCIATED FACTOR 4;                    
2703:  fvr4-A  3.0  4.1   97   222   11   MOLECULE: GLUTATHIONE S-TRANSFERASE A2;                              
2704:  wrh5-A  3.0 12.2  113   562    7   MOLECULE: PROTON CHANNEL OTOP2;                                      
2705:  dlq7-A  3.0  8.5  101  1400    5   MOLECULE: ZINC FINGER PROTEIN 292;                                   
2706:  ba2v-A  3.0  5.9   78   200    6   MOLECULE: CATION CHANNEL SPERM-ASSOCIATED PROTEIN SUBUNIT Z          
2707:  nf8q-A  3.0  5.2   87   520    7   MOLECULE: TETRATRICOPEPTIDE REPEAT PROTEIN 6;                        
2708:  t0ck-A  3.0 20.8   75  1400    5   MOLECULE: ABNORMAL SPINDLE-LIKE MICROCEPHALY-ASSOCIATED PRO          
2709:  gga2-A  3.0  7.1  123   748    9   MOLECULE: E3 UBIQUITIN-PROTEIN LIGASE SMURF2;                        
2710:  rl9r-A  3.0  5.3   95   796    5   MOLECULE: YY1-ASSOCIATED PROTEIN 1;                                  
2711:  dtc8-A  3.0  8.5  134   550    9   MOLECULE: STEROL O-ACYLTRANSFERASE 1;                                
2712:  xgn2-A  3.0  7.8   91   201    8   MOLECULE: REQUIRED FOR EXCISION 1-B DOMAIN-CONTAINING PROTE          
2713:  no4q-A  3.0  8.0   97   574    7   MOLECULE: EXCITATORY AMINO ACID TRANSPORTER 2;                       
2714:  kr8p-A  3.0  5.9   96   406    6   MOLECULE: NIPA-LIKE PROTEIN 3;                                       
2715:  m1kb-A  3.0  7.2   75   276    8   MOLECULE: PUTATIVE OLFACTORY RECEPTOR 10J6;                          
2716:  k2rb-A  3.0  7.9   68   504    7   MOLECULE: PHOSPHATIDYLINOSITOL-GLYCAN BIOSYNTHESIS CLASS W           
2717:  zm4o-A  3.0  6.8   83   641    8   MOLECULE: WW DOMAIN-BINDING PROTEIN 11;                              
2718:  z5rz-A  3.0  4.0  113   977   12   MOLECULE: ZINC FINGER CCCH DOMAIN-CONTAINING PROTEIN 7B;             
2719:  fkz9-A  3.0  4.8  174   932    6   MOLECULE: ER DEGRADATION-ENHANCING ALPHA-MANNOSIDASE-LIKE P          
2720:  k3ce-A  3.0  7.8  113   473    7   MOLECULE: RAL-GDS-RELATED PROTEIN;                                   
2721:  o8rr-A  3.0  6.6  128  1251    5   MOLECULE: DNA REPAIR PROTEIN REV1;                                   
2722:  chq5-A  3.0  4.6  118   290    3   MOLECULE: PUTATIVE NEUROPEPTIDE Y RECEPTOR TYPE 6;                   
2723:  h9qe-A  3.0  7.0   97   758   10   MOLECULE: MICOS COMPLEX SUBUNIT MIC60;                               
2724:  aw5z-A  3.0 14.5  162   786    6   MOLECULE: SPERMATOGENESIS-ASSOCIATED PROTEIN 20;                     
2725:  ivw6-A  3.0  6.7  178  1133    4   MOLECULE: TRAFFICKING PROTEIN PARTICLE COMPLEX SUBUNIT 11;           
2726:  al4v-A  3.0 10.8  142  1127    8   MOLECULE: INACTIVE PHOSPHOLIPASE C-LIKE PROTEIN 2;                   
2727:  wbz1-A  3.0  8.2   87  1019   10   MOLECULE: SERINE/THREONINE-PROTEIN KINASE 31;                        
2728:  kg7u-A  3.0 12.4  134  1400    6   MOLECULE: DYNEIN HEAVY CHAIN 10, AXONEMAL;                           
2729:  pk4a-A  3.0 11.1  113   655    7   MOLECULE: VERY LONG-CHAIN SPECIFIC ACYL-COA DEHYDROGENASE,           
2730:  rr3s-A  3.0  4.6  133   980   10   MOLECULE: CONSERVED OLIGOMERIC GOLGI COMPLEX SUBUNIT 1;              
2731:  b9tp-A  3.0  8.4   78   533    9   MOLECULE: KELCH-LIKE PROTEIN 33;                                     
2732:  oi7p-A  3.0 17.5   92   409   11   MOLECULE: FAILED AXON CONNECTIONS HOMOLOG;                           
2733:  ju0f-A  3.0 11.5  142  1508    9   MOLECULE: GEM-ASSOCIATED PROTEIN 5;                                  
2734:  v3fv-A  3.0  4.9  159  1043   13   MOLECULE: NACHT, LRR AND PYD DOMAINS-CONTAINING PROTEIN 13;          
2735:  uee9-A  3.0 10.8   88   243    8   MOLECULE: GLUTATHIONE S-TRANSFERASE OMEGA-2;                         
2736:  nm7e-A  3.0  4.1   98   973    9   MOLECULE: SODIUM/CALCIUM EXCHANGER 1;                                
2737:  gnu2-A  3.0 17.4  103   758    7   MOLECULE: PROBABLE C-MANNOSYLTRANSFERASE DPY19L2;                    
2738:  bx0y-A  3.0  9.7  100   585    7   MOLECULE: PROTEIN DENND6B;                                           
2739:  nhv9-A  3.0  3.8   85   150    7   MOLECULE: CYTOCHROME C OXIDASE SUBUNIT 5A, MITOCHONDRIAL;            
2740:  xfm8-A  3.0  6.9   80  1400    8   MOLECULE: LOW-DENSITY LIPOPROTEIN RECEPTOR-RELATED PROTEIN           
2741:  yg8i-A  3.0  9.4  115   671    6   MOLECULE: SIGNAL RECOGNITION PARTICLE SUBUNIT SRP72;                 
2742:  xf8r-A  3.0  8.8   80   605    5   MOLECULE: F-BOX/WD REPEAT-CONTAINING PROTEIN 1A;                     
2743:  lbe8-A  3.0  9.5   86   475    6   MOLECULE: TRANSMEMBRANE PROTEIN 44;                                  
2744:  bhk8-A  3.0  4.9  105   750    8   MOLECULE: PROTEIN O-MANNOSYL-TRANSFERASE 2;                          
2745:  yn4l-A  3.0 14.6  112  1186   11   MOLECULE: DNA REPAIR PROTEIN COMPLEMENTING XP-G CELLS;               
2746:  k0te-A  3.0 18.7   97  1400    5   MOLECULE: LOW-DENSITY LIPOPROTEIN RECEPTOR-RELATED PROTEIN           
2747:  bnu4-A  3.0  4.6   73  1400    8   MOLECULE: PROLOW-DENSITY LIPOPROTEIN RECEPTOR-RELATED PROTE          
2748:  qh7h-A  3.0  3.6   88  1400    8   MOLECULE: DYNEIN HEAVY CHAIN 11, AXONEMAL;                           
2749:  svl0-A  3.0 12.4   68  1400    7   MOLECULE: LOW-DENSITY LIPOPROTEIN RECEPTOR-RELATED PROTEIN           
2750:  tf7h-A  3.0 21.8  115  2210    6   MOLECULE: MEDIATOR OF RNA POLYMERASE II TRANSCRIPTION SUBUN          
2751:  f4pn-A  3.0  5.5  123  1173    8   MOLECULE: RNA POLYMERASE-ASSOCIATED PROTEIN CTR9 HOMOLOG;            
2752:  v3hg-A  3.0 14.1  101   188   10   MOLECULE: F-BOX ONLY PROTEIN 36;                                     
2753:  h9hv-A  3.0 21.6  114   626    9   MOLECULE: NUCLEAR RECEPTOR SUBFAMILY 4 GROUP A MEMBER 3;             
2754:  o8ky-A  3.0  6.2  113  1400    4   MOLECULE: LOW-DENSITY LIPOPROTEIN RECEPTOR-RELATED PROTEIN           
2755:  qy4j-A  3.0 16.8   97   189   10   MOLECULE: CANCER/TESTIS ANTIGEN FAMILY 45 MEMBER A3;                 
2756:  n9po-A  3.0 17.5   81  1462   12   MOLECULE: INTRAFLAGELLAR TRANSPORT PROTEIN 140 HOMOLOG;              
2757:  ieb8-A  3.0  5.1   97   589    7   MOLECULE: KELCH-LIKE PROTEIN 25;                                     
2758:  kx6v-A  3.0  8.2  123  1400   11   MOLECULE: E3 UBIQUITIN-PROTEIN LIGASE UBR5;                          
2759:  k9ph-A  3.0  4.8   77   538    3   MOLECULE: 60 KDA SS-A/RO RIBONUCLEOPROTEIN;                          
2760:  s1ww-A  3.0  7.2  109   766    8   MOLECULE: ATP-BINDING CASSETTE SUB-FAMILY B MEMBER 9;                
2761:  cgd0-A  3.0 10.1   97   632    5   MOLECULE: PALMITOYLTRANSFERASE ZDHHC17;                              
2762:  s3pj-A  3.0 18.1   85  1194    9   MOLECULE: ATP-DEPENDENT RNA HELICASE DHX30;                          
2763:  wgt5-A  3.0  4.3   86   607    7   MOLECULE: DOLICHYL-DIPHOSPHOOLIGOSACCHARIDE--PROTEIN                 
2764:  g6zb-A  3.0  9.9   86   873    8   MOLECULE: VERY LOW-DENSITY LIPOPROTEIN RECEPTOR;                     
2765:  xb4b-A  3.0 12.1   84  1400   12   MOLECULE: ATP-BINDING CASSETTE SUB-FAMILY A MEMBER 13;               
2766:  s1mr-A  3.0  7.7   74   552    8   MOLECULE: BRAIN-SPECIFIC ANGIOGENESIS INHIBITOR 1-ASSOCIATE          
2767:  qj5r-A  3.0  4.9   96   336   10   MOLECULE: PEROXISOMAL MEMBRANE PROTEIN PEX16;                        
2768:  pm0f-A  3.0 14.0   87   858    8   MOLECULE: POTASSIUM VOLTAGE-GATED CHANNEL SUBFAMILY B MEMBE          
2769:  ov1u-A  3.0  9.4  115  1244   13   MOLECULE: ALPHA-PROTEIN KINASE 1;                                    
2770:  l5go-A  3.0 17.9   85   638    4   MOLECULE: POTASSIUM VOLTAGE-GATED CHANNEL SUBFAMILY C MEMBE          
2771:  s5ca-A  3.0 15.0   84  1400    4   MOLECULE: LOW-DENSITY LIPOPROTEIN RECEPTOR-RELATED PROTEIN           
2772:  i7km-A  3.0  5.5   86   506    7   MOLECULE: GAMMA-AMINOBUTYRIC ACID RECEPTOR SUBUNIT EPSILON;          
2773:  dam5-A  3.0  6.5   76   814    9   MOLECULE: PROBABLE G-PROTEIN COUPLED RECEPTOR 156;                   
2774:  fs1c-A  3.0 14.1  125  1307    9   MOLECULE: CYTOPLASMIC DYNEIN 2 HEAVY CHAIN 1;                        
2775:  b2yw-A  3.0  6.4   80  1400    4   MOLECULE: LOW-DENSITY LIPOPROTEIN RECEPTOR-RELATED PROTEIN           
2776:  ugv6-A  3.0  6.0  116  2214    5   MOLECULE: SORTILIN-RELATED RECEPTOR;                                 
2777:  ry7x-A  3.0 10.9   85  1400    5   MOLECULE: LOW-DENSITY LIPOPROTEIN RECEPTOR-RELATED PROTEIN           
2778:  y1pn-A  3.0 13.8   93   767    3   MOLECULE: PATCHED DOMAIN-CONTAINING PROTEIN 3;                       
2779:  k8ha-A  3.0  5.4   76  1261    4   MOLECULE: SERINE/THREONINE-PROTEIN KINASE SMG1;                      
2780:  ve3c-A  3.0 13.7  153   369    8   MOLECULE: CDK2-ASSOCIATED AND CULLIN DOMAIN-CONTAINING PROT          
2781:  ey2a-A  3.0  8.8   87  1400    8   MOLECULE: PROLOW-DENSITY LIPOPROTEIN RECEPTOR-RELATED PROTE          
2782:  c5xj-A  3.0 15.2  125  1400    8   MOLECULE: SACSIN;                                                    
2783:  uia4-A  3.0 17.2   73    98   10   MOLECULE: C-C MOTIF CHEMOKINE 19;                                    
2784:  f5fz-A  3.0 14.4   92   487    5   MOLECULE: LYSOPHOSPHOLIPID ACYLTRANSFERASE 5;                        
2785:  j1ku-A  3.0  6.1   92   438    9   MOLECULE: TRANSMEMBRANE PROTEIN 184C;                                
2786:  d1kc-A  3.0 17.3   83   785   11   MOLECULE: UBIQUITIN CARBOXYL-TERMINAL HYDROLASE 1;                   
2787:  fq0j-A  3.0 11.7   68   450    4   MOLECULE: REPULSIVE GUIDANCE MOLECULE A;                             
2788:  tvx1-A  3.0  4.1  121  1179   10   MOLECULE: PROTEIN TRANSPORT PROTEIN SEC31B;                          
2789:  pzn6-A  3.0 18.1   87  1205    8   MOLECULE: BROMODOMAIN AND PHD FINGER-CONTAINING PROTEIN 3;           
2790:  g1ck-A  3.0  7.3  103   384    6   MOLECULE: PROBABLE G-PROTEIN COUPLED RECEPTOR 88;                    
2791:  lzz2-A  3.0  4.7   80  1133    5   MOLECULE: ROQUIN-1;                                                  
2792:  hq1b-A  2.9  9.6  165  1330    7   MOLECULE: NEPHROCYSTIN-3;                                            
2793:  reo3-A  2.9 22.3  119   841    6   MOLECULE: TASTE RECEPTOR TYPE 1 MEMBER 1;                            
2794:  onx4-A  2.9 11.7   74   356   12   MOLECULE: SERTA DOMAIN-CONTAINING PROTEIN 4;                         
2795:  i5gc-A  2.9  2.9   67   374    9   MOLECULE: FANCONI ANEMIA GROUP F PROTEIN;                            
2796:  kkt9-A  2.9  4.1   80   467    5   MOLECULE: GAMMA-AMINOBUTYRIC ACID RECEPTOR SUBUNIT GAMMA-3;          
2797:  glg7-A  2.9  5.8   79   541    6   MOLECULE: EH DOMAIN-CONTAINING PROTEIN 4;                            
2798:  h1qg-A  2.9  6.5  114   461    4   MOLECULE: CALCITONIN GENE-RELATED PEPTIDE TYPE 1 RECEPTOR;           
2799:  z0wg-A  2.9  4.9  119  1701   10   MOLECULE: COILED-COIL DOMAIN-CONTAINING PROTEIN 180;                 
2800:  zmg1-A  2.9  2.9   65   108    9   MOLECULE: TUBULIN-SPECIFIC CHAPERONE A;                              
2801:  vhp7-A  2.9  4.4   56   153    9   MOLECULE: PUTATIVE UNCHARACTERIZED PROTEIN ENCODED BY LINC0          
2802:  akh3-A  2.9  3.1   65   143    5   MOLECULE: PROBABLE LOW AFFINITY COPPER UPTAKE PROTEIN 2;             
2803:  e0xu-A  2.9  3.1   62   298    6   MOLECULE: BETA-SOLUBLE NSF ATTACHMENT PROTEIN;                       
2804:  xx9m-A  2.9 19.6   98  1221    8   MOLECULE: RNA EXONUCLEASE 1 HOMOLOG;                                 
2805:  ao7n-A  2.9 21.5  119   823    7   MOLECULE: ADHESION G PROTEIN-COUPLED RECEPTOR E2;                    
2806:  zr0n-A  2.9 14.6   83   397    8   MOLECULE: RNA POLYMERASE II ELONGATION FACTOR ELL3;                  
2807:  ok5w-A  2.9 20.5   97   784    3   MOLECULE: RABENOSYN-5;                                               
2808:  f6cc-A  2.9  7.5   92  1400    7   MOLECULE: DYNEIN HEAVY CHAIN 3, AXONEMAL;                            
2809:  l4sj-A  2.9  3.6   82   153    7   MOLECULE: PUTATIVE WASP HOMOLOG-ASSOCIATED PROTEIN WITH ACT          
2810:  vc6x-A  2.9  9.8   83   473    7   MOLECULE: RUN DOMAIN-CONTAINING PROTEIN 3B;                          
2811:  sf8h-A  2.9 30.9   83  1374   10   MOLECULE: XIN ACTIN-BINDING REPEAT-CONTAINING PROTEIN 2;             
2812:  z0gk-A  2.9  8.9   73   745    7   MOLECULE: INHIBITOR OF NUCLEAR FACTOR KAPPA-B KINASE SUBUNI          
2813:  qj8j-A  2.9  5.3   73  1192   10   MOLECULE: PROTEIN WWC2;                                              
2814:  kzb8-A  2.9 20.9   92  2168    5   MOLECULE: BROMODOMAIN ADJACENT TO ZINC FINGER DOMAIN PROTEI          
2815:  oqz6-A  2.9  9.0  118  1819    5   MOLECULE: GAMMA-TUBULIN COMPLEX COMPONENT 6;                         
2816:  z0qn-A  2.9  4.4  109   686    6   MOLECULE: RHOPHILIN-2;                                               
2817:  fa2t-A  2.9 10.4  126   488    6   MOLECULE: TRANSMEMBRANE PROTEIN 39A;                                 
2818:  q2vj-A  2.9  5.4  112   449    8   MOLECULE: REQUIRED FOR MEIOTIC NUCLEAR DIVISION PROTEIN 1 H          
2819:  bau3-A  2.9  7.0   81  1079    2   MOLECULE: DNA ANNEALING HELICASE AND ENDONUCLEASE ZRANB3;            
2820:  wr4d-A  2.9  9.7  130  1080    8   MOLECULE: ADENYLATE CYCLASE TYPE 7;                                  
2821:  g9li-A  2.9  5.0  129   311    8   MOLECULE: OLFACTORY RECEPTOR 4K1;                                    
2822:  l3nu-A  2.9 11.3   90   529    7   MOLECULE: NEURONAL ACETYLCHOLINE RECEPTOR SUBUNIT ALPHA-2;           
2823:  t9xl-A  2.9 16.2   81   977    4   MOLECULE: INOSITOL POLYPHOSPHATE-4-PHOSPHATASE TYPE I A;             
2824:  eu6q-A  2.9  4.3   86   486    8   MOLECULE: HEXOSAMINIDASE D;                                          
2825:  vog3-A  2.9  9.1  146  1251    8   MOLECULE: ADENYLATE CYCLASE TYPE 8;                                  
2826:  vec2-A  2.9 10.9   93   805    4   MOLECULE: CENTROSOMAL PROTEIN OF 85 KDA-LIKE;                        
2827:  xhf7-A  2.9  4.6  162   420    7   MOLECULE: LANC-LIKE PROTEIN 3;                                       
2828:  bu1q-A  2.9  9.6  130   428   10   MOLECULE: HISTONE-LYSINE N-METHYLTRANSFERASE SMYD3;                  
2829:  c4hz-A  2.9  9.5  116   410   12   MOLECULE: CHLORIDE INTRACELLULAR CHANNEL PROTEIN 5;                  
2830:  s5do-A  2.9  6.1   78   150    9   MOLECULE: LEUKOTRIENE C4 SYNTHASE;                                   
2831:  h9la-A  2.9  2.6   67   554    7   MOLECULE: GAMMA-AMINOBUTYRIC ACID RECEPTOR SUBUNIT ALPHA-4;          
2832:  az5x-A  2.9 12.9   85   226    2   MOLECULE: TRANSMEMBRANE PROTEIN 98;                                  
2833:  sz6x-A  2.9  6.7  142   586    7   MOLECULE: CLATHRIN HEAVY CHAIN LINKER DOMAIN-CONTAINING PRO          
2834:  bh0a-A  2.9 13.6   71   399   11   MOLECULE: C-TYPE LECTIN DOMAIN FAMILY 4 MEMBER M;                    
2835:  fdx7-A  2.9  3.1   52    96    8   MOLECULE: SECRETOGLOBIN FAMILY 2B MEMBER 2;                          
2836:  ir0u-A  2.9  4.5   74  1400    7   MOLECULE: LOW-DENSITY LIPOPROTEIN RECEPTOR-RELATED PROTEIN           
2837:  uzf1-A  2.9 10.3   86   259    6   MOLECULE: RIBOSOMAL RNA PROCESSING PROTEIN 36 HOMOLOG;               
2838:  mv4j-A  2.9 24.6  141   748   14   MOLECULE: SIGNAL TRANSDUCER AND ACTIVATOR OF TRANSCRIPTION           
2839:  m3tn-A  2.9  5.3   87   492    3   MOLECULE: GAMMA-AMINOBUTYRIC ACID RECEPTOR SUBUNIT ALPHA-3;          
2840:  ie4l-A  2.9  5.8  110   693    5   MOLECULE: ADHESION G-PROTEIN COUPLED RECEPTOR G1;                    
2841:  fdj5-A  2.9 11.0   85  1400    5   MOLECULE: LOW-DENSITY LIPOPROTEIN RECEPTOR-RELATED PROTEIN           
2842:  lc6r-A  2.9 10.4   95  1400    7   MOLECULE: LOW-DENSITY LIPOPROTEIN RECEPTOR-RELATED PROTEIN           
2843:  tjd6-A  2.9  7.1   86  1247    7   MOLECULE: NIDOGEN-1;                                                 
2844:  w8lm-A  2.9 16.3  101   861   15   MOLECULE: INTEGRATOR COMPLEX SUBUNIT 6-LIKE;                         
2845:  bo8l-A  2.9  3.6   61   860    0   MOLECULE: LOW-DENSITY LIPOPROTEIN RECEPTOR;                          
2846:  f8fa-A  2.9  8.5   77  1400    5   MOLECULE: PROLOW-DENSITY LIPOPROTEIN RECEPTOR-RELATED PROTE          
2847:  ax9y-A  2.9 13.0   84  1400    6   MOLECULE: LOW-DENSITY LIPOPROTEIN RECEPTOR-RELATED PROTEIN           
2848:  dcm0-A  2.9 13.0   95   619    4   MOLECULE: CATIONIC AMINO ACID TRANSPORTER 3;                         
2849:  zq0o-A  2.9  4.4   84   165    8   MOLECULE: PUTATIVE ANKYRIN REPEAT DOMAIN-CONTAINING PROTEIN          
2850:  q5to-A  2.9  3.5   99   218    8   MOLECULE: GLUTATHIONE S-TRANSFERASE MU 4;                            
2851:  f5bv-A  2.9 23.7  106   747    8   MOLECULE: KINESIN-LIKE PROTEIN KIF3B;                                
2852:  svm3-A  2.9 11.6  107   322   10   MOLECULE: TRANSCRIPTIONAL ACTIVATOR PROTEIN PUR-ALPHA;               
2853:  n6tb-A  2.9  3.6   63  1400    3   MOLECULE: PROLOW-DENSITY LIPOPROTEIN RECEPTOR-RELATED PROTE          
2854:  j7qj-A  2.9 18.3   85  1207    6   MOLECULE: PRO-EPIDERMAL GROWTH FACTOR;                               
2855:  h8bj-A  2.9 14.3   95   194   11   MOLECULE: UNCHARACTERIZED PROTEIN C7ORF50;                           
2856:  aqp3-A  2.9 14.6  105  1400    8   MOLECULE: SACSIN;                                                    
2857:  k4uf-A  2.9 10.3  140  1318    7   MOLECULE: PUTATIVE TETRATRICOPEPTIDE REPEAT PROTEIN 41;              
2858:  p2pe-A  2.9  9.4  110   529    8   MOLECULE: DEP DOMAIN-CONTAINING PROTEIN 1B;                          
2859:  nt4h-A  2.9  4.5   70   663   10   MOLECULE: GLUTAMATE-RICH PROTEIN 6;                                  
2860:  gp1g-A  2.9  3.8   66  1375    3   MOLECULE: NIDOGEN-2;                                                 
2861:  z7sy-A  2.9  6.4  101   482   10   MOLECULE: THYMIDINE PHOSPHORYLASE;                                   
2862:  i3jm-A  2.9 12.0   73  1400    5   MOLECULE: PROLOW-DENSITY LIPOPROTEIN RECEPTOR-RELATED PROTE          
2863:  ndx2-A  2.9  7.1   81  1400    6   MOLECULE: SERINE/THREONINE-PROTEIN KINASE SMG1;                      
2864:  g6ai-A  2.9  4.5   94  1400    6   MOLECULE: LOW-DENSITY LIPOPROTEIN RECEPTOR-RELATED PROTEIN           
2865:  cmw7-A  2.9  4.3   94   449   10   MOLECULE: CLUSTERIN;                                                 
2866:  z7ol-A  2.9  8.0   81   407    9   MOLECULE: ZINC FINGER PROTEIN 174;                                   
2867:  ayr4-A  2.9 15.1   75   754    5   MOLECULE: ZINC FINGER PROTEIN WITH KRAB AND SCAN DOMAINS 7;          
2868:  ln4u-A  2.9 12.0   97   855    6   MOLECULE: INACTIVE RHOMBOID PROTEIN 1;                               
2869:  ymm9-A  2.9 15.1   81  1400    7   MOLECULE: E3 UBIQUITIN-PROTEIN LIGASE RNF213;                        
2870:  sbq7-A  2.9 28.4   97   531    7   MOLECULE: HERV-H LTR-ASSOCIATING PROTEIN 1;                          
2871:  yh2n-A  2.9 16.1   84  1336   11   MOLECULE: LYSINE-SPECIFIC DEMETHYLASE 2B;                            
2872:  wa3d-A  2.9  5.8  109   983    8   MOLECULE: GPI ETHANOLAMINE PHOSPHATE TRANSFERASE 2;                  
2873:  rij9-A  2.9  4.7   89  1400    7   MOLECULE: LOW-DENSITY LIPOPROTEIN RECEPTOR-RELATED PROTEIN           
2874:  rrj3-A  2.9  4.6  108  1306   10   MOLECULE: ANGIOTENSIN-CONVERTING ENZYME;                             
2875:  sp7q-A  2.9 24.4   88   475    6   MOLECULE: TETRATRICOPEPTIDE REPEAT PROTEIN 29;                       
2876:  r8wl-A  2.9  7.2  109   411    6   MOLECULE: CORTICOTROPIN-RELEASING FACTOR RECEPTOR 2;                 
2877:  bym6-A  2.9  7.2  102   374   15   MOLECULE: F-BOX/LRR-REPEAT PROTEIN 8;                                
2878:  ei6w-A  2.9  7.6  127   650    7   MOLECULE: AMINOPEPTIDASE B;                                          
2879:  v1hp-A  2.9  5.5  107   706    8   MOLECULE: ZINC FINGER PROTEIN 225;                                   
2880:  djg0-A  2.9  5.6   76   459    4   MOLECULE: ZINC FINGER PROTEIN 213;                                   
2881:  aq1e-A  2.9  4.2   79   412    6   MOLECULE: ZINC-ACTIVATED LIGAND-GATED ION CHANNEL;                   
2882:  ts2h-A  2.9  4.3  104   481   13   MOLECULE: PRAME FAMILY MEMBER 22;                                    
2883:  haw9-A  2.9 15.7   95   828    5   MOLECULE: DEUBIQUITINASE MYSM1;                                      
2884:  i1ri-A  2.9 10.2   72   491   10   MOLECULE: LETM1 DOMAIN-CONTAINING PROTEIN LETM2, MITOCHONDR          
2885:  ht4j-A  2.9 21.5   73    98   12   MOLECULE: C-X-C MOTIF CHEMOKINE 10;                                  
2886:  rk3h-A  2.9  8.8   97  2016    5   MOLECULE: SODIUM CHANNEL PROTEIN TYPE 5 SUBUNIT ALPHA;               
2887:  edo9-A  2.9  5.2  111   430    5   MOLECULE: LONG-CHAIN SPECIFIC ACYL-COA DEHYDROGENASE, MITOC          
2888:  oz8q-A  2.9 30.8  115   964    4   MOLECULE: SYNDETIN;                                                  
2889:  b9jr-A  2.9 55.3  143  1761    6   MOLECULE: LAMININ SUBUNIT BETA-4;                                    
2890:  n1wz-A  2.9 13.1  103  1400    4   MOLECULE: PROLOW-DENSITY LIPOPROTEIN RECEPTOR-RELATED PROTE          
2891:  qc1t-A  2.9  6.7  128   585   12   MOLECULE: GALECTIN-3-BINDING PROTEIN;                                
2892:  qa6f-A  2.9  6.2   82  1642   10   MOLECULE: CHOLESTEROL TRANSPORTER ABCA5;                             
2893:  rf2h-A  2.9  9.1   90  1400    7   MOLECULE: LOW-DENSITY LIPOPROTEIN RECEPTOR-RELATED PROTEIN           
2894:  vm8v-A  2.9  3.9   65   307   11   MOLECULE: VACUOLAR PROTEIN SORTING-ASSOCIATED PROTEIN VTA1           
2895:  xs3v-A  2.9  7.5   83  1400    6   MOLECULE: LOW-DENSITY LIPOPROTEIN RECEPTOR-RELATED PROTEIN           
2896:  yor9-A  2.9 16.2   75   721   11   MOLECULE: TRANSLATION INITIATION FACTOR EIF-2B SUBUNIT EPSI          
2897:  xo7f-A  2.9  5.0   54  1454    6   MOLECULE: MEDIATOR OF RNA POLYMERASE II TRANSCRIPTION SUBUN          
2898:  vg1s-A  2.9  7.5   96  1400    6   MOLECULE: LOW-DENSITY LIPOPROTEIN RECEPTOR-RELATED PROTEIN           
2899:  d8wf-A  2.9  8.9  103   225   11   MOLECULE: GLUTATHIONE S-TRANSFERASE MU 3;                            
2900:  s8is-A  2.9  4.8  133  1060    9   MOLECULE: PROTEIN TRANSPORT PROTEIN SEC16B;                          
2901:  wy6d-A  2.9  9.2   96   616    9   MOLECULE: KELCH-LIKE PROTEIN 36;                                     
2902:  rg1u-A  2.9  6.7   91   371    8   MOLECULE: VASOPRESSIN V2 RECEPTOR;                                   
2903:  yk0t-A  2.8  2.3   53    70    6   MOLECULE: 60S RIBOSOMAL PROTEIN L38;                                 
2904:  akw0-A  2.8  5.2   95   557    6   MOLECULE: CALCYPHOSIN-2;                                             
2905:  lvi6-A  2.8  3.9   87   464    7   MOLECULE: ARGININOSUCCINATE LYASE;                                   
2906:  ev2f-A  2.8  7.2   91   210   10   MOLECULE: GLUTATHIONE S-TRANSFERASE P;                               
2907:  x9lf-A  2.8 10.5   92   161    3   MOLECULE: ARACHIDONATE 5-LIPOXYGENASE-ACTIVATING PROTEIN;            
2908:  p1gj-A  2.8  4.2   57   364   14   MOLECULE: DEVELOPMENTALLY-REGULATED GTP-BINDING PROTEIN 2;           
2909:  x6ya-A  2.8  4.4   85  1400    9   MOLECULE: DYNEIN HEAVY CHAIN 14, AXONEMAL;                           
2910:  up1y-A  2.8  2.4   56    90    5   MOLECULE: ELECTRON TRANSFER FLAVOPROTEIN REGULATORY FACTOR           
2911:  ux7k-A  2.8  5.6  103   277    5   MOLECULE: ATP-DEPENDENT CLP PROTEASE PROTEOLYTIC SUBUNIT,            
2912:  qt9p-A  2.8 17.0   71   522    6   MOLECULE: OCCLUDIN;                                                  
2913:  g5qr-A  2.8 22.8  118   912    8   MOLECULE: METABOTROPIC GLUTAMATE RECEPTOR 4;                         
2914:  zz5m-A  2.8 13.0  118   732    5   MOLECULE: HEAT SHOCK PROTEIN HSP 90-ALPHA;                           
2915:  z7kt-A  2.8  7.2   99   804   13   MOLECULE: SET AND MYND DOMAIN-CONTAINING PROTEIN 4;                  
2916:  sop6-A  2.8  4.3  132   827    7   MOLECULE: SID1 TRANSMEMBRANE FAMILY MEMBER 1;                        
2917:  w2yo-A  2.8 14.0   66   932    2   MOLECULE: POTASSIUM VOLTAGE-GATED CHANNEL SUBFAMILY KQT MEM          
2918:  zvo2-A  2.8  6.6   92   728    8   MOLECULE: PHOSPHATIDYLINOSITOL 3-KINASE REGULATORY SUBUNIT           
2919:  ho0g-A  2.8  6.8   62   741    6   MOLECULE: 2-5A-DEPENDENT RIBONUCLEASE;                               
2920:  ywk3-A  2.8 15.4   95  1232    7   MOLECULE: ANOCTAMIN-8;                                               
2921:  cwl5-A  2.8 16.5   61   275   13   MOLECULE: UPF0472 PROTEIN C16ORF72;                                  
2922:  bnh7-A  2.8 11.4   91   860    8   MOLECULE: TETRATRICOPEPTIDE REPEAT PROTEIN 13;                       
2923:  hpd9-A  2.8  7.9   93   234   11   MOLECULE: INTERLEUKIN-32;                                            
2924:  ejm9-A  2.8 11.7   69   282    6   MOLECULE: COMPLEMENT COMPONENT 1 Q SUBCOMPONENT-BINDING PRO          
2925:  mxp1-A  2.8 12.1   77   381   12   MOLECULE: NF-KAPPA-B INHIBITOR-LIKE PROTEIN 1;                       
2926:  hy3l-A  2.8  5.2  102   542   14   MOLECULE: PROTEIN LIN-9 HOMOLOG;                                     
2927:  mdr9-A  2.8 14.2  109   411    6   MOLECULE: UNCHARACTERIZED PROTEIN KIAA0513;                          
2928:  jc4k-A  2.8 19.3   98   928    9   MOLECULE: RETINOBLASTOMA-ASSOCIATED PROTEIN;                         
2929:  ksd4-A  2.8 13.1   88   703    5   MOLECULE: USHER SYNDROME TYPE-1C PROTEIN-BINDING PROTEIN 1;          
2930:  pmu3-A  2.8  6.5   84   959    8   MOLECULE: LON PROTEASE HOMOLOG, MITOCHONDRIAL;                       
2931:  l0lh-A  2.8  7.8   80   865    9   MOLECULE: NEUROBLASTOMA BREAKPOINT FAMILY MEMBER 11;                 
2932:  fom4-A  2.8  8.4   75   206   11   MOLECULE: SYNAPTOSOMAL-ASSOCIATED PROTEIN 25;                        
2933:  l3gd-A  2.8 16.4  124   657    8   MOLECULE: REGULATOR OF MON1-CCZ1 COMPLEX;                            
2934:  pe0n-A  2.8  8.3   96   291    9   MOLECULE: LYSOSOMAL AMINO ACID TRANSPORTER 1 HOMOLOG;                
2935:  c7dy-A  2.8  2.9   66   127    9   MOLECULE: MITOCHONDRIAL PYRUVATE CARRIER 2;                          
2936:  vjv9-A  2.8  5.2   71  1315   13   MOLECULE: HISTONE-LYSINE N-METHYLTRANSFERASE 2B;                     
2937:  r6bn-A  2.8  9.6  123  1400    4   MOLECULE: E3 UBIQUITIN-PROTEIN LIGASE RNF213;                        
2938:  ak2z-A  2.8  5.4   48   478   13   MOLECULE: TFIIA-ALPHA AND BETA-LIKE FACTOR;                          
2939:  ff9f-A  2.8  6.0   82   813    9   MOLECULE: CALPAIN-7;                                                 
2940:  al0j-A  2.8  7.9  119   785   10   MOLECULE: PROTEIN PHTF2;                                             
2941:  o9zo-A  2.8 12.8   86   662    3   MOLECULE: A-KINASE ANCHOR PROTEIN 10, MITOCHONDRIAL;                 
2942:  g4ch-A  2.8  9.6   89  1631   12   MOLECULE: RAS GTPASE-ACTIVATING-LIKE PROTEIN IQGAP3;                 
2943:  gs3v-A  2.8  7.7  119   675    7   MOLECULE: PUTATIVE EXONUCLEASE GOR;                                  
2944:  k0jm-A  2.8  5.2   74   716    8   MOLECULE: INHIBITOR OF NUCLEAR FACTOR KAPPA-B KINASE SUBUNI          
2945:  hf4h-A  2.8  7.3  135  1096    6   MOLECULE: LA-RELATED PROTEIN 1;                                      
2946:  a5po-A  2.8  2.4   45   117    9   MOLECULE: MEDIATOR OF RNA POLYMERASE II TRANSCRIPTION SUBUN          
2947:  kba8-A  2.8  9.2  103   761   11   MOLECULE: BMP/RETINOIC ACID-INDUCIBLE NEURAL-SPECIFIC PROTE          
2948:  gx0s-A  2.8  9.7  107   487   12   MOLECULE: PHOSPHATIDYLSERINE SYNTHASE 2;                             
2949:  k6se-A  2.8  4.6  111   670    9   MOLECULE: RHOPHILIN-1;                                               
2950:  po5d-A  2.8 10.7  103   640   10   MOLECULE: RNA POLYMERASE II ELONGATION FACTOR ELL2;                  
2951:  ac5m-A  2.8  4.8   75   474    3   MOLECULE: GAMMA-AMINOBUTYRIC ACID RECEPTOR SUBUNIT BETA-1;           
2952:  w6us-A  2.8  4.9  139   504    5   MOLECULE: KINESIN LIGHT CHAIN 3;                                     
2953:  j3nn-A  2.8 14.4   96   601    4   MOLECULE: MITOCHONDRIAL TRNA METHYLTHIOTRANSFERASE CDK5RAP1          
2954:  iq0h-A  2.8 15.2   78   529    9   MOLECULE: UDP-GLUCURONOSYLTRANSFERASE 2B11;                          
2955:  ob8i-A  2.8  9.2   56  2511    7   MOLECULE: FATTY ACID SYNTHASE;                                       
2956:  f0hv-A  2.8  5.3  131  1311    7   MOLECULE: AF4/FMR2 FAMILY MEMBER 2;                                  
2957:  h3ri-A  2.8  6.7  111   477    8   MOLECULE: GLUCAGON RECEPTOR;                                         
2958:  w7cz-A  2.8 13.2   94  1132   14   MOLECULE: LARGE PROLINE-RICH PROTEIN BAG6;                           
2959:  xst3-A  2.8 10.4   96   239    5   MOLECULE: MEMBRANE-SPANNING 4-DOMAINS SUBFAMILY A MEMBER 4A          
2960:  e6dw-A  2.8  3.5   58    87    9   MOLECULE: BLADDER CANCER-ASSOCIATED PROTEIN;                         
2961:  y2ht-A  2.8 11.4   73   589   12   MOLECULE: PROTEIN POF1B;                                             
2962:  alj9-A  2.8  9.3   77   138    4   MOLECULE: PROTEIN FAM136A;                                           
2963:  ym1b-A  2.8  6.0   92  1400    5   MOLECULE: DYNEIN HEAVY CHAIN 10, AXONEMAL;                           
2964:  fzy2-A  2.8  3.9  107   241    5   MOLECULE: GLUTATHIONE S-TRANSFERASE THETA-4;                         
2965:  a2yp-A  2.8 16.1  115   330    7   MOLECULE: STIMULATED BY RETINOIC ACID GENE 8 PROTEIN HOMOLO          
2966:  m0fp-A  2.8  5.8   71  1400    8   MOLECULE: LOW-DENSITY LIPOPROTEIN RECEPTOR-RELATED PROTEIN           
2967:  uy7z-A  2.8  4.3   80   323    6   MOLECULE: LEUKOCYTE SURFACE ANTIGEN CD47;                            
2968:  rxa9-A  2.8  7.7  101  1400    7   MOLECULE: PROLOW-DENSITY LIPOPROTEIN RECEPTOR-RELATED PROTE          
2969:  z1fg-A  2.8  6.7   93  1400    8   MOLECULE: LOW-DENSITY LIPOPROTEIN RECEPTOR-RELATED PROTEIN           
2970:  h1ty-A  2.8 10.5   94  1400    4   MOLECULE: PROLOW-DENSITY LIPOPROTEIN RECEPTOR-RELATED PROTE          
2971:  la1c-A  2.8  7.5  134  1065    7   MOLECULE: NLR FAMILY CARD DOMAIN-CONTAINING PROTEIN 3;               
2972:  t5yr-A  2.8  9.5  117  1242    4   MOLECULE: VON WILLEBRAND FACTOR A DOMAIN-CONTAINING PROTEIN          
2973:  j6wo-A  2.8 11.1  144  1164    7   MOLECULE: PHOSPHOLIPID-TRANSPORTING ATPASE IA;                       
2974:  idl5-A  2.8  4.6   68   183    9   MOLECULE: COMM DOMAIN-CONTAINING PROTEIN 8;                          
2975:  j5tf-A  2.8 10.7   83   796    8   MOLECULE: KANADAPTIN;                                                
2976:  qff8-A  2.8 19.6   70    96    4   MOLECULE: C-C MOTIF CHEMOKINE 20;                                    
2977:  w2hy-A  2.8 17.9   82   534    7   MOLECULE: ZINC FINGER PROTEIN 397;                                   
2978:  w2db-A  2.8  7.2  135   723   11   MOLECULE: PROBABLE C-MANNOSYLTRANSFERASE DPY19L4;                    
2979:  ti9l-A  2.8  4.5   78   453    9   MOLECULE: GAMMA-AMINOBUTYRIC ACID RECEPTOR SUBUNIT ALPHA-6;          
2980:  sue6-A  2.8  6.2  126   470   12   MOLECULE: PROBABLE G-PROTEIN COUPLED RECEPTOR 152;                   
2981:  eqx1-A  2.8  3.3   82   291    6   MOLECULE: GLYCOLIPID TRANSFER PROTEIN DOMAIN-CONTAINING PRO          
2982:  v4he-A  2.8  3.0   79   163    8   MOLECULE: VITAMIN K EPOXIDE REDUCTASE COMPLEX SUBUNIT 1;             
2983:  njy2-A  2.8  7.7   96   531    5   MOLECULE: RCC1 AND BTB DOMAIN-CONTAINING PROTEIN 1;                  
2984:  m3vy-A  2.8 14.8   75  1400    9   MOLECULE: DYNEIN HEAVY CHAIN 10, AXONEMAL;                           
2985:  by7s-A  2.8  5.7   75  1615    4   MOLECULE: LOW-DENSITY LIPOPROTEIN RECEPTOR-RELATED PROTEIN           
2986:  mq3v-A  2.8  6.6  118   583    8   MOLECULE: TETRATRICOPEPTIDE REPEAT PROTEIN 39C;                      
2987:  xa8t-A  2.8 14.8   99   735    8   MOLECULE: TRANSCRIPTION FACTOR RFX4;                                 
2988:  y4oe-A  2.8  4.8   84   521    6   MOLECULE: VANG-LIKE PROTEIN 2;                                       
2989:  dk4f-A  2.8 16.2   87   150    2   MOLECULE: C-C MOTIF CHEMOKINE 25;                                    
2990:  y0yz-A  2.8  4.2   77   612    6   MOLECULE: BTB/POZ DOMAIN-CONTAINING PROTEIN 9;                       
2991:  zdf1-A  2.8  4.8  101   805    9   MOLECULE: H(+)/CL(-) EXCHANGE TRANSPORTER 7;                         
2992:  pei0-A  2.8 24.1   86  1400    7   MOLECULE: XIN ACTIN-BINDING REPEAT-CONTAINING PROTEIN 2;             
2993:  ut9c-A  2.8  9.0   82  1369    9   MOLECULE: TENEURIN-4;                                                
2994:  k9jd-A  2.8  4.4   90   339   12   MOLECULE: IMMUNOGLOBULIN-BINDING PROTEIN 1;                          
2995:  xsi9-A  2.8  7.0   95   920    6   MOLECULE: ANDROGEN RECEPTOR;                                         
2996:  e0ue-A  2.8 12.5   71  1400    6   MOLECULE: LOW-DENSITY LIPOPROTEIN RECEPTOR-RELATED PROTEIN           
2997:  jl0b-A  2.8  6.7  136   361    7   MOLECULE: TETRATRICOPEPTIDE REPEAT PROTEIN 23-LIKE;                  
2998:  ii0k-A  2.8 10.3   83   381    8   MOLECULE: PENTRAXIN-RELATED PROTEIN PTX3;                            
2999:  idc9-A  2.8  5.6   89   340    8   MOLECULE: CITRAMALYL-COA LYASE, MITOCHONDRIAL;                       
3000:  zye3-A  2.8  8.8  114   786    7   MOLECULE: VON WILLEBRAND FACTOR A DOMAIN-CONTAINING PROTEIN          
3001:  re4w-A  2.8  5.5  164   892   12   MOLECULE: NACHT, LRR AND PYD DOMAINS-CONTAINING PROTEIN 6;           
3002:  oo4z-A  2.8  9.4   91   915    5   MOLECULE: PROTEIN O-MANNOSYL-TRANSFERASE TMTC3;                      
3003:  kwt0-A  2.8 15.0   77   217    9   MOLECULE: GRPE PROTEIN HOMOLOG 1, MITOCHONDRIAL;                     
3004:  qj5f-A  2.8 20.6   69   107   10   MOLECULE: C-X-C MOTIF CHEMOKINE 3;                                   
3005:  to3e-A  2.8 11.0  150  1400    9   MOLECULE: SERINE/THREONINE-PROTEIN KINASE SMG1;                      
3006:  on3q-A  2.8  3.4   84   553    4   MOLECULE: MUCOLIPIN-3;                                               
3007:  mur4-A  2.8  5.7   83  1255    6   MOLECULE: LOW-DENSITY LIPOPROTEIN RECEPTOR-RELATED PROTEIN           
3008:  ca7s-A  2.8 16.2  105  1400    8   MOLECULE: PROLOW-DENSITY LIPOPROTEIN RECEPTOR-RELATED PROTE          
3009:  a9qi-A  2.8  8.5   76  1220    7   MOLECULE: PROTEIN TRANSPORT PROTEIN SEC31A;                          
3010:  k7ya-A  2.8  4.1  101  1215    8   MOLECULE: PROBABLE G-PROTEIN COUPLED RECEPTOR 158;                   
3011:  rbg4-A  2.8 14.1   94   771    5   MOLECULE: POST-GPI ATTACHMENT TO PROTEINS FACTOR 6;                  
3012:  t5cd-A  2.8 15.7   98  1873    8   MOLECULE: VOLTAGE-DEPENDENT L-TYPE CALCIUM CHANNEL SUBUNIT           
3013:  zsk6-A  2.8  5.4  113   449    9   MOLECULE: TUBULIN ALPHA-8 CHAIN;                                     
3014:  rhk5-A  2.8  9.6  120   593    8   MOLECULE: METHIONINE--TRNA LIGASE, MITOCHONDRIAL;                    
3015:  ccq4-A  2.8  4.3   94   291    7   MOLECULE: BTB/POZ DOMAIN-CONTAINING PROTEIN 19;                      
3016:  n5rl-A  2.8  6.6   74   417    5   MOLECULE: ZINC FINGER PROTEIN 232;                                   
3017:  s7jk-A  2.8  9.2   84  1400    2   MOLECULE: LOW-DENSITY LIPOPROTEIN RECEPTOR-RELATED PROTEIN           
3018:  vw5l-A  2.8  8.4   77   677    9   MOLECULE: PANNEXIN-2;                                                
3019:  o3nv-A  2.8  3.6   95   218   12   MOLECULE: GLUTATHIONE S-TRANSFERASE MU 5;                            
3020:  j6kk-A  2.8  4.5  101   824    4   MOLECULE: CELL DIVISION CYCLE PROTEIN 27 HOMOLOG;                    
3021:  ba6j-A  2.8  4.8   83   330    7   MOLECULE: PROTEIN-LYSINE N-METHYLTRANSFERASE EEF2KMT;                
3022:  bh3y-A  2.8  3.3   60  1400    3   MOLECULE: LOW-DENSITY LIPOPROTEIN RECEPTOR-RELATED PROTEIN           
3023:  i7br-A  2.8  4.8  112   478    7   MOLECULE: INTERFERON-INDUCED PROTEIN WITH TETRATRICOPEPTIDE          
3024:  bi6h-A  2.8  7.3   92   519    4   MOLECULE: T-COMPLEX PROTEIN 11-LIKE PROTEIN 2;                       
3025:  rbl2-A  2.8  7.0   67   915    6   MOLECULE: METABOTROPIC GLUTAMATE RECEPTOR 7;                         
3026:  ydv3-A  2.8 12.2  112   696    4   MOLECULE: RHO-RELATED BTB DOMAIN-CONTAINING PROTEIN 1;               
3027:  f8ai-A  2.8  6.7   96   687    9   MOLECULE: CHLORIDE CHANNEL PROTEIN CLC-KB;                           
3028:  f6cx-A  2.8  6.2   99  1400    8   MOLECULE: FIBROUS SHEATH-INTERACTING PROTEIN 2;                      
3029:  tcx7-A  2.8  4.1  101   587    6   MOLECULE: KELCH-LIKE PROTEIN 3;                                      
3030:  w1vf-A  2.8 13.1   93  1058    9   MOLECULE: BROMODOMAIN-CONTAINING PROTEIN 1;                          
3031:  dzj5-A  2.8  4.4  107   358    4   MOLECULE: GANGLIOSIDE-INDUCED DIFFERENTIATION-ASSOCIATED PR          
3032:  tw0w-A  2.8 13.0   78  1017   13   MOLECULE: PROTEIN HIRA;                                              
3033:  hml8-A  2.8  4.6   97   875    5   MOLECULE: GATOR COMPLEX PROTEIN MIOS;                                
3034:  gg8k-A  2.8  3.7   72   460    4   MOLECULE: TRANSCRIPTION FACTOR AP-2-BETA;                            
3035:  h2fi-A  2.8  7.0   89   963    2   MOLECULE: LOW-DENSITY LIPOPROTEIN RECEPTOR-RELATED PROTEIN           
3036:  kq5k-A  2.8  4.1   73   441    4   MOLECULE: 5-HYDROXYTRYPTAMINE RECEPTOR 3B;                           
3037:  pwr7-A  2.8 13.2  101   803   11   MOLECULE: VOLUME-REGULATED ANION CHANNEL SUBUNIT LRRC8C;             
3038:  hgo1-A  2.8  3.0   60   273    5   MOLECULE: DNAJ HOMOLOG SUBFAMILY C MEMBER 27;                        
3039:  f7bu-A  2.8  5.5   95   778    8   MOLECULE: TASTIN;                                                    
3040:  bbj5-A  2.8  8.1   87  1400    5   MOLECULE: PROLOW-DENSITY LIPOPROTEIN RECEPTOR-RELATED PROTE          
3041:  gb5h-A  2.8  4.8  103   455    8   MOLECULE: GOLGI PH REGULATOR B;                                      
3042:  m7oj-A  2.8  4.2   87   555    9   MOLECULE: GPI TRANSAMIDASE COMPONENT PIG-S;                          
3043:  ynf4-A  2.8 12.1   79   603   14   MOLECULE: MATRIX METALLOPROTEINASE-17;                               
3044:  v5dh-A  2.8  7.9   96  1400    7   MOLECULE: LOW-DENSITY LIPOPROTEIN RECEPTOR-RELATED PROTEIN           
3045:  gli8-A  2.8  6.3   96   511   13   MOLECULE: DEP DOMAIN-CONTAINING PROTEIN 7;                           
3046:  dh8f-A  2.7 18.6  106  1400    9   MOLECULE: DYNEIN HEAVY CHAIN 9, AXONEMAL;                            
3047:  q8cb-A  2.7  9.4   56   125    5   MOLECULE: SUCCINATE DEHYDROGENASE ASSEMBLY FACTOR 3, MITOCH          
3048:  b3hk-A  2.7  3.6   70   606    6   MOLECULE: RUN AND FYVE DOMAIN-CONTAINING PROTEIN 2;                  
3049:  v1gw-A  2.7  4.6  118   399   10   MOLECULE: PUTATIVE ENDOPLASMIN-LIKE PROTEIN;                         
3050:  z6je-A  2.7 10.2  127   602    3   MOLECULE: MULTIDRUG AND TOXIN EXTRUSION PROTEIN 2;                   
3051:  yc8r-A  2.7  4.4  103   350    6   MOLECULE: OLFACTORY RECEPTOR 52I2;                                   
3052:  vc5r-A  2.7  6.4   72   430    8   MOLECULE: TEKTIN-2;                                                  
3053:  zhv0-A  2.7  9.7  109   595    7   MOLECULE: GUANYLATE-BINDING PROTEIN 3;                               
3054:  wsn1-A  2.7 11.4   68  1400    7   MOLECULE: ABNORMAL SPINDLE-LIKE MICROCEPHALY-ASSOCIATED PRO          
3055:  bmk9-A  2.7  5.2  116   834    7   MOLECULE: ENHANCER OF FILAMENTATION 1;                               
3056:  w5ht-A  2.7  5.2  102   518    8   MOLECULE: KELCH REPEAT AND BTB DOMAIN-CONTAINING PROTEIN 4;          
3057:  nvo8-A  2.7 13.0   99   553   11   MOLECULE: RHODOPSIN KINASE GRK7;                                     
3058:  y2pi-A  2.7  7.4   87   189    5   MOLECULE: INTERFERON ALPHA-16;                                       
3059:  e8ko-A  2.7 11.3  108  1400   10   MOLECULE: DYNEIN HEAVY CHAIN 3, AXONEMAL;                            
3060:  mxk5-A  2.7  5.3   83  1309   10   MOLECULE: MICROTUBULE-ASSOCIATED SERINE/THREONINE-PROTEIN K          
3061:  uuw5-A  2.7  8.3   80   225   11   MOLECULE: SINGLE-PASS MEMBRANE AND COILED-COIL DOMAIN-CONTA          
3062:  yjs0-A  2.7  6.5  100   622    8   MOLECULE: SODIUM/POTASSIUM/CALCIUM EXCHANGER 4;                      
3063:  gtt7-A  2.7  6.5  116   404    9   MOLECULE: NESPRIN-4;                                                 
3064:  p0du-A  2.7  3.6   79   398   13   MOLECULE: APOLIPOPROTEIN L1;                                         
3065:  el2b-A  2.7  5.6  110  2286    6   MOLECULE: DNA POLYMERASE EPSILON CATALYTIC SUBUNIT A;                
3066:  lg2g-A  2.7  7.7   76   605    5   MOLECULE: FORMIN-BINDING PROTEIN 1-LIKE;                             
3067:  n2zm-A  2.7 11.9   79   679   14   MOLECULE: STRESS-70 PROTEIN, MITOCHONDRIAL;                          
3068:  o0nv-A  2.7  4.4  121   384    6   MOLECULE: CERAMIDE SYNTHASE 6;                                       
3069:  tqx1-A  2.7 18.5   90  1058    4   MOLECULE: UBIQUITIN-LIKE MODIFIER-ACTIVATING ENZYME 1;               
3070:  i7pw-A  2.7  5.6  106   299    7   MOLECULE: GDNF FAMILY RECEPTOR ALPHA-4;                              
3071:  j5pj-A  2.7 13.8  101   328    7   MOLECULE: RING FINGER PROTEIN 175;                                   
3072:  oy7h-A  2.7 10.9   66  1616    8   MOLECULE: DNA (CYTOSINE-5)-METHYLTRANSFERASE 1;                      
3073:  zpp5-A  2.7 13.0   79   260   10   MOLECULE: COILED-COIL DOMAIN-CONTAINING PROTEIN 127;                 
3074:  vwq0-A  2.7  5.3   91   511    9   MOLECULE: BRAIN-SPECIFIC ANGIOGENESIS INHIBITOR 1-ASSOCIATE          
3075:  q9qa-A  2.7 12.7   78   926    6   MOLECULE: G-PROTEIN COUPLED RECEPTOR FAMILY C GROUP 6 MEMBE          
3076:  ljc5-A  2.7  5.8   90   375    8   MOLECULE: HOMEOBOX PROTEIN MEIS3;                                    
3077:  au0g-A  2.7  7.6   82   725    7   MOLECULE: CONSORTIN;                                                 
3078:  lrz1-A  2.7 13.4  112  1232    6   MOLECULE: CHROMOSOME-ASSOCIATED KINESIN KIF4A;                       
3079:  hum6-A  2.7 14.0   89   790    8   MOLECULE: TRANSIENT RECEPTOR POTENTIAL CATION CHANNEL SUBFA          
3080:  ms2c-A  2.7  4.6   98  1400    5   MOLECULE: SERINE/THREONINE-PROTEIN KINASE SMG1;                      
3081:  i4pe-A  2.7 15.3   91   189   12   MOLECULE: CANCER/TESTIS ANTIGEN FAMILY 45 MEMBER A5;                 
3082:  pfm2-A  2.7  6.2  140  1163    6   MOLECULE: AF4/FMR2 FAMILY MEMBER 4;                                  
3083:  xp3m-A  2.7  5.6   97  1118    8   MOLECULE: UBIQUITIN CARBOXYL-TERMINAL HYDROLASE 8;                   
3084:  q8vz-A  2.7  4.8  131   832    8   MOLECULE: SID1 TRANSMEMBRANE FAMILY MEMBER 2;                        
3085:  ld7w-A  2.7 12.1   88   552    6   MOLECULE: HYALURONAN SYNTHASE 2;                                     
3086:  fdp7-A  2.7  8.1  118  1400    5   MOLECULE: E3 UBIQUITIN-PROTEIN LIGASE RNF213;                        
3087:  vru4-A  2.7  7.3   79   309   10   MOLECULE: OLFACTORY RECEPTOR 14A16;                                  
3088:  hf1z-A  2.7 10.6  146   958    6   MOLECULE: DERMATAN-SULFATE EPIMERASE;                                
3089:  g5qh-A  2.7  6.5  121   993    9   MOLECULE: SERINE/THREONINE-PROTEIN PHOSPHATASE 6 REGULATORY          
3090:  pd5c-A  2.7  4.4   63   629    8   MOLECULE: MYOTONIN-PROTEIN KINASE;                                   
3091:  uh5z-A  2.7 10.3   67   196    1   MOLECULE: PROTEIN RER1;                                              
3092:  bw4m-A  2.7 12.8   83  1078    6   MOLECULE: EXTRACELLULAR CALCIUM-SENSING RECEPTOR;                    
3093:  x2xl-A  2.7  6.6  161  1248    9   MOLECULE: APOPTOTIC PROTEASE-ACTIVATING FACTOR 1;                    
3094:  zgv4-A  2.7 11.2   99  1400    8   MOLECULE: NUCLEOSOME-REMODELING FACTOR SUBUNIT BPTF;                 
3095:  ois5-A  2.7 15.7   90   573   13   MOLECULE: EYES ABSENT HOMOLOG 3;                                     
3096:  sof5-A  2.7  4.2  105  1400    8   MOLECULE: MIDASIN;                                                   
3097:  tty1-A  2.7  7.8   99   870    5   MOLECULE: BREAST CANCER ANTI-ESTROGEN RESISTANCE PROTEIN 1;          
3098:  zuj3-A  2.7 15.5  113   585    4   MOLECULE: SUPPRESSOR OF TUMORIGENICITY 7 PROTEIN;                    
3099:  bgk4-A  2.7  5.8  141  1226   10   MOLECULE: AF4/FMR2 FAMILY MEMBER 3;                                  
3100:  e4cb-A  2.7 13.2   81   527    6   MOLECULE: UDP-GLUCURONOSYLTRANSFERASE 2A1;                           
3101:  n3xp-A  2.7 12.8   83   530    8   MOLECULE: UDP-GLUCURONOSYLTRANSFERASE 2B15;                          
3102:  eh3k-A  2.7 17.3  102   686    6   MOLECULE: ANTIGEN PEPTIDE TRANSPORTER 2;                             
3103:  ka6w-A  2.7  4.9  102   432    5   MOLECULE: SHORT/BRANCHED CHAIN SPECIFIC ACYL-COA DEHYDROGEN          
3104:  m5hf-A  2.7 11.8   83   877    5   MOLECULE: METABOTROPIC GLUTAMATE RECEPTOR 6;                         
3105:  ohc9-A  2.7  4.1  120  1400    9   MOLECULE: TPR AND ANKYRIN REPEAT-CONTAINING PROTEIN 1;               
3106:  lu5d-A  2.7  7.4   83   471   10   MOLECULE: CLEAVAGE AND POLYADENYLATION SPECIFICITY FACTOR S          
3107:  xxd0-A  2.7 18.4   86   641    5   MOLECULE: HEAT SHOCK 70 KDA PROTEIN 1B;                              
3108:  uq7q-A  2.7  5.3  119   443    6   MOLECULE: D(2) DOPAMINE RECEPTOR;                                    
3109:  htl3-A  2.7  4.5  121   340    9   MOLECULE: OLFACTORY RECEPTOR 5T3;                                    
3110:  rw1i-A  2.7  7.0  108   944   10   MOLECULE: PROLINE AND SERINE-RICH PROTEIN 1;                         
3111:  j7fg-A  2.7 11.7   73  1072   14   MOLECULE: E3 UBIQUITIN-PROTEIN LIGASE RNF31;                         
3112:  b5qr-A  2.7 14.4   56   141    5   MOLECULE: NUCLEAR NUCLEIC ACID-BINDING PROTEIN C1D;                  
3113:  o1tz-A  2.7 22.0   95   839   13   MOLECULE: TRANSIENT RECEPTOR POTENTIAL CATION CHANNEL SUBFA          
3114:  h4hn-A  2.7  2.7   57   185    9   MOLECULE: DNA REPLICATION COMPLEX GINS PROTEIN PSF2;                 
3115:  ha2u-A  2.7 10.6   89  1146   12   MOLECULE: ANKYRIN REPEAT DOMAIN-CONTAINING PROTEIN 24;               
3116:  vv8g-A  2.7  8.0   87   465    5   MOLECULE: GAMMA-AMINOBUTYRIC ACID RECEPTOR SUBUNIT GAMMA-1;          
3117:  l3vc-A  2.7 14.6   97  1400    9   MOLECULE: MIDASIN;                                                   
3118:  w6lu-A  2.7  8.3   84  2623    6   MOLECULE: MICROTUBULE-ASSOCIATED SERINE/THREONINE-PROTEIN K          
3119:  gt7h-A  2.7 12.7   81  1347    7   MOLECULE: UBINUCLEIN-2;                                              
3120:  kp3d-A  2.7 16.1   73   140    4   MOLECULE: UNCHARACTERIZED PROTEIN C14ORF119;                         
3121:  tp7o-A  2.7  5.5   92   291   12   MOLECULE: TRANSMEMBRANE PROTEIN 221;                                 
3122:  uiz7-A  2.7 11.0  129  2595    5   MOLECULE: ATP-BINDING CASSETTE SUB-FAMILY A MEMBER 12;               
3123:  bxb9-A  2.7 20.9   93  1857    6   MOLECULE: FER-1-LIKE PROTEIN 6;                                      
3124:  b7ue-A  2.7 15.9   87   379    6   MOLECULE: DNAJ HOMOLOG SUBFAMILY B MEMBER 14;                        
3125:  ghz0-A  2.7  8.1   88   456    6   MOLECULE: 5-HYDROXYTRYPTAMINE RECEPTOR 3E;                           
3126:  n8mx-A  2.7  7.8   85   196    6   MOLECULE: DNA REPLICATION COMPLEX GINS PROTEIN PSF1;                 
3127:  h6jo-A  2.7  8.6   78   459    8   MOLECULE: XK-RELATED PROTEIN 3;                                      
3128:  k7gj-A  2.7 13.0  108  1400    9   MOLECULE: SACSIN;                                                    
3129:  cqe2-A  2.7  4.1   85   358    6   MOLECULE: G-PROTEIN COUPLED RECEPTOR 87;                             
3130:  s2hv-A  2.7 16.2   89   304   11   MOLECULE: SMALL GLUTAMINE-RICH TETRATRICOPEPTIDE REPEAT-CON          
3131:  pe3m-A  2.7  6.5   58   852    7   MOLECULE: ZINC FINGER AND SCAN DOMAIN-CONTAINING PROTEIN 29          
3132:  ii4i-A  2.7  7.7   75   727    9   MOLECULE: SODIUM-DEPENDENT NEUTRAL AMINO ACID TRANSPORTER S          
3133:  wkc6-A  2.7 11.0  100  1400    5   MOLECULE: LOW-DENSITY LIPOPROTEIN RECEPTOR-RELATED PROTEIN           
3134:  o8lm-A  2.7 19.0   71    99    6   MOLECULE: C-C MOTIF CHEMOKINE 2;                                     
3135:  r0br-A  2.7 10.0   88  1400    8   MOLECULE: PROLOW-DENSITY LIPOPROTEIN RECEPTOR-RELATED PROTE          
3136:  tiu3-A  2.7  6.0   85   889    5   MOLECULE: POTASSIUM/SODIUM HYPERPOLARIZATION-ACTIVATED CYCL          
3137:  v4un-A  2.7  8.1  109   856    7   MOLECULE: NUCLEAR VALOSIN-CONTAINING PROTEIN-LIKE;                   
3138:  nnq7-A  2.7 16.5  113   444    7   MOLECULE: INTERFERON-INDUCED PROTEIN 44;                             
3139:  b9fb-A  2.7 14.6   82  1107    7   MOLECULE: DNA POLYMERASE DELTA CATALYTIC SUBUNIT;                    
3140:  e4hl-A  2.7  3.9   76   236    7   MOLECULE: CD81 ANTIGEN;                                              
3141:  fyn0-A  2.7 11.4  101   452   13   MOLECULE: INTERFERON-INDUCED PROTEIN 44-LIKE;                        
3142:  yy3h-A  2.7 14.9   88   247    5   MOLECULE: TRANSMEMBRANE PROTEIN 33;                                  
3143:  pr1p-A  2.7 19.0   66    94    6   MOLECULE: C-C MOTIF CHEMOKINE 17;                                    
3144:  dr2i-A  2.7 10.4   88   520    5   MOLECULE: STERILE ALPHA MOTIF DOMAIN-CONTAINING PROTEIN 3;           
3145:  n8im-A  2.7  6.0   95   577    9   MOLECULE: ORIGIN RECOGNITION COMPLEX SUBUNIT 2;                      
3146:  k9on-A  2.7 12.8   81   334   11   MOLECULE: COP9 SIGNALOSOME COMPLEX SUBUNIT 5;                        
3147:  a2mu-A  2.7  7.7  127   416    6   MOLECULE: BIFUNCTIONAL PEPTIDASE AND ARGINYL-HYDROXYLASE JM          
3148:  w2wa-A  2.7  4.2   85  1379    7   MOLECULE: SACSIN;                                                    
3149:  kb1v-A  2.7 10.0   93   529   10   MOLECULE: NUCLEOLAR PROTEIN 58;                                      
3150:  pc6i-A  2.7  4.8   79   471   10   MOLECULE: COLLAGENASE 3;                                             
3151:  g4hp-A  2.7 30.5  107   432    7   MOLECULE: LUC7-LIKE PROTEIN 3;                                       
3152:  q0np-A  2.7  7.6   73  1186    3   MOLECULE: SYNTAXIN-BINDING PROTEIN 5-LIKE;                           
3153:  rq7q-A  2.7 12.3  148  1749    7   MOLECULE: KINASE NON-CATALYTIC C-LOBE DOMAIN-CONTAINING PRO          
3154:  anb6-A  2.7  5.4   90  1325    4   MOLECULE: SCAN DOMAIN-CONTAINING PROTEIN 3;                          
3155:  q1dp-A  2.7  9.8  123   838    8   MOLECULE: P PROTEIN;                                                 
3156:  gyx3-A  2.7 11.5   71   348    3   MOLECULE: ZINC FINGER AND SCAN DOMAIN-CONTAINING PROTEIN 16          
3157:  krp5-A  2.7  5.3  106   292    7   MOLECULE: ZINC FINGERS AND HOMEOBOXES PROTEIN 1, ISOFORM 2;          
3158:  geq4-A  2.7 13.7  111   606    6   MOLECULE: KELCH-LIKE PROTEIN 41;                                     
3159:  a8km-A  2.7  5.4   92   564    9   MOLECULE: PROBABLE CYSTEINE--TRNA LIGASE, MITOCHONDRIAL;             
3160:  xv4d-A  2.7 10.8  122   406    6   MOLECULE: CHOLINEPHOSPHOTRANSFERASE 1;                               
3161:  il7i-A  2.7  7.2   93   412    9   MOLECULE: CHRNA7-FAM7A FUSION PROTEIN;                               
3162:  gw2q-A  2.7  4.9   90   412    6   MOLECULE: MOTILIN RECEPTOR;                                          
3163:  os3e-A  2.7  4.7  126   330    3   MOLECULE: AH RECEPTOR-INTERACTING PROTEIN;                           
3164:  ngd6-A  2.7  5.2   83   696   11   MOLECULE: XENOTROPIC AND POLYTROPIC RETROVIRUS RECEPTOR 1;           
3165:  ije4-A  2.7  4.1   53   114    4   MOLECULE: C-X-C MOTIF CHEMOKINE 5;                                   
3166:  rnx5-A  2.7 11.1   93  1400    8   MOLECULE: LOW-DENSITY LIPOPROTEIN RECEPTOR-RELATED PROTEIN           
3167:  cvo3-A  2.7 12.9  110   445   11   MOLECULE: PHOSPHATIDATE CYTIDYLYLTRANSFERASE 2;                      
3168:  xnu4-A  2.7 12.3   74  1400    3   MOLECULE: LOW-DENSITY LIPOPROTEIN RECEPTOR-RELATED PROTEIN           
3169:  f8xu-A  2.7  5.8  128   620    4   MOLECULE: CELL DIVISION CYCLE PROTEIN 16 HOMOLOG;                    
3170:  vsh5-A  2.7  5.7   76   497    8   MOLECULE: PUTATIVE ZINC FINGER AND SCAN DOMAIN-CONTAINING P          
3171:  plc6-A  2.7  4.8  121   612    7   MOLECULE: PROTON CHANNEL OTOP1;                                      
3172:  rg5x-A  2.7  8.5  105   620   14   MOLECULE: KELCH-LIKE PROTEIN 32;                                     
3173:  o8fr-A  2.7  3.9   73   380    8   MOLECULE: PEPTIDE CHAIN RELEASE FACTOR 1-LIKE, MITOCHONDRIA          
3174:  n1dl-A  2.7  6.7   79  1400    5   MOLECULE: LOW-DENSITY LIPOPROTEIN RECEPTOR-RELATED PROTEIN           
3175:  zys8-A  2.7 13.9   72  1400    8   MOLECULE: DYNEIN HEAVY CHAIN 2, AXONEMAL;                            
3176:  al0w-A  2.7 10.0   92  1400    5   MOLECULE: PROLOW-DENSITY LIPOPROTEIN RECEPTOR-RELATED PROTE          
3177:  e1af-A  2.7  4.9   80   136    6   MOLECULE: MITOCHONDRIAL PYRUVATE CARRIER 1-LIKE PROTEIN;             
3178:  mbm0-A  2.7  4.2   80   524    6   MOLECULE: VANG-LIKE PROTEIN 1;                                       
3179:  i8gf-A  2.7  5.2   78  1149    9   MOLECULE: POTASSIUM CHANNEL SUBFAMILY U MEMBER 1;                    
3180:  q9me-A  2.7 17.9  115   916    4   MOLECULE: DNA REPAIR ENDONUCLEASE XPF;                               
3181:  qz8b-A  2.7 16.9  156   882    6   MOLECULE: PROTEIN O-MANNOSYL-TRANSFERASE TMTC1;                      
3182:  tyz0-A  2.7  6.3   99   661    9   MOLECULE: SODIUM/POTASSIUM/CALCIUM EXCHANGER 2;                      
3183:  l9jw-A  2.7 17.9   85   437    4   MOLECULE: TRANSCRIPTION FACTOR AP-2-ALPHA;                           
3184:  uf8x-A  2.7  4.1  100   766    7   MOLECULE: BMP/RETINOIC ACID-INDUCIBLE NEURAL-SPECIFIC PROTE          
3185:  bt0a-A  2.7 10.2   88   354    7   MOLECULE: UBIQUITIN-CONJUGATING ENZYME E2 Z;                         
3186:  a1jx-A  2.7 16.5  104   355    4   MOLECULE: ZINC FINGER PROTEIN 781;                                   
3187:  ql7f-A  2.7  4.4   94   257    9   MOLECULE: TLC DOMAIN-CONTAINING PROTEIN 3A;                          
3188:  gd2f-A  2.7 16.4   80  1400    8   MOLECULE: DYNEIN HEAVY CHAIN 5, AXONEMAL;                            
3189:  v7cr-A  2.7 19.6   68   107   10   MOLECULE: GROWTH-REGULATED ALPHA PROTEIN;                            
3190:  sz2g-A  2.7 13.2   83  1400    7   MOLECULE: DYNEIN HEAVY CHAIN 10, AXONEMAL;                           
3191:  edr3-A  2.7 18.6  112   596    9   MOLECULE: VACUOLAR PROTEIN SORTING-ASSOCIATED PROTEIN 33A;           
3192:  vri7-A  2.7  5.1   88  1400    5   MOLECULE: LOW-DENSITY LIPOPROTEIN RECEPTOR-RELATED PROTEIN           
3193:  rw9e-A  2.7 14.7  109  1249    9   MOLECULE: FANCONI ANEMIA GROUP J PROTEIN;                            
3194:  wm8p-A  2.7  5.0  108   330    6   MOLECULE: G-PROTEIN COUPLED BILE ACID RECEPTOR 1;                    
3195:  hih9-A  2.7 45.1  109  1401    6   MOLECULE: KINESIN-LIKE PROTEIN KIF27;                                
3196:  qi2j-A  2.7  5.1  116  1731    7   MOLECULE: SH3 AND MULTIPLE ANKYRIN REPEAT DOMAINS PROTEIN 3          
3197:  bvy7-A  2.7  6.7  155   474    8   MOLECULE: INTERFERON-INDUCED PROTEIN WITH TETRATRICOPEPTIDE          
3198:  uea3-A  2.7 15.1   77   165    9   MOLECULE: NEURITIN-LIKE PROTEIN;                                     
3199:  xs3t-A  2.7 13.3  101   707    3   MOLECULE: LIPASE MATURATION FACTOR 2;                                
3200:  e4nv-A  2.7  4.7   99   921    7   MOLECULE: TRPM8 CHANNEL-ASSOCIATED FACTOR 1;                         
3201:  v2rd-A  2.7  4.5   74   699   12   MOLECULE: KINESIN-LIKE PROTEIN KIF3A;                                
3202:  nku5-A  2.7  7.6   95   265    9   MOLECULE: GAMMA-SECRETASE SUBUNIT APH-1A;                            
3203:  d1jq-A  2.7 20.2   78   368   13   MOLECULE: NUCLEASE EXOG, MITOCHONDRIAL;                              
3204:  n6lj-A  2.7 13.5   84   394   11   MOLECULE: ZINC FINGER AND SCAN DOMAIN-CONTAINING PROTEIN 9;          
3205:  v3ic-A  2.7  5.9  129   960    6   MOLECULE: ENDOPLASMIC RETICULUM AMINOPEPTIDASE 2;                    
3206:  egk0-A  2.7  4.3   88   176    7   MOLECULE: VITAMIN K EPOXIDE REDUCTASE COMPLEX SUBUNIT 1-LIK          
3207:  e3tt-A  2.7  5.0  102   904   11   MOLECULE: KAT8 REGULATORY NSL COMPLEX SUBUNIT 3;                     
3208:  fdx8-A  2.7 15.6   89   562   12   MOLECULE: MATRIX METALLOPROTEINASE-25;                               
3209:  gm8h-A  2.7  4.1   84   350    5   MOLECULE: V-TYPE PROTON ATPASE SUBUNIT D 2;                          
3210:  d2xg-A  2.7 18.0  100  1166   14   MOLECULE: FOLLICULIN-INTERACTING PROTEIN 1;                          
3211:  d1ez-A  2.7  3.6   84   580    4   MOLECULE: MUCOLIPIN-1;                                               
3212:  kmx6-A  2.7  4.9  148   695    7   MOLECULE: FOLLICLE-STIMULATING HORMONE RECEPTOR;                     
3213:  aja5-A  2.7 20.6   72    99   14   MOLECULE: INTERLEUKIN-8;                                             
3214:  y3dp-A  2.7 17.6  124   693    7   MOLECULE: ZINC FINGER BED DOMAIN-CONTAINING PROTEIN 5;               
3215:  zjd4-A  2.6 10.5  110  1484    9   MOLECULE: CAT EYE SYNDROME CRITICAL REGION PROTEIN 2;                
3216:  m3uu-A  2.6  7.0   98   783    7   MOLECULE: BMP/RETINOIC ACID-INDUCIBLE NEURAL-SPECIFIC PROTE          
3217:  kuc7-A  2.6  2.9   66  1560   12   MOLECULE: LYSINE-SPECIFIC DEMETHYLASE 5C;                            
3218:  h4gp-A  2.6  6.0  127   393    9   MOLECULE: PROKINETICIN RECEPTOR 1;                                   
3219:  of1q-A  2.6  6.2  100   271    9   MOLECULE: TRANSMEMBRANE PROTEIN 150A;                                
3220:  n1at-A  2.6 11.3  103  1236    5   MOLECULE: DMX-LIKE PROTEIN 2;                                        
3221:  ayq6-A  2.6  4.6   84   718    7   MOLECULE: PHOSPHOLIPID PHOSPHATASE-RELATED PROTEIN TYPE 3;           
3222:  n6bx-A  2.6 21.5   97  1336    8   MOLECULE: SH3 DOMAIN AND TETRATRICOPEPTIDE REPEAT-CONTAININ          
3223:  jz1e-A  2.6 13.0   76   366    4   MOLECULE: 5-HYDROXYTRYPTAMINE RECEPTOR 1F;                           
3224:  nbe8-A  2.6 11.6  118   419    3   MOLECULE: FARNESYL PYROPHOSPHATE SYNTHASE;                           
3225:  j1xg-A  2.6  5.3   76   627    9   MOLECULE: NEURONAL ACETYLCHOLINE RECEPTOR SUBUNIT ALPHA-4;           
3226:  vd3m-A  2.6  8.7  134   931   12   MOLECULE: GPI ETHANOLAMINE PHOSPHATE TRANSFERASE 1;                  
3227:  f8ez-A  2.6  4.3   69   209   12   MOLECULE: COP9 SIGNALOSOME COMPLEX SUBUNIT 8;                        
3228:  pe6o-A  2.6  5.4  104   478   11   MOLECULE: PRAME FAMILY MEMBER 4;                                     
3229:  urn0-A  2.6 11.4   78   197    9   MOLECULE: PROTEIN HIKESHI;                                           
3230:  x1ms-A  2.6 14.8   88   266    9   MOLECULE: ANKYRIN REPEAT DOMAIN-CONTAINING PROTEIN 45;               
3231:  af1v-A  2.6  4.7   72   187   13   MOLECULE: EPIDIDYMAL-SPECIFIC LIPOCALIN-10;                          
3232:  x2gr-A  2.6  2.9   69   214    6   MOLECULE: ER LUMEN PROTEIN-RETAINING RECEPTOR 3;                     
3233:  uz4a-A  2.6 13.4   87   850    5   MOLECULE: PROTEIN MONOGLYCYLASE TTLL8;                               
3234:  pk7q-A  2.6  9.3   94   219   10   MOLECULE: TRANSMEMBRANE PROTEIN 125;                                 
3235:  fe1a-A  2.6  7.6   83   794    4   MOLECULE: PROTEIN SEL-1 HOMOLOG 1;                                   
3236:  en0c-A  2.6  4.5  101   314   10   MOLECULE: ELONGATION OF VERY LONG CHAIN FATTY ACIDS PROTEIN          
3237:  o0ps-A  2.6 14.2   81   522    9   MOLECULE: NEUROPEPTIDE FF RECEPTOR 2;                                
3238:  ayz5-A  2.6 11.1   57   554    2   MOLECULE: ZINC FINGER PROTEIN 426;                                   
3239:  ayu2-A  2.6  8.1   78   466    5   MOLECULE: CLUSTERIN-LIKE PROTEIN 1;                                  
3240:  rw7z-A  2.6  7.6   83   552    8   MOLECULE: LEUCINE-RICH REPEAT-CONTAINING PROTEIN 31;                 
3241:  bp5k-A  2.6 19.5   98  1400   10   MOLECULE: CHROMODOMAIN-HELICASE-DNA-BINDING PROTEIN 6;               
3242:  y0yf-A  2.6  4.4   85   424    7   MOLECULE: STAM-BINDING PROTEIN;                                      
3243:  wa9o-A  2.6  4.6  126   402    4   MOLECULE: UPF0764 PROTEIN C16ORF89;                                  
3244:  k2lx-A  2.6  5.9   99   587    7   MOLECULE: ANKYRIN REPEAT AND SOCS BOX PROTEIN 2;                     
3245:  kue9-A  2.6  8.6  130   554    8   MOLECULE: INTRAFLAGELLAR TRANSPORT PROTEIN 56;                       
3246:  w2ob-A  2.6  7.9  145   603   10   MOLECULE: NADH-UBIQUINONE OXIDOREDUCTASE CHAIN 5;                    
3247:  n7wy-A  2.6  5.3  109  1400   10   MOLECULE: MIDASIN;                                                   
3248:  ogy7-A  2.6  6.1   95  1400   11   MOLECULE: TRANSMEMBRANE PROTEIN KIAA1109;                            
3249:  ebk6-A  2.6  6.4   84   634    6   MOLECULE: NUCLEOLAR GTP-BINDING PROTEIN 1;                           
3250:  ud3l-A  2.6  4.7   88   612    9   MOLECULE: T-CELL IMMUNOMODULATORY PROTEIN;                           
3251:  w4ro-A  2.6 11.7  106   887    7   MOLECULE: PHOSPHATIDYLINOSITOL 3-KINASE CATALYTIC SUBUNIT T          
3252:  fxx1-A  2.6  8.3   93   238    3   MOLECULE: PROTEIN LIFEGUARD 4;                                       
3253:  onf1-A  2.6 13.9   96  1400   14   MOLECULE: CHROMODOMAIN-HELICASE-DNA-BINDING PROTEIN 7;               
3254:  aa9i-A  2.6  8.6   74   445    7   MOLECULE: NEUROPEPTIDE Y RECEPTOR TYPE 5;                            
3255:  ayz7-A  2.6 15.4   57   236   11   MOLECULE: SERTA DOMAIN-CONTAINING PROTEIN 1;                         
3256:  a9qq-A  2.6 22.1  117   879    8   MOLECULE: METABOTROPIC GLUTAMATE RECEPTOR 3;                         
3257:  zrm4-A  2.6  4.0   68   773    4   MOLECULE: DC-STAMP DOMAIN-CONTAINING PROTEIN 2;                      
3258:  w9id-A  2.6  7.7   88   739   13   MOLECULE: POLYCOMB PROTEIN SUZ12;                                    
3259:  a2bw-A  2.6  8.4  131   488    6   MOLECULE: DIACYLGLYCEROL O-ACYLTRANSFERASE 1;                        
3260:  ib4z-A  2.6 12.6   76   704   11   MOLECULE: MRNA (2'-O-METHYLADENOSINE-N(6)-)-METHYLTRANSFERA          
3261:  a8ht-A  2.6  6.7   73   309   10   MOLECULE: OLFACTORY RECEPTOR 4C6;                                    
3262:  xwp6-A  2.6  3.7   46    81    4   MOLECULE: V-TYPE PROTON ATPASE SUBUNIT E 1;                          
3263:  yjf6-A  2.6 11.5   73   126    7   MOLECULE: PUTATIVE UNCHARACTERIZED PROTEIN C1ORF195;                 
3264:  wsc5-A  2.6  8.8  126   706    9   MOLECULE: G2/M PHASE-SPECIFIC E3 UBIQUITIN-PROTEIN LIGASE;           
3265:  kgv8-A  2.6 12.8   94  1224    9   MOLECULE: COATOMER SUBUNIT ALPHA;                                    
3266:  jv8m-A  2.6 19.2   86  1360    7   MOLECULE: DNA MISMATCH REPAIR PROTEIN MSH6;                          
3267:  ipe8-A  2.6 20.2   83   592    8   MOLECULE: EYES ABSENT HOMOLOG 1;                                     
3268:  sv0d-A  2.6 13.2   92   519   14   MOLECULE: BARDET-BIEDL SYNDROME 4 PROTEIN;                           
3269:  m0pf-A  2.6  4.5   98   589   11   MOLECULE: TRANSMEMBRANE 9 SUPERFAMILY MEMBER 3;                      
3270:  ijf3-A  2.6 14.4  125  1320   11   MOLECULE: TETRATRICOPEPTIDE REPEAT PROTEIN 21A;                      
3271:  f7sy-A  2.6 12.5   65   982    5   MOLECULE: PROTEIN PHOSPHATASE 1 REGULATORY SUBUNIT 12B;              
3272:  ufc0-A  2.6 19.7   92  1400   13   MOLECULE: CHROMODOMAIN-HELICASE-DNA-BINDING PROTEIN 9;               
3273:  cl8t-A  2.6  4.6   91   377   11   MOLECULE: PROSTAGLANDIN E SYNTHASE 2;                                
3274:  pz5n-A  2.6  7.8  106   472    8   MOLECULE: HOMEOBOX PROTEIN PKNOX2;                                   
3275:  m6cc-A  2.6  7.5  143  1006    8   MOLECULE: E3 UBIQUITIN-PROTEIN LIGASE MIB1;                          
3276:  xb9u-A  2.6 13.4   85   632    8   MOLECULE: GAMMA-AMINOBUTYRIC ACID RECEPTOR SUBUNIT THETA;            
3277:  fi6b-A  2.6  5.9   57   307    7   MOLECULE: TASTE RECEPTOR TYPE 2 MEMBER 41;                           
3278:  sv4p-A  2.6  4.0   65  1052    2   MOLECULE: F-BOX/WD REPEAT-CONTAINING PROTEIN 10;                     
3279:  s1ug-A  2.6  4.1   96   218   13   MOLECULE: GLUTATHIONE S-TRANSFERASE MU 1;                            
3280:  j7xr-A  2.6 15.7   79   479    3   MOLECULE: GAMMA-AMINOBUTYRIC ACID RECEPTOR SUBUNIT RHO-1;            
3281:  p9yc-A  2.6  9.5   60   267   13   MOLECULE: PALMITOYLTRANSFERASE ZDHHC12;                              
3282:  iq8d-A  2.6  5.0  100  1400    4   MOLECULE: DNA POLYMERASE ZETA CATALYTIC SUBUNIT;                     
3283:  n1id-A  2.6  9.3   97   473    9   MOLECULE: BESTROPHIN-4;                                              
3284:  cmb1-A  2.6 15.3  145  1400    8   MOLECULE: MIDASIN;                                                   
3285:  jbe5-A  2.6 12.8   82   101    6   MOLECULE: PUTATIVE UNCHARACTERIZED PROTEIN ENCODED BY LINC0          
3286:  w8pn-A  2.6 14.2   92  1400    8   MOLECULE: LOW-DENSITY LIPOPROTEIN RECEPTOR-RELATED PROTEIN           
3287:  tss4-A  2.6 17.1   76  1400    7   MOLECULE: DYNEIN HEAVY CHAIN 14, AXONEMAL;                           
3288:  r7uy-A  2.6 20.7   97   617   11   MOLECULE: VACUOLAR PROTEIN SORTING-ASSOCIATED PROTEIN 33B;           
3289:  o3yk-A  2.6  6.1  114   851    7   MOLECULE: KN MOTIF AND ANKYRIN REPEAT DOMAIN-CONTAINING PRO          
3290:  ldx0-A  2.6 17.5  112   332    7   MOLECULE: HOMEOBOX PROTEIN SIX3;                                     
3291:  ygv1-A  2.6 15.9   74   409    5   MOLECULE: PALMITOYLTRANSFERASE ZDHHC23;                              
3292:  f7lo-A  2.6 24.0  104   490    8   MOLECULE: LIMB REGION 1 PROTEIN HOMOLOG;                             
3293:  r9vu-A  2.6 12.0   98   541    9   MOLECULE: NUCLEAR RECEPTOR SUBFAMILY 5 GROUP A MEMBER 2;             
3294:  c3hy-A  2.6  8.3   69  1400    6   MOLECULE: CYTOPLASMIC DYNEIN 2 HEAVY CHAIN 1;                        
3295:  s2fc-A  2.6 17.6  106   490    8   MOLECULE: CYTOCHROME P450 2W1;                                       
3296:  k8sf-A  2.6 11.5   97   313    7   MOLECULE: SOLUTE CARRIER FAMILY 35 MEMBER E3;                        
3297:  nk7y-A  2.6  5.9  111  1419    8   MOLECULE: FORMIN-1;                                                  
3298:  m3jt-A  2.6 19.4   83   217   17   MOLECULE: UPF0193 PROTEIN EVG1;                                      
3299:  sbg9-A  2.6 11.2  106   628    8   MOLECULE: KELCH-LIKE PROTEIN 14;                                     
3300:  xh4y-A  2.6 13.2   92  1258    7   MOLECULE: ATP-BINDING CASSETTE SUB-FAMILY A MEMBER 13;               
3301:  xxh0-A  2.6  6.2  103   350    7   MOLECULE: FMET-LEU-PHE RECEPTOR;                                     
3302:  gg5t-A  2.6 14.5  102  1400    9   MOLECULE: LOW-DENSITY LIPOPROTEIN RECEPTOR-RELATED PROTEIN           
3303:  kvn6-A  2.6  8.6   84   615   12   MOLECULE: KELCH-LIKE PROTEIN 26;                                     
3304:  su5k-A  2.6  5.7  100   244    9   MOLECULE: GLUTATHIONE S-TRANSFERASE THETA-2;                         
3305:  q1xm-A  2.6  7.0   96   437    6   MOLECULE: VACUOLAR PROTEIN SORTING-ASSOCIATED PROTEIN 4A;            
3306:  qb3m-A  2.6  8.1  113  1084    6   MOLECULE: L-FUCOSE KINASE;                                           
3307:  qe0h-A  2.6 14.3  104   313   10   MOLECULE: SMALL GLUTAMINE-RICH TETRATRICOPEPTIDE REPEAT-CON          
3308:  qfo6-A  2.6  9.5   80   796    5   MOLECULE: VOLUME-REGULATED ANION CHANNEL SUBUNIT LRRC8E;             
3309:  g5wk-A  2.6 15.9  117   620    8   MOLECULE: MEMBRALIN;                                                 
3310:  h7il-A  2.6  5.4  119   928    9   MOLECULE: DIACYLGLYCEROL KINASE ZETA;                                
3311:  qdi6-A  2.6  7.6   91  1400    3   MOLECULE: WD REPEAT-CONTAINING PROTEIN 87;                           
3312:  wyo2-A  2.6 12.8   95   759    3   MOLECULE: LON PEPTIDASE N-TERMINAL DOMAIN AND RING FINGER P          
3313:  dx0w-A  2.6  4.4  101   295    5   MOLECULE: ALPHA-SOLUBLE NSF ATTACHMENT PROTEIN;                      
3314:  ghj6-A  2.6 10.2  118  1400   13   MOLECULE: DMX-LIKE PROTEIN 1;                                        
3315:  mvg0-A  2.6 11.3  101  1400    4   MOLECULE: PROLOW-DENSITY LIPOPROTEIN RECEPTOR-RELATED PROTE          
3316:  m1dd-A  2.6 37.9  113  2377    5   MOLECULE: VOLTAGE-DEPENDENT T-TYPE CALCIUM CHANNEL SUBUNIT           
3317:  y9ae-A  2.6  9.9   70   133    6   MOLECULE: PUTATIVE DISPANIN SUBFAMILY A MEMBER 2D;                   
3318:  uk6t-A  2.6 13.8   78   513   10   MOLECULE: MATRIX METALLOPROTEINASE-27;                               
3319:  n0rn-A  2.6  6.0  101   359    7   MOLECULE: PROSTAGLANDIN F2-ALPHA RECEPTOR;                           
3320:  cnb6-A  2.6  3.7   59   236    3   MOLECULE: ZBED6 C-TERMINAL-LIKE PROTEIN;                             
3321:  isw3-A  2.6 19.8  120  1539    6   MOLECULE: LYSINE-SPECIFIC DEMETHYLASE 5D;                            
3322:  nl0k-A  2.6  5.4   86   508    5   MOLECULE: UTP--GLUCOSE-1-PHOSPHATE URIDYLYLTRANSFERASE;              
3323:  y8yz-A  2.6  8.0   94  1344    9   MOLECULE: PROLOW-DENSITY LIPOPROTEIN RECEPTOR-RELATED PROTE          
3324:  l4kp-A  2.6 11.1   69   994    4   MOLECULE: POTASSIUM VOLTAGE-GATED CHANNEL SUBFAMILY H MEMBE          
3325:  py2c-A  2.6  5.4   95  1325    9   MOLECULE: ZINC FINGER MYM-TYPE PROTEIN 6;                            
3326:  mwt9-A  2.6  4.5  139  1353    8   MOLECULE: INHIBITOR OF BRUTON TYROSINE KINASE;                       
3327:  okz4-A  2.6  5.8  139   641    5   MOLECULE: MANNOSYL-OLIGOSACCHARIDE 1,2-ALPHA-MANNOSIDASE IB          
3328:  acm8-A  2.6 15.4   99   826    7   MOLECULE: DOLICHYL-DIPHOSPHOOLIGOSACCHARIDE--PROTEIN                 
3329:  xf1n-A  2.6 21.7   84   119    8   MOLECULE: C-C MOTIF CHEMOKINE 24;                                    
3330:  rd7h-A  2.6 12.9  123  2157    9   MOLECULE: UNCONVENTIONAL MYOSIN-IXB;                                 
3331:  rm7r-A  2.6 10.5   84   517    7   MOLECULE: ACETYLCHOLINE RECEPTOR SUBUNIT DELTA;                      
3332:  c3ir-A  2.6 13.8  126   566    9   MOLECULE: TETRATRICOPEPTIDE REPEAT PROTEIN 34;                       
3333:  qqa8-A  2.6  5.9   92   322    5   MOLECULE: OLFACTORY RECEPTOR 11L1;                                   
3334:  j6ej-A  2.6 15.9  101   594    3   MOLECULE: NUCLEOLAR PROTEIN 56;                                      
3335:  h2xu-A  2.6  9.9   91   152    9   MOLECULE: MICROSOMAL GLUTATHIONE S-TRANSFERASE 3;                    
3336:  yck8-A  2.6 19.0   85   187    6   MOLECULE: CENPB DNA-BINDING DOMAIN-CONTAINING PROTEIN 1;             
3337:  wr6e-A  2.6 12.0   70   575    7   MOLECULE: CYCLIC NUCLEOTIDE-GATED CATION CHANNEL ALPHA-4;            
3338:  ke6c-A  2.6  9.1  105  1400    6   MOLECULE: LOW-DENSITY LIPOPROTEIN RECEPTOR-RELATED PROTEIN           
3339:  zk6y-A  2.6  3.8   71  1400    8   MOLECULE: TENEURIN-4;                                                
3340:  gh1h-A  2.6  5.3  135   380    8   MOLECULE: ANKYRIN REPEAT DOMAIN-CONTAINING PROTEIN 63;               
3341:  ro3f-A  2.6 17.7   97  1905   10   MOLECULE: VON WILLEBRAND FACTOR A DOMAIN-CONTAINING PROTEIN          
3342:  d9qt-A  2.6  5.4   72  1400    7   MOLECULE: TENEURIN-2;                                                
3343:  sr6z-A  2.6  5.4  126   504    6   MOLECULE: PROTEIN-CYSTEINE N-PALMITOYLTRANSFERASE HHAT-LIKE          
3344:  ny6h-A  2.6 25.9  115  1210   10   MOLECULE: HISTONE-LYSINE N-METHYLTRANSFERASE EHMT2;                  
3345:  xpv1-A  2.6 12.2   81   600    7   MOLECULE: DDB1- AND CUL4-ASSOCIATED FACTOR 15;                       
3346:  msk7-A  2.6  9.0  137   567    7   MOLECULE: NUCLEOLUS AND NEURAL PROGENITOR PROTEIN;                   
3347:  urt6-A  2.6 10.7  111   757    9   MOLECULE: POTASSIUM VOLTAGE-GATED CHANNEL SUBFAMILY C MEMBE          
3348:  unx6-A  2.6  7.6   60   305    8   MOLECULE: RING FINGER PROTEIN 148;                                   
3349:  jwq1-A  2.6 14.5   88   519    7   MOLECULE: POTASSIUM VOLTAGE-GATED CHANNEL SUBFAMILY G MEMBE          
3350:  xde7-A  2.6  4.5   55   128    5   MOLECULE: PLATELET BASIC PROTEIN;                                    
3351:  era2-A  2.6 13.2   91   509    9   MOLECULE: T-COMPLEX PROTEIN 11-LIKE PROTEIN 1;                       
3352:  jkg5-A  2.6  9.7   86   452    7   MOLECULE: TRANSCRIPTION FACTOR AP-2-DELTA;                           
3353:  o0xv-A  2.6 12.6   99   594    7   MOLECULE: KELCH DOMAIN-CONTAINING PROTEIN 7B;                        
3354:  euc0-A  2.6  4.6   90   330    9   MOLECULE: MAS-RELATED G-PROTEIN COUPLED RECEPTOR MEMBER X2;          
3355:  xtz2-A  2.6  8.6   79   479    8   MOLECULE: NEURONAL ACETYLCHOLINE RECEPTOR SUBUNIT ALPHA-9;           
3356:  n5ij-A  2.6 10.5   91  1140    8   MOLECULE: DNA DAMAGE-BINDING PROTEIN 1;                              
3357:  n8mz-A  2.6 20.5   69   107    9   MOLECULE: C-X-C MOTIF CHEMOKINE 2;                                   
3358:  nl2m-A  2.6 11.1   97   526    6   MOLECULE: PROTEIN ERGIC-53-LIKE;                                     
3359:  c0rw-A  2.6 15.1   74  2335    4   MOLECULE: PRE-MRNA-PROCESSING-SPLICING FACTOR 8;                     
3360:  v5ms-A  2.6  6.2   93   539    6   MOLECULE: PROPIONYL-COA CARBOXYLASE BETA CHAIN, MITOCHONDRI          
3361:  oy9a-A  2.6  4.1   67   477    7   MOLECULE: STROMELYSIN-1;                                             
3362:  uf4l-A  2.6 22.5   81   711    6   MOLECULE: UBIQUITIN CARBOXYL-TERMINAL HYDROLASE 51;                  
3363:  kgl6-A  2.6  4.3   56   277    7   MOLECULE: F-ACTIN-CAPPING PROTEIN SUBUNIT BETA;                      
3364:  sov7-A  2.5  2.9   69   212    9   MOLECULE: ER LUMEN PROTEIN-RETAINING RECEPTOR 2;                     
3365:  jv8y-A  2.5  7.0   54   183   11   MOLECULE: MID1-INTERACTING PROTEIN 1;                                
3366:  kpv9-A  2.5 11.3   92  1400   11   MOLECULE: CHROMODOMAIN-HELICASE-DNA-BINDING PROTEIN 6;               
3367:  ta4j-A  2.5  5.4  123   329   11   MOLECULE: CAAX PRENYL PROTEASE 2;                                    
3368:  v8su-A  2.5  6.1   69   211    6   MOLECULE: SYNAPTOSOMAL-ASSOCIATED PROTEIN 23;                        
3369:  nss8-A  2.5  4.5   93  1400   13   MOLECULE: CILIOGENESIS AND PLANAR POLARITY EFFECTOR 1;               
3370:  f1pz-A  2.5  3.1   75   152    8   MOLECULE: MEMBRANE-SPANNING 4-DOMAINS SUBFAMILY A MEMBER 13          
3371:  lgb7-A  2.5  6.7  108   606    5   MOLECULE: TRANSMEMBRANE 9 SUPERFAMILY MEMBER 1;                      
3372:  x2ts-A  2.5  5.9   83   697    7   MOLECULE: TRANSMEMBRANE PROTEIN 168;                                 
3373:  yr8l-A  2.5  5.8  113   975    4   MOLECULE: E3 UBIQUITIN-PROTEIN LIGASE NEDD4-LIKE;                    
3374:  x4pa-A  2.5 11.1   75   458   12   MOLECULE: 5-HYDROXYTRYPTAMINE RECEPTOR 2C;                           
3375:  zr1d-A  2.5  5.1  119   310    7   MOLECULE: OLFACTORY RECEPTOR 10G2;                                   
3376:  t5mm-A  2.5 10.0   72   418    8   MOLECULE: TEKTIN-1;                                                  
3377:  vnk1-A  2.5 21.2   96   858    7   MOLECULE: HEAT SHOCK PROTEIN 105 KDA;                                
3378:  n3fs-A  2.5 22.3   73   639    8   MOLECULE: EYES ABSENT HOMOLOG 4;                                     
3379:  ax3f-A  2.5 23.0  119   872    8   MOLECULE: METABOTROPIC GLUTAMATE RECEPTOR 2;                         
3380:  vbe6-A  2.5 12.8   81   772    9   MOLECULE: TUBULIN MONOGLYCYLASE TTLL3;                               
3381:  a1jl-A  2.5 18.4   79   872    8   MOLECULE: POTASSIUM VOLTAGE-GATED CHANNEL SUBFAMILY KQT MEM          
3382:  nwt5-A  2.5  5.4   76   458    8   MOLECULE: NEURONAL ACETYLCHOLINE RECEPTOR SUBUNIT BETA-3;            
3383:  cpa1-A  2.5  5.8  107   371    8   MOLECULE: 40-KDA HUNTINGTIN-ASSOCIATED PROTEIN;                      
3384:  ral1-A  2.5  5.3   75   478    7   MOLECULE: 5-HYDROXYTRYPTAMINE RECEPTOR 3A;                           
3385:  izc9-A  2.5  4.4   96   218   10   MOLECULE: GLUTATHIONE S-TRANSFERASE MU 2;                            
3386:  g2ev-A  2.5 15.6   81   530    5   MOLECULE: UDP-GLUCURONOSYLTRANSFERASE 2B17;                          
3387:  csp1-A  2.5  9.5   89   886   10   MOLECULE: VAM6/VPS39-LIKE PROTEIN;                                   
3388:  fm4f-A  2.5  5.2   70   485    6   MOLECULE: BCL-2-LIKE PROTEIN 13;                                     
3389:  mql9-A  2.5 21.2   95   968    4   MOLECULE: NUCLEAR FACTOR NF-KAPPA-B P105 SUBUNIT;                    
3390:  l7ei-A  2.5 19.9  114   647    9   MOLECULE: ZINC TRANSPORTER ZIP4;                                     
3391:  op1w-A  2.5  5.5   66   852    8   MOLECULE: LON PROTEASE HOMOLOG 2, PEROXISOMAL;                       
3392:  xdp0-A  2.5 11.5  139   449    5   MOLECULE: UNC93-LIKE PROTEIN MFSD11;                                 
3393:  fwr4-A  2.5  5.4   83   261    6   MOLECULE: CYTOCHROME C OXIDASE SUBUNIT 3;                            
3394:  kd2u-A  2.5 19.4   77   106   10   MOLECULE: PAT COMPLEX SUBUNIT ASTERIX;                               
3395:  a0sl-A  2.5 21.5  123   908   10   MOLECULE: METABOTROPIC GLUTAMATE RECEPTOR 8;                         
3396:  pfb4-A  2.5  2.6   57    81    5   MOLECULE: NEURONATIN;                                                
3397:  s8ab-A  2.5  5.8   94  1909    7   MOLECULE: PLEXIN-B3;                                                 
3398:  ewh8-A  2.5  7.6   72   854    7   MOLECULE: ROD CGMP-SPECIFIC 3',5'-CYCLIC PHOSPHODIESTERASE           
3399:  lp0x-A  2.5 11.9   63  1623    3   MOLECULE: RING FINGER PROTEIN 17;                                    
3400:  avc0-A  2.5  7.2   63   154    5   MOLECULE: RIBONUCLEASE P PROTEIN SUBUNIT P21;                        
3401:  jp4d-A  2.5  4.4   76   539   12   MOLECULE: F-BOX ONLY PROTEIN 31;                                     
3402:  gyq7-A  2.5  9.5  122  1400    5   MOLECULE: ATP-BINDING CASSETTE SUB-FAMILY A MEMBER 13;               
3403:  tx9w-A  2.5 12.2  118  1464   11   MOLECULE: UHRF1-BINDING PROTEIN 1-LIKE;                              
3404:  m8zq-A  2.5  9.2   68   688    9   MOLECULE: PROTEIN SEL-1 HOMOLOG 2;                                   
3405:  rmd7-A  2.5 10.7  106   910   11   MOLECULE: E3 UBIQUITIN-PROTEIN LIGASE MARCHF6;                       
3406:  d3nu-A  2.5 10.0  115   514    6   MOLECULE: LEUCINE-RICH REPEAT-CONTAINING PROTEIN 14B;                
3407:  whv7-A  2.5  7.4   95   655    6   MOLECULE: NACHT, LRR AND PYD DOMAINS-CONTAINING PROTEIN 10;          
3408:  k6ht-A  2.5  6.7  106  1400    8   MOLECULE: CYTOPLASMIC DYNEIN 2 HEAVY CHAIN 1;                        
3409:  j2sh-A  2.5  7.9  115   309   10   MOLECULE: EPIDERMAL RETINOL DEHYDROGENASE 2;                         
3410:  ll9f-A  2.5  9.5  122  1400    5   MOLECULE: UNCONVENTIONAL MYOSIN-XV;                                  
3411:  s5ya-A  2.5  4.8  167   653    6   MOLECULE: MANNOSYL-OLIGOSACCHARIDE 1,2-ALPHA-MANNOSIDASE IA          
3412:  hj2j-A  2.5  7.6   69   975    6   MOLECULE: E3 UBIQUITIN-PROTEIN LIGASE BRE1A;                         
3413:  ohe3-A  2.5 12.5   89   840    4   MOLECULE: LEUCINE-ZIPPER-LIKE TRANSCRIPTIONAL REGULATOR 1;           
3414:  l8ly-A  2.5  3.9   42    61   10   MOLECULE: CAMPATH-1 ANTIGEN;                                         
3415:  fk5s-A  2.5 18.8  102   999    7   MOLECULE: MULTIPLE C2 AND TRANSMEMBRANE DOMAIN-CONTAINING P          
3416:  p6gz-A  2.5 13.1   69  1030    3   MOLECULE: PROTEIN PHOSPHATASE 1 REGULATORY SUBUNIT 12A;              
3417:  mtk1-A  2.5 10.8   73   479    8   MOLECULE: POU DOMAIN, CLASS 2, TRANSCRIPTION FACTOR 2;               
3418:  xah5-A  2.5 13.7   54    79    6   MOLECULE: SUPPRESSOR OF TUMORIGENICITY 20 PROTEIN;                   
3419:  iq6n-A  2.5  5.6   91   322    7   MOLECULE: OLFACTORY RECEPTOR 5P2;                                    
3420:  w3ui-A  2.5 12.0   61  1400    7   MOLECULE: DYNEIN HEAVY CHAIN 10, AXONEMAL;                           
3421:  z2ud-A  2.5  3.3   61   379    7   MOLECULE: ANOMALOUS HOMEOBOX PROTEIN;                                
3422:  ev6z-A  2.5  4.9  142   427    7   MOLECULE: N-ACYLGLUCOSAMINE 2-EPIMERASE;                             
3423:  v2mk-A  2.5 13.8  111  1144    4   MOLECULE: ALPHA-MANNOSIDASE 2;                                       
3424:  b2mr-A  2.5  7.3   57   376    5   MOLECULE: TRANSCRIPTION INITIATION FACTOR IIA SUBUNIT 1;             
3425:  uie5-A  2.5 21.5  108   875    4   MOLECULE: METAL TRANSPORTER CNNM2;                                   
3426:  xu9s-A  2.5  4.7  118   419    8   MOLECULE: BASIC LEUCINE ZIPPER AND W2 DOMAIN-CONTAINING PRO          
3427:  jfc2-A  2.5  4.7   89  1400    8   MOLECULE: DYNEIN HEAVY CHAIN 17, AXONEMAL;                           
3428:  yi6b-A  2.5  5.5   82   211   13   MOLECULE: BAG FAMILY MOLECULAR CHAPERONE REGULATOR 2;                
3429:  bxe5-A  2.5  7.3  105   981    7   MOLECULE: PROLINE-RICH TRANSMEMBRANE PROTEIN 3;                      
3430:  vav1-A  2.5 21.2   88   542    2   MOLECULE: TELOMERIC REPEAT-BINDING FACTOR 2;                         
3431:  nw2u-A  2.5  3.7   82   539    4   MOLECULE: PROTEIN FAM189A1;                                          
3432:  giq7-A  2.5  3.8   62   397    5   MOLECULE: DNAJ HOMOLOG SUBFAMILY A MEMBER 4;                         
3433:  ma8p-A  2.5  5.9   86  1400   13   MOLECULE: CHROMODOMAIN-HELICASE-DNA-BINDING PROTEIN 7;               
3434:  qrx3-A  2.5  7.8   78   327    9   MOLECULE: OLFACTORY RECEPTOR 52E5;                                   
3435:  mas0-A  2.5  4.4   97   383    4   MOLECULE: NIPA-LIKE PROTEIN 2;                                       
3436:  p6co-A  2.5 20.0   84  1400   12   MOLECULE: CHROMODOMAIN-HELICASE-DNA-BINDING PROTEIN 7;               
3437:  e9bu-A  2.5 14.0   79   436    9   MOLECULE: AMSH-LIKE PROTEASE;                                        
3438:  q8tq-A  2.5  9.3  100  1009    8   MOLECULE: DNA LIGASE 3;                                              
3439:  vc4t-A  2.5 11.9   66    81    8   MOLECULE: V-TYPE PROTON ATPASE SUBUNIT E 2;                          
3440:  k3ps-A  2.5  6.0   65   446   11   MOLECULE: WD REPEAT DOMAIN PHOSPHOINOSITIDE-INTERACTING PRO          
3441:  o2aq-A  2.5 13.4   67  1400    6   MOLECULE: APOLIPOPROTEIN B-100;                                      
3442:  ol2h-A  2.5  7.6   65   116    9   MOLECULE: NADH DEHYDROGENASE [UBIQUINONE] 1 ALPHA SUBCOMPLE          
3443:  m6aj-A  2.5 16.1  101   313   10   MOLECULE: NF-KAPPA-B INHIBITOR DELTA;                                
3444:  lsq8-A  2.5  9.1   91  1400    9   MOLECULE: TITIN;                                                     
3445:  peo6-A  2.5  5.3   91  1149   11   MOLECULE: CILIA- AND FLAGELLA-ASSOCIATED PROTEIN 251;                
3446:  bdp8-A  2.5 11.9   63   839    5   MOLECULE: VACUOLAR PROTEIN SORTING-ASSOCIATED PROTEIN 16 HO          
3447:  uhw9-A  2.5 13.3   92   293   11   MOLECULE: DEUBIQUITINASE OTUD6B;                                     
3448:  zs1p-A  2.5 24.0   78   711   10   MOLECULE: ORIGIN RECOGNITION COMPLEX SUBUNIT 3;                      
3449:  wu8s-A  2.5 11.3   77  2347    3   MOLECULE: PROTO-ONCOGENE TYROSINE-PROTEIN KINASE ROS;                
3450:  mjw4-A  2.5  3.9   66   728   14   MOLECULE: FYN-BINDING PROTEIN 2;                                     
3451:  fs6i-A  2.5 14.2  112   991    8   MOLECULE: NACHT, LRR AND PYD DOMAINS-CONTAINING PROTEIN 9;           
3452:  u1ma-A  2.5  4.1  114   309    7   MOLECULE: TASTE RECEPTOR TYPE 2 MEMBER 43;                           
3453:  qse1-A  2.5 12.7  108   676   11   MOLECULE: TRANSCRIPTION FACTOR 25;                                   
3454:  jde5-A  2.5  8.6   84   538    8   MOLECULE: MITOCHONDRIA-EATING PROTEIN;                               
3455:  f4ie-A  2.5  8.1   96   723   10   MOLECULE: ADENYLATE KINASE 7;                                        
3456:  kpz6-A  2.5  4.6   90   457    9   MOLECULE: PUTATIVE ADHESION G PROTEIN-COUPLED RECEPTOR E4P;          
3457:  qn4h-A  2.5  8.4  137   376    9   MOLECULE: NUCLEOSIDE DIPHOSPHATE KINASE 7;                           
3458:  mm0m-A  2.5 12.3   84   811    6   MOLECULE: RING FINGER PROTEIN 10;                                    
3459:  bjk8-A  2.5  4.5   54   684    9   MOLECULE: SEC1 FAMILY DOMAIN-CONTAINING PROTEIN 2;                   
3460:  jih0-A  2.5 13.3   96   299    9   MOLECULE: PEROXISOMAL BIOGENESIS FACTOR 19;                          
3461:  qgo4-A  2.5  7.7  105   330    6   MOLECULE: OLFACTORY RECEPTOR 1N2;                                    
3462:  fgf0-A  2.5 20.1   94   771    3   MOLECULE: PROBABLE CATIONIC AMINO ACID TRANSPORTER;                  
3463:  yp3u-A  2.5  9.4   91   447    5   MOLECULE: 5-HYDROXYTRYPTAMINE RECEPTOR 3C;                           
3464:  qji8-A  2.5 25.9  143  1621    8   MOLECULE: ABC-TYPE ORGANIC ANION TRANSPORTER ABCA8;                  
3465:  wug7-A  2.5  5.1  100   323    8   MOLECULE: OLFACTORY RECEPTOR 4K5;                                    
3466:  ky0t-A  2.5 10.5   70   149   14   MOLECULE: DNAJ HOMOLOG SUBFAMILY C MEMBER 24;                        
3467:  clg2-A  2.5  4.5  125  1234   11   MOLECULE: E3 UBIQUITIN-PROTEIN LIGASE HERC2;                         
3468:  t3va-A  2.5 23.3  103  1684    9   MOLECULE: INACTIVE UBIQUITIN CARBOXYL-TERMINAL HYDROLASE 54          
3469:  ll2g-A  2.5  5.6   88   591    9   MOLECULE: SPERIOLIN;                                                 
3470:  el7r-A  2.5 23.6  117   418    5   MOLECULE: SOMATOSTATIN RECEPTOR TYPE 3;                              
3471:  qrm3-A  2.5  4.1   76   552   12   MOLECULE: HARMONIN;                                                  
3472:  lt0q-A  2.5  9.3  104  1400    4   MOLECULE: A-KINASE ANCHOR PROTEIN 13;                                
3473:  a5gi-A  2.5 16.6   81  1400    9   MOLECULE: DYNEIN HEAVY CHAIN 3, AXONEMAL;                            
3474:  i4ya-A  2.5 19.1   99   794    6   MOLECULE: E3 UFM1-PROTEIN LIGASE 1;                                  
3475:  jwb4-A  2.5 10.9   98   410    8   MOLECULE: SOLUTE CARRIER FAMILY 35 MEMBER E1;                        
3476:  yow0-A  2.5  3.7   73   520   11   MOLECULE: MATRIX METALLOPROTEINASE-28;                               
3477:  u5xx-A  2.5  8.7   90   741    9   MOLECULE: PROTEIN O-MANNOSYL-TRANSFERASE TMTC4;                      
3478:  o0kv-A  2.5 14.3   71   734    7   MOLECULE: MYELOID ZINC FINGER 1;                                     
3479:  wz6f-A  2.5  6.0   90   615    8   MOLECULE: NEDD8 ULTIMATE BUSTER 1;                                   
3480:  e0vs-A  2.5 11.7   77   228    9   MOLECULE: CALCYCLIN-BINDING PROTEIN;                                 
3481:  hs4y-A  2.5  5.1   76   660    7   MOLECULE: 72 KDA TYPE IV COLLAGENASE;                                
3482:  h4ka-A  2.5 16.4   88   839    5   MOLECULE: AUTOPHAGY-RELATED PROTEIN 9A;                              
3483:  fol0-A  2.5  3.9   57   328    7   MOLECULE: SIN3 HISTONE DEACETYLASE COREPRESSOR COMPLEX COMP          
3484:  llb7-A  2.5 10.3  108   568    6   MOLECULE: SOLUTE CARRIER FAMILY 13 MEMBER 5;                         
3485:  rwm6-A  2.5 22.5   93   667    8   MOLECULE: INTERLEUKIN-17 RECEPTOR E;                                 
3486:  fho3-A  2.5  6.4   99   310   11   MOLECULE: OLFACTORY RECEPTOR 4K14;                                   
3487:  g8cm-A  2.5  4.7  158  1200   13   MOLECULE: NACHT, LRR AND PYD DOMAINS-CONTAINING PROTEIN 5;           
3488:  ak0z-A  2.5 15.0  104   977    9   MOLECULE: DISKS LARGE-ASSOCIATED PROTEIN 1;                          
3489:  u7yn-A  2.5 19.7   82  1251   10   MOLECULE: CYCLIC NUCLEOTIDE-GATED CATION CHANNEL BETA-1;             
3490:  crb7-A  2.5 10.1   63   204    5   MOLECULE: PARTNER OF Y14 AND MAGO;                                   
3491:  jh1v-A  2.5  5.3  100   440    6   MOLECULE: SECRETIN RECEPTOR;                                         
3492:  vr1s-A  2.5  4.6  101  1085    5   MOLECULE: MITOTIC CHECKPOINT SERINE/THREONINE-PROTEIN KINAS          
3493:  t4ul-A  2.5  7.3  101  1194    9   MOLECULE: METABOTROPIC GLUTAMATE RECEPTOR 1;                         
3494:  zc2m-A  2.5  4.9   78   913    6   MOLECULE: PUTATIVE TYROSINE-PROTEIN PHOSPHATASE AUXILIN;             
3495:  q5nt-A  2.5  4.5  107   292    7   MOLECULE: TETRATRICOPEPTIDE REPEAT PROTEIN 1;                        
3496:  qr4x-A  2.5  4.5  107   316    9   MOLECULE: TASTE RECEPTOR TYPE 2 MEMBER 3;                            
3497:  n9mv-A  2.5 14.7  109  1119    5   MOLECULE: ADENYLATE CYCLASE TYPE 1;                                  
3498:  qqc6-A  2.5 15.0   77   426    6   MOLECULE: BTB/POZ DOMAIN-CONTAINING PROTEIN KCTD18;                  
3499:  r7dk-A  2.5  4.5   93   114    6   MOLECULE: TRANSMEMBRANE PROTEIN 14B;                                 
3500:  qec2-A  2.5 13.6  113   736    7   MOLECULE: PROLYL 3-HYDROXYLASE 1;                                    
3501:  v9jw-A  2.5  7.0   76   494    4   MOLECULE: ZINC FINGER AND SCAN DOMAIN-CONTAINING PROTEIN 30          
3502:  x4dr-A  2.5  7.5  105   264    6   MOLECULE: ALKALINE CERAMIDASE 1;                                     
3503:  y6cc-A  2.5  8.7   93  1177    5   MOLECULE: PHOSPHOLIPID-TRANSPORTING ATPASE IF;                       
3504:  whi9-A  2.5 11.8   78   561    4   MOLECULE: ZINC FINGER PROTEIN 394;                                   
3505:  g1wb-A  2.5  4.4   88   374    8   MOLECULE: SPECKLE-TYPE POZ PROTEIN;                                  
3506:  zmr7-A  2.5  7.5  109   974    9   MOLECULE: GATOR COMPLEX PROTEIN WDR59;                               
3507:  ij0u-A  2.5  5.9  111   358    8   MOLECULE: SERINE/THREONINE-PROTEIN PHOSPHATASE 2A ACTIVATOR          
3508:  vq8c-A  2.5  4.9   90   780   10   MOLECULE: PROTEIN PHOSPHATASE 1 REGULATORY SUBUNIT 21;               
3509:  zyj4-A  2.5  9.5   88   578   13   MOLECULE: PX DOMAIN-CONTAINING PROTEIN KINASE-LIKE PROTEIN;          
3510:  wd2d-A  2.5 14.8   75   450    8   MOLECULE: TRANSCRIPTION FACTOR AP-2 GAMMA;                           
3511:  f2rb-A  2.5  9.9   93   664   10   MOLECULE: SUCCINATE DEHYDROGENASE [UBIQUINONE] FLAVOPROTEIN          
3512:  b0ef-A  2.5  8.2   82   131    6   MOLECULE: LEPTIN RECEPTOR GENE-RELATED PROTEIN;                      
3513:  de8l-A  2.5  2.9   56   148   13   MOLECULE: DNA-DIRECTED RNA POLYMERASE III SUBUNIT RPC9;              
3514:  cgg7-A  2.5  5.6  107   476    3   MOLECULE: CALCIUM/CALMODULIN-DEPENDENT PROTEIN KINASE TYPE           
3515:  j7xb-A  2.5  5.4   84  1480   15   MOLECULE: CYSTIC FIBROSIS TRANSMEMBRANE CONDUCTANCE REGULAT          
3516:  n8lo-A  2.5 29.8  129  1483    9   MOLECULE: TYROSINE-PROTEIN KINASE BAZ1B;                             
3517:  fsh3-A  2.5 29.5  134  2161   13   MOLECULE: VOLTAGE-DEPENDENT L-TYPE CALCIUM CHANNEL SUBUNIT           
3518:  kz3l-A  2.5 13.1  102   474   11   MOLECULE: PRAME FAMILY MEMBER 10;                                    
3519:  fpa5-A  2.5 11.4  129  1188    8   MOLECULE: INTEGRIN ALPHA-11;                                         
3520:  sdm5-A  2.5 16.4  103   755    7   MOLECULE: ANAPHASE-PROMOTING COMPLEX SUBUNIT 5;                      
3521:  ljb8-A  2.5  5.8  111  1283    7   MOLECULE: PEROXISOME BIOGENESIS FACTOR 1;                            
3522:  grj6-A  2.5  9.8   91  1543    8   MOLECULE: TUBBY-RELATED PROTEIN 4;                                   
3523:  b7rm-A  2.5  5.2   93   276   13   MOLECULE: RADIAL SPOKE HEAD PROTEIN 9 HOMOLOG;                       
3524:  xjh6-A  2.5 13.7   91   642    7   MOLECULE: SEC1 FAMILY DOMAIN-CONTAINING PROTEIN 1;                   
3525:  c3op-A  2.5  8.8   84   859    4   MOLECULE: FANCONI ANEMIA GROUP B PROTEIN;                            
3526:  tqw5-A  2.5 15.0   85   906    7   MOLECULE: TRANSMEMBRANE CHANNEL-LIKE PROTEIN 2;                      
3527:  wb9j-A  2.5  9.7   84  1411    7   MOLECULE: TECTONIN BETA-PROPELLER REPEAT-CONTAINING PROTEIN          
3528:  wku4-A  2.5  4.9   58   125   12   MOLECULE: C-X-C MOTIF CHEMOKINE 9;                                   
3529:  y7gr-A  2.5  7.7   88   443   11   MOLECULE: SERINE/THREONINE-PROTEIN PHOSPHATASE 2A 55 KDA RE          
3530:  n7vx-A  2.5 10.2  106   726    8   MOLECULE: ANKYRIN REPEAT AND ZINC FINGER DOMAIN-CONTAINING           
3531:  hbf4-A  2.5  4.6   66   136    5   MOLECULE: KERATINOCYTE-ASSOCIATED PROTEIN 2;                         
3532:  dl2a-A  2.5 14.6   75  1116    7   MOLECULE: CATION CHANNEL SPERM-ASSOCIATED PROTEIN SUBUNIT B          
3533:  u5um-A  2.4 22.3   95  1400    7   MOLECULE: FIBROUS SHEATH-INTERACTING PROTEIN 2;                      
3534:  zi2z-A  2.4  9.3   90   684    8   MOLECULE: SKI-LIKE PROTEIN;                                          
3535:  oi9r-A  2.4 13.2  119  1259   12   MOLECULE: TRAFFICKING PROTEIN PARTICLE COMPLEX SUBUNIT 10;           
3536:  qge3-A  2.4  6.5   95   254    7   MOLECULE: PROTEIN ORAI-2;                                            
3537:  k6zk-A  2.4  4.4  110   583    7   MOLECULE: PUTATIVE RHOPHILIN-2-LIKE PROTEIN RHPN2P1;                 
3538:  c9qq-A  2.4  4.2   66   433    9   MOLECULE: PROTEIN FAM98B;                                            
3539:  d2li-A  2.4 16.9   79  1400   14   MOLECULE: A-KINASE ANCHOR PROTEIN 9;                                 
3540:  wls9-A  2.4 14.9   90   570    8   MOLECULE: TRANSMEMBRANE 7 SUPERFAMILY MEMBER 3;                      
3541:  xf2t-A  2.4  3.0   85   178    5   MOLECULE: TRANSMEMBRANE PROTEIN 196;                                 
3542:  dcd1-A  2.4  8.0  109   701    6   MOLECULE: SH3 DOMAIN-BINDING PROTEIN 1;                              
3543:  gzi3-A  2.4 10.7   75   637    8   MOLECULE: PROBABLE POLYPEPTIDE N-ACETYLGALACTOSAMINYLTRANSF          
3544:  lk7a-A  2.4  9.0   57   132    0   MOLECULE: INTERFERON-INDUCED TRANSMEMBRANE PROTEIN 5;                
3545:  l0do-A  2.4  6.1  103   631    3   MOLECULE: VPS9 DOMAIN-CONTAINING PROTEIN 1;                          
3546:  afs1-A  2.4  2.8   57   822   12   MOLECULE: TYROSINE-PROTEIN KINASE FES/FPS;                           
3547:  zvf4-A  2.4  8.0  138   369   10   MOLECULE: TRANSLOCATING CHAIN-ASSOCIATED MEMBRANE PROTEIN 1          
3548:  qvc3-A  2.4 19.7   93   591   10   MOLECULE: TIGGER TRANSPOSABLE ELEMENT-DERIVED PROTEIN 1;             
3549:  uli9-A  2.4 23.4  109   759    9   MOLECULE: FIDGETIN;                                                  
3550:  tgk4-A  2.4  8.1   69  1400   10   MOLECULE: ATP-BINDING CASSETTE SUB-FAMILY A MEMBER 13;               
3551:  vk3b-A  2.4  8.0  113   360    3   MOLECULE: MAGNESIUM TRANSPORTER NIPA2;                               
3552:  obi4-A  2.4  9.3   60   122    7   MOLECULE: LYR MOTIF-CONTAINING PROTEIN 1;                            
3553:  kv2q-A  2.4  9.6  105   510    3   MOLECULE: FUMARATE HYDRATASE, MITOCHONDRIAL;                         
3554:  e9la-A  2.4  5.4   73  1400   11   MOLECULE: CHROMODOMAIN-HELICASE-DNA-BINDING PROTEIN 7;               
3555:  z0vn-A  2.4  3.6   66  1400    6   MOLECULE: LAMININ SUBUNIT ALPHA-1;                                   
3556:  l7gb-A  2.4 13.5   68   248   12   MOLECULE: CKLF-LIKE MARVEL TRANSMEMBRANE DOMAIN-CONTAINING           
3557:  vxm0-A  2.4 10.2  130  2603    5   MOLECULE: ANKYRIN REPEAT DOMAIN-CONTAINING PROTEIN 17;               
3558:  a3vv-A  2.4 10.0   74   508    7   MOLECULE: PROBABLE G-PROTEIN COUPLED RECEPTOR 101;                   
3559:  w4jb-A  2.4  5.5  117   394    5   MOLECULE: GDNF FAMILY RECEPTOR ALPHA-LIKE;                           
3560:  yo9r-A  2.4 14.9   86   975    7   MOLECULE: CHROMOSOME TRANSMISSION FIDELITY PROTEIN 18 HOMOL          
3561:  z4hi-A  2.4  4.6   66   132    9   MOLECULE: VESICLE TRANSPORT PROTEIN GOT1A;                           
3562:  bf6b-A  2.4 13.1  108   759    8   MOLECULE: CULLIN-4A;                                                 
3563:  m5cu-A  2.4  6.3   90   301    7   MOLECULE: CALCIUM RELEASE-ACTIVATED CALCIUM CHANNEL PROTEIN          
3564:  o4ip-A  2.4  8.3  108   367    7   MOLECULE: GANGLIOSIDE-INDUCED DIFFERENTIATION-ASSOCIATED PR          
3565:  eyg9-A  2.4 14.7   76   505   13   MOLECULE: NEURONAL ACETYLCHOLINE RECEPTOR SUBUNIT ALPHA-3;           
3566:  gjf6-A  2.4 12.1   96  1400    5   MOLECULE: ATP-BINDING CASSETTE SUB-FAMILY A MEMBER 13;               
3567:  um9f-A  2.4  5.6   95   312   12   MOLECULE: GAMMA-SOLUBLE NSF ATTACHMENT PROTEIN;                      
3568:  zje4-A  2.4 18.6   66   533    5   MOLECULE: UDP-GLUCURONOSYLTRANSFERASE 1A1;                           
3569:  ew0e-A  2.4  4.8   79   633    8   MOLECULE: HAUS AUGMIN-LIKE COMPLEX SUBUNIT 5;                        
3570:  ofj9-A  2.4 12.0   61   469    7   MOLECULE: PUTATIVE PYRIDOXAL-DEPENDENT DECARBOXYLASE DOMAIN          
3571:  t9qz-A  2.4  8.7   66   858    8   MOLECULE: CONE CGMP-SPECIFIC 3',5'-CYCLIC PHOSPHODIESTERASE          
3572:  gt4q-A  2.4  8.3  119  1059    9   MOLECULE: ACYL-COA DEHYDROGENASE FAMILY MEMBER 10;                   
3573:  geq3-A  2.4 13.5   86  1281    6   MOLECULE: TUBULIN POLYGLUTAMYLASE TTLL5;                             
3574:  ie9d-A  2.4  4.5  103   442   11   MOLECULE: TERMINAL NUCLEOTIDYLTRANSFERASE 5A;                        
3575:  cq7z-A  2.4  6.2  124   270    5   MOLECULE: ELONGATION OF VERY LONG CHAIN FATTY ACIDS PROTEIN          
3576:  ilu5-A  2.4  7.2   60   249    8   MOLECULE: MIT DOMAIN-CONTAINING PROTEIN 1;                           
3577:  da8k-A  2.4  5.8   73   380    7   MOLECULE: UNCHARACTERIZED PROTEIN C8ORF76;                           
3578:  lh7y-A  2.4  6.0   68   919   10   MOLECULE: GLUTAMATE RECEPTOR IONOTROPIC, KAINATE 3;                  
3579:  waq8-A  2.4  6.3   70   530    4   MOLECULE: T-COMPLEX PROTEIN 1 SUBUNIT ZETA-2;                        
3580:  v8xy-A  2.4 11.0  114  1400    8   MOLECULE: DYNEIN HEAVY CHAIN DOMAIN-CONTAINING PROTEIN 1;            
3581:  vyd4-A  2.4  4.6   59   324    3   MOLECULE: DNAJ HOMOLOG SUBFAMILY B MEMBER 2;                         
3582:  sg5p-A  2.4 18.2  102  1706   10   MOLECULE: PROBABLE ATP-DEPENDENT RNA HELICASE DDX60-LIKE;            
3583:  y7by-A  2.4  4.9  109   333    6   MOLECULE: DEHYDRODOLICHYL DIPHOSPHATE SYNTHASE COMPLEX SUBU          
3584:  cij7-A  2.4  5.5  171  1403    6   MOLECULE: BACULOVIRAL IAP REPEAT-CONTAINING PROTEIN 1;               
3585:  sml8-A  2.4 16.1   86   871   16   MOLECULE: TRANSIENT RECEPTOR POTENTIAL CATION CHANNEL SUBFA          
3586:  wg7t-A  2.4 10.3  101   587    7   MOLECULE: ANKYRIN REPEAT AND SOCS BOX PROTEIN 14;                    
3587:  ny2y-A  2.4 10.4   81   534   14   MOLECULE: LYSOPHOSPHATIDYLCHOLINE ACYLTRANSFERASE 1;                 
3588:  ekt5-A  2.4  5.6  122   384   11   MOLECULE: PROKINETICIN RECEPTOR 2;                                   
3589:  mzo0-A  2.4 10.9   89   213   11   MOLECULE: MOTILE SPERM DOMAIN-CONTAINING PROTEIN 1;                  
3590:  w5en-A  2.4 11.2   96   702    9   MOLECULE: DNAJ HOMOLOG SUBFAMILY C MEMBER 14;                        
3591:  h6yc-A  2.4  3.3   85   238    7   MOLECULE: DNA DAMAGE-REGULATED AUTOPHAGY MODULATOR PROTEIN           
3592:  o4jn-A  2.4 11.0  110   575    6   MOLECULE: SUPPRESSOR OF TUMORIGENICITY 7 PROTEIN-LIKE;               
3593:  fg2o-A  2.4  4.8   74   438    3   MOLECULE: VASOACTIVE INTESTINAL POLYPEPTIDE RECEPTOR 2;              
3594:  t6ez-A  2.4 14.4   86   642    3   MOLECULE: TRANSMEMBRANE 9 SUPERFAMILY MEMBER 4;                      
3595:  um5l-A  2.4  4.5   74   350    7   MOLECULE: NUCLEAR PORE COMPLEX-INTERACTING PROTEIN FAMILY M          
3596:  rd1b-A  2.4  2.4   45    97    7   MOLECULE: COILED-COIL DOMAIN-CONTAINING PROTEIN 167;                 
3597:  pn9p-A  2.4 21.7  110   313    5   MOLECULE: OLFACTORY RECEPTOR 56A4;                                   
3598:  t0in-A  2.4 10.7  146  1400    5   MOLECULE: DMX-LIKE PROTEIN 1;                                        
3599:  ola6-A  2.4  9.6   85  1400   13   MOLECULE: PIEZO-TYPE MECHANOSENSITIVE ION CHANNEL COMPONENT          
3600:  ikr8-A  2.4 18.4  102   466    9   MOLECULE: GASTRIC INHIBITORY POLYPEPTIDE RECEPTOR;                   
3601:  y6mz-A  2.4  3.6   86   197    6   MOLECULE: PREFOLDIN SUBUNIT 3;                                       
3602:  xl9r-A  2.4 12.2  126   579    7   MOLECULE: GPI MANNOSYLTRANSFERASE 4;                                 
3603:  p6xk-A  2.4  8.1   96  1400    8   MOLECULE: HISTONE-LYSINE N-METHYLTRANSFERASE 2C;                     
3604:  pey4-A  2.4 11.2  130  1423   10   MOLECULE: GUANINE NUCLEOTIDE EXCHANGE FACTOR SUBUNIT RIC1;           
3605:  ej0f-A  2.4  4.5   92   568    5   MOLECULE: NADPH OXIDASE 3;                                           
3606:  sgr6-A  2.4 12.1   76   862    5   MOLECULE: AXIN-1;                                                    
3607:  dti3-A  2.4  3.4   56   296    9   MOLECULE: PUTATIVE PROTEIN N-METHYLTRANSFERASE FAM86B1;              
3608:  xa6s-A  2.4  6.6  111  1400    5   MOLECULE: MIDASIN;                                                   
3609:  r3yt-A  2.4  5.9   60   643    5   MOLECULE: ECTO-NOX DISULFIDE-THIOL EXCHANGER 1;                      
3610:  tkd9-A  2.4  2.9   69   212   10   MOLECULE: ER LUMEN PROTEIN-RETAINING RECEPTOR 1;                     
3611:  ayg8-A  2.4  8.1   99  1189    5   MOLECULE: LYSINE-SPECIFIC DEMETHYLASE HAIRLESS;                      
3612:  izc4-A  2.4  4.4   67  1191   10   MOLECULE: ROQUIN-2;                                                  
3613:  sn9l-A  2.4 12.8  128  1400    7   MOLECULE: DYNEIN HEAVY CHAIN DOMAIN-CONTAINING PROTEIN 1;            
3614:  rky7-A  2.4  3.3   58   859   10   MOLECULE: RAB EFFECTOR MYRIP;                                        
3615:  yrg7-A  2.4  4.9  107   564    4   MOLECULE: NADPH OXIDASE 1;                                           
3616:  nni5-A  2.4  5.3  118   304    4   MOLECULE: OLFACTORY RECEPTOR 52A4;                                   
3617:  sa0v-A  2.4 11.2  111   253    6   MOLECULE: CHLORIDE INTRACELLULAR CHANNEL PROTEIN 4;                  
3618:  f5ix-A  2.4  8.6   81   131    6   MOLECULE: LEPTIN RECEPTOR OVERLAPPING TRANSCRIPT-LIKE 1;             
3619:  jh2o-A  2.4 13.2  131   381    4   MOLECULE: TRANSCRIPTION TERMINATION FACTOR 4, MITOCHONDRIAL          
3620:  vte0-A  2.4  5.7   95   584    8   MOLECULE: ACTIN-BINDING PROTEIN IPP;                                 
3621:  qn8p-A  2.4 18.8  100   556    8   MOLECULE: GLYPICAN-4;                                                
3622:  y4hg-A  2.4 11.9   81   291    6   MOLECULE: TRANSCRIPTION INITIATION FACTOR IIE SUBUNIT BETA;          
3623:  tyw3-A  2.4  8.0  107  1724    7   MOLECULE: PROTEIN MONO-ADP-RIBOSYLTRANSFERASE PARP4;                 
3624:  zzo7-A  2.4  5.0   77   395    8   MOLECULE: E3 UBIQUITIN-PROTEIN LIGASE NHLRC1;                        
3625:  i4yc-A  2.4  7.8   70   183   11   MOLECULE: PROTON-TRANSPORTING V-TYPE ATPASE COMPLEX ASSEMBL          
3626:  t6hc-A  2.4 22.7  121   345   13   MOLECULE: TROPOMODULIN-4;                                            
3627:  n8zv-A  2.4 17.4  100   682    9   MOLECULE: GLUTAMINE--FRUCTOSE-6-PHOSPHATE AMINOTRANSFERASE           
3628:  ns8w-A  2.4  7.9   96   216   18   MOLECULE: MALEYLACETOACETATE ISOMERASE;                              
3629:  dd8v-A  2.4  7.3   90  1826    9   MOLECULE: TRANSCRIPTION INITIATION FACTOR TFIID SUBUNIT 1-L          
3630:  g9he-A  2.4  5.5   91   490    7   MOLECULE: METALLOREDUCTASE STEAP2;                                   
3631:  w4bb-A  2.4  5.7   94  1023   12   MOLECULE: RHO GTPASE-ACTIVATING PROTEIN 11A;                         
3632:  jjb4-A  2.4 11.6  116   864    6   MOLECULE: N-ALPHA-ACETYLTRANSFERASE 16, NATA AUXILIARY SUBU          
3633:  pck5-A  2.4 12.2  114   461    7   MOLECULE: PHOSPHATIDATE CYTIDYLYLTRANSFERASE 1;                      
3634:  sw9m-A  2.4 16.3   82   621   13   MOLECULE: EXONUCLEASE 3'-5' DOMAIN-CONTAINING PROTEIN 2;             
3635:  sjc2-A  2.4 22.0   96   189   10   MOLECULE: CANCER/TESTIS ANTIGEN FAMILY 45 MEMBER A9;                 
3636:  tp2r-A  2.4  8.3   98   893    7   MOLECULE: ATPASE FAMILY PROTEIN 2 HOMOLOG;                           
3637:  vp6n-A  2.4 14.9   73   491    7   MOLECULE: KATANIN P60 ATPASE-CONTAINING SUBUNIT A1;                  
3638:  i8eo-A  2.4  3.5   66   192    6   MOLECULE: TRANSMEMBRANE PROTEIN 11, MITOCHONDRIAL;                   
3639:  sxr2-A  2.4  5.8   89   811    7   MOLECULE: DEP DOMAIN-CONTAINING PROTEIN 1A;                          
3640:  q3le-A  2.4 12.5   99   620    8   MOLECULE: RAN-BINDING PROTEIN 10;                                    
3641:  e4mc-A  2.4 23.3  124   415   11   MOLECULE: NEUROMEDIN-U RECEPTOR 2;                                   
3642:  wjl2-A  2.4  5.8   67   136    4   MOLECULE: TRANSMEMBRANE PROTEIN 203;                                 
3643:  nj7a-A  2.4 11.9   91   827    4   MOLECULE: WD REPEAT-CONTAINING PROTEIN 27;                           
3644:  wsq5-A  2.4 10.2   70   318    6   MOLECULE: TASTE RECEPTOR TYPE 2 MEMBER 7;                            
3645:  cl7q-A  2.4  5.3   99   267    5   MOLECULE: RHO-GAP DOMAIN-CONTAINING PROTEIN;                         
3646:  xvi7-A  2.4  5.9  100   314   10   MOLECULE: OLFACTORY RECEPTOR 1C1;                                    
3647:  by1m-A  2.4  9.3   61   116    8   MOLECULE: PROTEIN LIN-52 HOMOLOG;                                    
3648:  b0mq-A  2.4  4.0   70   453   11   MOLECULE: DDB1- AND CUL4-ASSOCIATED FACTOR 12;                       
3649:  z8yd-A  2.4  9.3   83  1217    4   MOLECULE: SPLICING FACTOR 3B SUBUNIT 3;                              
3650:  q6nw-A  2.4 10.5   98   770    9   MOLECULE: SEMAPHORIN-4F;                                             
3651:  zw8r-A  2.4 15.0   91  1400    5   MOLECULE: HISTONE-LYSINE N-METHYLTRANSFERASE 2A;                     
3652:  rz8g-A  2.4 11.3  105   675    7   MOLECULE: PROBABLE C-MANNOSYLTRANSFERASE DPY19L1;                    
3653:  g7kg-A  2.4 13.3   81   731   11   MOLECULE: E3 UBIQUITIN-PROTEIN LIGASE COP1;                          
3654:  s9te-A  2.4 10.3   88   777    6   MOLECULE: INTRAFLAGELLAR TRANSPORT PROTEIN 80 HOMOLOG;               
3655:  dnf9-A  2.4  4.6   93   709   10   MOLECULE: F-BOX ONLY PROTEIN 40;                                     
3656:  kmi6-A  2.4  5.6  138   378    8   MOLECULE: MAS-RELATED G-PROTEIN COUPLED RECEPTOR MRG;                
3657:  aat2-A  2.4  4.7  121   444    8   MOLECULE: TUBULIN BETA-8 CHAIN;                                      
3658:  wxz1-A  2.4  5.8   92   951    5   MOLECULE: LEUCINE-RICH REPEAT-CONTAINING G-PROTEIN COUPLED           
3659:  dha2-A  2.4  9.4   77  1742    9   MOLECULE: NACHT AND WD REPEAT DOMAIN-CONTAINING PROTEIN 2;           
3660:  hrj9-A  2.4  6.0  105   513    7   MOLECULE: CYTOCHROME C OXIDASE SUBUNIT 1;                            
3661:  c0lq-A  2.4  2.8   45   285    7   MOLECULE: V-SET AND TRANSMEMBRANE DOMAIN-CONTAINING PROTEIN          
3662:  d3lu-A  2.4  9.3   75   135   12   MOLECULE: MEDIATOR OF RNA POLYMERASE II TRANSCRIPTION SUBUN          
3663:  u7ss-A  2.4 17.0   87   477    9   MOLECULE: POTASSIUM VOLTAGE-GATED CHANNEL SUBFAMILY S MEMBE          
3664:  aa8p-A  2.4  9.0   63   256    6   MOLECULE: ENKURIN;                                                   
3665:  kdl5-A  2.4 13.3  122   657    2   MOLECULE: HISTIDINE AMMONIA-LYASE;                                   
3666:  ct6c-A  2.4  5.8  126   900    7   MOLECULE: NUCLEAR FACTOR NF-KAPPA-B P100 SUBUNIT;                    
3667:  b4mn-A  2.4  6.4   86   993   10   MOLECULE: ER MEMBRANE PROTEIN COMPLEX SUBUNIT 1;                     
3668:  h2gg-A  2.4 22.2  123   512    8   MOLECULE: CYTOCHROME P450 26B1;                                      
3669:  ka5o-A  2.4  4.9  105   622   11   MOLECULE: KINESIN LIGHT CHAIN 2;                                     
3670:  ggp4-A  2.4  8.9  133   522    7   MOLECULE: BTB/POZ DOMAIN-CONTAINING PROTEIN 3;                       
3671:  swk4-A  2.4  3.1   61   252    3   MOLECULE: LOW-DENSITY LIPOPROTEIN RECEPTOR-RELATED PROTEIN           
3672:  nky9-A  2.4  3.9   75   674   13   MOLECULE: FIDGETIN-LIKE PROTEIN 1;                                   
3673:  vaw4-A  2.4 11.7   93   175    5   MOLECULE: RECEPTOR ACTIVITY-MODIFYING PROTEIN 2;                     
3674:  nhs5-A  2.4  6.7  100   626    4   MOLECULE: SOLUTE CARRIER FAMILY 13 MEMBER 4;                         
3675:  w3ry-A  2.4  4.4   76   744    8   MOLECULE: TRIPARTITE MOTIF-CONTAINING PROTEIN 3;                     
3676:  o0vz-A  2.4 13.3   79   471    9   MOLECULE: MIXED LINEAGE KINASE DOMAIN-LIKE PROTEIN;                  
3677:  ju8y-A  2.4 20.7  109   904    8   MOLECULE: SARCOMA ANTIGEN 1;                                         
3678:  cmh3-A  2.4 17.9  102   489    7   MOLECULE: PROTEIN LMBR1L;                                            
3679:  gf9l-A  2.4  9.8   62    96    6   MOLECULE: ASNSD1 UPSTREAM OPEN READING FRAME PROTEIN;                
3680:  y0ja-A  2.4 10.1   98   450    5   MOLECULE: BIFUNCTIONAL APOPTOSIS REGULATOR;                          
3681:  b2yy-A  2.4  7.1   67   556    1   MOLECULE: JERKY PROTEIN HOMOLOG;                                     
3682:  b7jf-A  2.4 19.8  137   258    8   MOLECULE: E3 UBIQUITIN-PROTEIN LIGASE RNF170;                        
3683:  t7dp-A  2.4 18.8   93   740    4   MOLECULE: F-BAR AND DOUBLE SH3 DOMAINS PROTEIN 2;                    
3684:  w2td-A  2.4  4.5   54   314   17   MOLECULE: TRANSMEMBRANE PROTEIN 248;                                 
3685:  yu3v-A  2.4  3.4   69   346    9   MOLECULE: ENKURIN DOMAIN-CONTAINING PROTEIN 1;                       
3686:  f2zl-A  2.4 13.7  103   775    6   MOLECULE: SEMAPHORIN-3E;                                             
3687:  l6do-A  2.4  8.0  106   796    8   MOLECULE: NUCLEAR GTPASE SLIP-GC;                                    
3688:  lkl9-A  2.4 14.2  106   415   12   MOLECULE: DYNEIN ASSEMBLY FACTOR WITH WDR REPEAT DOMAINS 1;          
3689:  ybe0-A  2.4  5.1  132   451    5   MOLECULE: TUBULIN GAMMA-2 CHAIN;                                     
3690:  msi1-A  2.4 15.7   85   579    4   MOLECULE: THREONYLCARBAMOYLADENOSINE TRNA METHYLTHIOTRANSFE          
3691:  kde2-A  2.4  5.4  137   744    7   MOLECULE: CCR4-NOT TRANSCRIPTION COMPLEX SUBUNIT 10;                 
3692:  l6hs-A  2.4 12.4   99  1114   14   MOLECULE: FOLLICULIN-INTERACTING PROTEIN 2;                          
3693:  t6sx-A  2.4 13.9   90   178   10   MOLECULE: MEDIATOR OF RNA POLYMERASE II TRANSCRIPTION SUBUN          
3694:  g1it-A  2.4 11.0  139  1321    4   MOLECULE: ADHESION G PROTEIN-COUPLED RECEPTOR A3;                    
3695:  nio5-A  2.4 12.2  108  2015    6   MOLECULE: LEUCINE-RICH REPEAT SERINE/THREONINE-PROTEIN KINA          
3696:  v4da-A  2.4 21.7   91   514    5   MOLECULE: 1,25-DIHYDROXYVITAMIN D(3) 24-HYDROXYLASE, MITOCH          
3697:  ajg2-A  2.4 13.9   62   437    2   MOLECULE: RGM DOMAIN FAMILY MEMBER B;                                
3698:  pl2q-A  2.4  6.0   79   406    1   MOLECULE: ZINC FINGER AND SCAN DOMAIN-CONTAINING PROTEIN 31          
3699:  ci3n-A  2.4  3.3   53   323    6   MOLECULE: BREAST CANCER METASTASIS-SUPPRESSOR 1-LIKE PROTEI          
3700:  z4kg-A  2.4 11.6   72  1162   10   MOLECULE: LYSINE-SPECIFIC DEMETHYLASE 2A;                            
3701:  wxw3-A  2.4 13.0  123  1683    7   MOLECULE: E3 UBIQUITIN-PROTEIN LIGASE SHPRH;                         
3702:  g5kc-A  2.4 14.0   67  1400   12   MOLECULE: TPR AND ANKYRIN REPEAT-CONTAINING PROTEIN 1;               
3703:  ej6q-A  2.4  5.6   86   835    3   MOLECULE: TRANSCRIPTION INTERMEDIARY FACTOR 1-BETA;                  
3704:  zkj9-A  2.4  8.7   95   389   13   MOLECULE: 26S PROTEASOME NON-ATPASE REGULATORY SUBUNIT 6;            
3705:  swz1-A  2.4  7.0  116   602    5   MOLECULE: SOLUTE CARRIER FAMILY 13 MEMBER 3;                         
3706:  ni9z-A  2.4  6.1  123   782    6   MOLECULE: ANOCTAMIN-9;                                               
3707:  dru7-A  2.4 12.1   96  1400    6   MOLECULE: TENEURIN-1;                                                
3708:  p2qj-A  2.4  6.1   95  1474    7   MOLECULE: ALPHA-2-MACROGLOBULIN;                                     
3709:  i5vl-A  2.4  5.5  114  1400   11   MOLECULE: DYNEIN HEAVY CHAIN DOMAIN-CONTAINING PROTEIN 1;            
3710:  ohj3-A  2.4 11.8   90   515    8   MOLECULE: PUTATIVE CYTOCHROME P450 2D7;                              
3711:  ni7m-A  2.4  3.1   50   283   12   MOLECULE: KRUEPPEL-LIKE FACTOR 6;                                    
3712:  ti2v-A  2.4 11.4   97   749    6   MOLECULE: SEMAPHORIN-3B;                                             
3713:  zd6a-A  2.4 13.6  137   467    9   MOLECULE: ANKYRIN REPEAT AND SOCS BOX PROTEIN 10;                    
3714:  a3qy-A  2.4  5.5  138   843   12   MOLECULE: TETRATRICOPEPTIDE REPEAT PROTEIN 7B;                       
3715:  e4eu-A  2.4  5.1   81  1360    5   MOLECULE: TRAF2 AND NCK-INTERACTING PROTEIN KINASE;                  
3716:  xyr1-A  2.4 20.0  103   569    9   MOLECULE: SPERMATOGENESIS-ASSOCIATED PROTEIN 16;                     
3717:  p4te-A  2.4 23.3   72   114    8   MOLECULE: C-X-C MOTIF CHEMOKINE 6;                                   
3718:  pti6-A  2.4 19.0  101   823    9   MOLECULE: ANKYRIN REPEAT DOMAIN-CONTAINING PROTEIN 20A1;             
3719:  x4lk-A  2.4  3.1   51   344    4   MOLECULE: WD REPEAT DOMAIN PHOSPHOINOSITIDE-INTERACTING PRO          
3720:  sih0-A  2.4  3.5   80   214    9   MOLECULE: CERAMIDE-1-PHOSPHATE TRANSFER PROTEIN;                     
3721:  kq9a-A  2.4  4.5   64   200    8   MOLECULE: COMM DOMAIN-CONTAINING PROTEIN 7;                          
3722:  nd2x-A  2.3 11.9   66   646    5   MOLECULE: HEAT SHOCK COGNATE 71 KDA PROTEIN;                         
3723:  h7zg-A  2.3 10.3  126   933    6   MOLECULE: ANOCTAMIN-7;                                               
3724:  ai1d-A  2.3 20.4  115   394    8   MOLECULE: TRANSMEMBRANE PROTEIN 79;                                  
3725:  l7ck-A  2.3  9.8  139  1400    4   MOLECULE: PROBABLE E3 UBIQUITIN-PROTEIN LIGASE HERC1;                
3726:  lbp0-A  2.3 10.4  121  2103    8   MOLECULE: UNCHARACTERIZED PROTEIN KIAA2026;                          
3727:  j9rv-A  2.3 13.2   71   409    7   MOLECULE: POU DOMAIN, CLASS 4, TRANSCRIPTION FACTOR 2;               
3728:  gb9d-A  2.3  8.4  103  1400    7   MOLECULE: HISTONE-LYSINE N-METHYLTRANSFERASE 2C;                     
3729:  ev1q-A  2.3 14.5  135  1278    4   MOLECULE: NPC INTRACELLULAR CHOLESTEROL TRANSPORTER 1;               
3730:  dx9f-A  2.3  6.5   91  1400    8   MOLECULE: TRANSMEMBRANE PROTEIN KIAA1109;                            
3731:  te5j-A  2.3 12.7   84   520    6   MOLECULE: MACROPHAGE RECEPTOR MARCO;                                 
3732:  ltc4-A  2.3  9.1   76   319   12   MOLECULE: OLFACTORY RECEPTOR 51F1;                                   
3733:  pu8q-A  2.3  3.0   71   160    7   MOLECULE: TRANSMEMBRANE PROTEIN 220;                                 
3734:  oj8q-A  2.3  3.8   67   176    9   MOLECULE: LIPOCALIN-1;                                               
3735:  p1bs-A  2.3 16.2   76   321    9   MOLECULE: TRANSMEMBRANE AND UBIQUITIN-LIKE DOMAIN-CONTAININ          
3736:  se4t-A  2.3 21.3  123   839    6   MOLECULE: TASTE RECEPTOR TYPE 1 MEMBER 2;                            
3737:  ex4n-A  2.3  4.6  123   324   10   MOLECULE: OLFACTORY RECEPTOR 52N5;                                   
3738:  rn0w-A  2.3  3.3   57   139    9   MOLECULE: PROTEIN CORNICHON HOMOLOG 4;                               
3739:  pnj2-A  2.3 19.0   85  1012    6   MOLECULE: ISOLEUCINE--TRNA LIGASE, MITOCHONDRIAL;                    
3740:  dhv7-A  2.3 13.8  116  1099    4   MOLECULE: SLIT-ROBO RHO GTPASE-ACTIVATING PROTEIN 3;                 
3741:  ada1-A  2.3 22.0   87   571    3   MOLECULE: PROLINE-RICH PROTEIN 35;                                   
3742:  g0dw-A  2.3 10.9   86  1064   10   MOLECULE: LETHAL(2) GIANT LARVAE PROTEIN HOMOLOG 1;                  
3743:  fc9a-A  2.3 20.3   87   340    9   MOLECULE: SIDEROFLEXIN-5;                                            
3744:  v2ww-A  2.3  4.7   91  1400    2   MOLECULE: E3 UBIQUITIN-PROTEIN LIGASE RNF213;                        
3745:  key4-A  2.3  9.3   58   385    9   MOLECULE: TRANSMEMBRANE PROTEIN 271;                                 
3746:  bet3-A  2.3 13.6  115   515   10   MOLECULE: GERM CELL-LESS PROTEIN-LIKE 1;                             
3747:  c5zn-A  2.3  4.4   57   573   16   MOLECULE: BICD FAMILY-LIKE CARGO ADAPTER 1;                          
3748:  jsv9-A  2.3  4.4   94   491    7   MOLECULE: ZINC FINGER PROTEIN 655;                                   
3749:  i1fw-A  2.3  8.3   92   752    5   MOLECULE: TWO PORE CALCIUM CHANNEL PROTEIN 2;                        
3750:  uel6-A  2.3  4.4  103   254   10   MOLECULE: VERY-LONG-CHAIN (3R)-3-HYDROXYACYL-COA DEHYDRATAS          
3751:  wcf1-A  2.3  4.5   76   440    9   MOLECULE: GAMMA-AMINOBUTYRIC ACID RECEPTOR SUBUNIT PI;               
3752:  q7pk-A  2.3 24.4  126   444   10   MOLECULE: CORTICOTROPIN-RELEASING FACTOR RECEPTOR 1;                 
3753:  bgp8-A  2.3 16.5  125  2339    4   MOLECULE: VOLTAGE-DEPENDENT N-TYPE CALCIUM CHANNEL SUBUNIT           
3754:  zl5s-A  2.3  4.3   87   499    5   MOLECULE: SERINE/THREONINE-PROTEIN PHOSPHATASE 5;                    
3755:  s9ak-A  2.3 13.2  128   450    8   MOLECULE: TUBULIN ALPHA-3C CHAIN;                                    
3756:  i1wt-A  2.3  4.4   74   170   16   MOLECULE: NEUROTENSIN/NEUROMEDIN N;                                  
3757:  ncu6-A  2.3  6.1   69   338    4   MOLECULE: POU DOMAIN, CLASS 4, TRANSCRIPTION FACTOR 3;               
3758:  zt7y-A  2.3  6.4  122   655    6   MOLECULE: BROAD SUBSTRATE SPECIFICITY ATP-BINDING CASSETTE           
3759:  x5da-A  2.3  2.6   65   258    9   MOLECULE: SYNAPTOSOMAL-ASSOCIATED PROTEIN 29;                        
3760:  l5eg-A  2.3 18.9  103   312    8   MOLECULE: OLFACTORY RECEPTOR 2T10;                                   
3761:  b3ga-A  2.3 17.3   78  1261    5   MOLECULE: RHO GTPASE-ACTIVATING PROTEIN 29;                          
3762:  l3xq-A  2.3  9.7  120   846    6   MOLECULE: PATCHED DOMAIN-CONTAINING PROTEIN 4;                       
3763:  jdi8-A  2.3  9.4   73   992    5   MOLECULE: SORTING NEXIN-19;                                          
3764:  seq1-A  2.3  3.7  104   404   10   MOLECULE: G-PROTEIN COUPLED RECEPTOR 143;                            
3765:  pr7p-A  2.3 11.3   82   553    9   MOLECULE: PUTATIVE OXIDOREDUCTASE GLYR1;                             
3766:  ta9n-A  2.3 15.5  107   793    7   MOLECULE: ANKYRIN REPEAT DOMAIN-CONTAINING PROTEIN SOWAHB;           
3767:  fv8g-A  2.3 24.1  100   616   11   MOLECULE: PUTATIVE SAGE1-LIKE PROTEIN;                               
3768:  mp2c-A  2.3  3.5   75   747    5   MOLECULE: WD REPEAT-CONTAINING PROTEIN 91;                           
3769:  cl0r-A  2.3 16.8  119   493   11   MOLECULE: PROTEIN-CYSTEINE N-PALMITOYLTRANSFERASE HHAT;              
3770:  s0kz-A  2.3 17.0   83  1400    7   MOLECULE: LAMININ SUBUNIT ALPHA-5;                                   
3771:  nz7i-A  2.3 12.5   89   755    7   MOLECULE: SENTRIN-SPECIFIC PROTEASE 5;                               
3772:  mu4b-A  2.3  4.9  171   990    8   MOLECULE: AMINOPEPTIDASE Q;                                          
3773:  y4pc-A  2.3 17.6   71   761   10   MOLECULE: ARF GTPASE-ACTIVATING PROTEIN GIT1;                        
3774:  lqv4-A  2.3 16.3  137   573    7   MOLECULE: KINESIN LIGHT CHAIN 1;                                     
3775:  yfw4-A  2.3  5.7  149   931    9   MOLECULE: SHORT TRANSIENT RECEPTOR POTENTIAL CHANNEL 6;              
3776:  gwp1-A  2.3  4.1   81   226    6   MOLECULE: GAP JUNCTION BETA-2 PROTEIN;                               
3777:  pon2-A  2.3  3.2   57   101    4   MOLECULE: GAMMA-SECRETASE SUBUNIT PEN-2;                             
3778:  rq9d-A  2.3  3.9   86   266   10   MOLECULE: GAP JUNCTION BETA-4 PROTEIN;                               
3779:  y2us-A  2.3  3.9   89   212   11   MOLECULE: CYCLIN-DEPENDENT KINASE 2-INTERACTING PROTEIN;             
3780:  ucl7-A  2.3 10.8  117  1359    6   MOLECULE: NPC1-LIKE INTRACELLULAR CHOLESTEROL TRANSPORTER 1          
3781:  e1ko-A  2.3  7.0   74   324    4   MOLECULE: TRANSMEMBRANE PROTEIN 171;                                 
3782:  c1wo-A  2.3  5.6  103   244    2   MOLECULE: DIHYDROPTERIDINE REDUCTASE;                                
3783:  gp3q-A  2.3 23.4  112   902    8   MOLECULE: RUN AND SH3 DOMAIN-CONTAINING PROTEIN 1;                   
3784:  m5gd-A  2.3 14.9   78   346    6   MOLECULE: HISTONE PARYLATION FACTOR 1;                               
3785:  od7r-A  2.3  6.6  103  1050    5   MOLECULE: SERINE/THREONINE-PROTEIN KINASE ULK1;                      
3786:  ajv0-A  2.3  7.5  107   509   10   MOLECULE: MELANOMA ANTIGEN PREFERENTIALLY EXPRESSED IN TUMO          
3787:  tb8b-A  2.3 15.8   80   375    4   MOLECULE: DNAJ HOMOLOG SUBFAMILY B MEMBER 12;                        
3788:  uzy6-A  2.3 11.6   88   247    5   MOLECULE: MANNOSE-P-DOLICHOL UTILIZATION DEFECT 1 PROTEIN;           
3789:  pny6-A  2.3  7.7   55   290    7   MOLECULE: TP53-TARGET GENE 5 PROTEIN;                                
3790:  vt1c-A  2.3 15.7   83   396   13   MOLECULE: 28S RIBOSOMAL PROTEIN S9, MITOCHONDRIAL;                   
3791:  f6im-A  2.3  3.9   65   126    6   MOLECULE: PROTEIN C10;                                               
3792:  e1ng-A  2.3  3.4   57  1358    9   MOLECULE: DYNEIN HEAVY CHAIN 6, AXONEMAL;                            
3793:  xrj9-A  2.3 12.4   90   594    4   MOLECULE: PROTEIN ZBED8;                                             
3794:  fb2w-A  2.3 12.1   88   998   10   MOLECULE: KINESIN-LIKE PROTEIN KIF19;                                
3795:  pl1v-A  2.3  7.0   58   113    5   MOLECULE: PROTEIN FMC1 HOMOLOG;                                      
3796:  zqz8-A  2.3  5.9  103  1393    2   MOLECULE: PROTEIN STRAWBERRY NOTCH HOMOLOG 1;                        
3797:  x6hk-A  2.3  5.8  107  1523    6   MOLECULE: EH DOMAIN-BINDING PROTEIN 1-LIKE PROTEIN 1;                
3798:  vr7l-A  2.3 12.2   83   480    5   MOLECULE: DNAJ HOMOLOG SUBFAMILY A MEMBER 3, MITOCHONDRIAL;          
3799:  vtq8-A  2.3 16.7  105   404    7   MOLECULE: CD209 ANTIGEN;                                             
3800:  efe0-A  2.3  5.1  107   444    6   MOLECULE: MEMBRANE TRANSPORT PROTEIN XK;                             
3801:  yfh3-A  2.3 10.1  108  1400    6   MOLECULE: FIBROUS SHEATH-INTERACTING PROTEIN 2;                      
3802:  qu0s-A  2.3  9.3  111   763    9   MOLECULE: 2-LYSOPHOSPHATIDATE PHOSPHATASE PLPPR4;                    
3803:  xih1-A  2.3  5.8   90  1040    4   MOLECULE: ALPHA-MANNOSIDASE 2C1;                                     
3804:  xjz9-A  2.3 14.3  106   338    7   MOLECULE: SOLUTE CARRIER FAMILY 35 MEMBER G3;                        
3805:  o0nh-A  2.3  8.2  103   600    9   MOLECULE: LEIOMODIN-1;                                               
3806:  e8ad-A  2.3 20.5  129   999    8   MOLECULE: SARCOPLASMIC/ENDOPLASMIC RETICULUM CALCIUM ATPASE          
3807:  lpp4-A  2.3  5.5   66   151   15   MOLECULE: PUTATIVE OLFACTORY RECEPTOR 13C6;                          
3808:  k0gr-A  2.3  3.8   71  1400   10   MOLECULE: TENEURIN-2;                                                
3809:  vud8-A  2.3  8.6   87   407    8   MOLECULE: T-COMPLEX PROTEIN 11 X-LINKED PROTEIN 2;                   
3810:  cn1f-A  2.3  9.8   69   297    7   MOLECULE: PHOSPHATIDYLINOSITOL N-ACETYLGLUCOSAMINYLTRANSFER          
3811:  gkz1-A  2.3  2.9   65   689   11   MOLECULE: CENTROSOMAL PROTEIN OF 78 KDA;                             
3812:  zc9f-A  2.3  7.0   81   679    7   MOLECULE: MEMBRANE-SPANNING 4-DOMAINS SUBFAMILY A MEMBER 14          
3813:  w4bz-A  2.3  5.2   87   189    5   MOLECULE: TETRATRICOPEPTIDE REPEAT PROTEIN 36;                       
3814:  dag7-A  2.3  8.9   72  1400    6   MOLECULE: DYNEIN HEAVY CHAIN 12, AXONEMAL;                           
3815:  z4ng-A  2.3  4.1   84   582   10   MOLECULE: MATRIX METALLOPROTEINASE-14;                               
3816:  vbl4-A  2.3 15.0  104   544    6   MOLECULE: ATYPICAL KINASE COQ8B, MITOCHONDRIAL;                      
3817:  sr2i-A  2.3 13.0   84   433   11   MOLECULE: LEGUMAIN;                                                  
3818:  gz9c-A  2.3 17.9   94  1710   10   MOLECULE: CHROMODOMAIN-HELICASE-DNA-BINDING PROTEIN 1;               
3819:  t8di-A  2.3  9.8   97  1400    7   MOLECULE: TENEURIN-1;                                                
3820:  b3gf-A  2.3  5.3   87   312    7   MOLECULE: OLFACTORY RECEPTOR 2J1;                                    
3821:  ia6a-A  2.3 16.2   90   462    9   MOLECULE: CYTOCHROME P450 20A1;                                      
3822:  ymz3-A  2.3  9.7  101   575    5   MOLECULE: ALPHA-(1,6)-FUCOSYLTRANSFERASE;                            
3823:  fs8a-A  2.3  8.6   83   379    6   MOLECULE: STIMULATOR OF INTERFERON GENES PROTEIN;                    
3824:  m6jz-A  2.3  8.5  101   371    7   MOLECULE: CAYTAXIN;                                                  
3825:  o8so-A  2.3  7.2   75   747    8   MOLECULE: ZINC FINGER AND BTB DOMAIN-CONTAINING PROTEIN 47;          
3826:  b4iz-A  2.3  9.2   84  1202    4   MOLECULE: PAN2-PAN3 DEADENYLATION COMPLEX CATALYTIC SUBUNIT          
3827:  yp8j-A  2.3  6.4   86  1196    3   MOLECULE: JOUBERIN;                                                  
3828:  r3ft-A  2.3  7.5   95   322    5   MOLECULE: SIDEROFLEXIN-1;                                            
3829:  qv9u-A  2.3 22.9  103   523    7   MOLECULE: NUCLEAR RECEPTOR ROR-ALPHA;                                
3830:  hwg6-A  2.3  5.5   77   755    6   MOLECULE: E3 UBIQUITIN-PROTEIN LIGASE TRIM56;                        
3831:  c6tn-A  2.3 13.8   95   846    2   MOLECULE: DISKS LARGE-ASSOCIATED PROTEIN 5;                          
3832:  u8zm-A  2.3  5.0   93   515    6   MOLECULE: G-PROTEIN COUPLED RECEPTOR 176;                            
3833:  v2mj-A  2.3 11.9  107   565    7   MOLECULE: WSC DOMAIN-CONTAINING PROTEIN 2;                           
3834:  p1gl-A  2.3 16.0   75   494   11   MOLECULE: ANKYRIN REPEAT DOMAIN-CONTAINING PROTEIN 33B;              
3835:  n6oy-A  2.3 17.3   71  1377    7   MOLECULE: COLLAGEN ALPHA-3(VI) CHAIN;                                
3836:  u1vi-A  2.3 11.3   69   113    1   MOLECULE: DOLICHYL-DIPHOSPHOOLIGOSACCHARIDE--PROTEIN                 
3837:  yh5b-A  2.3 18.7  125  1544    8   MOLECULE: LYSINE-SPECIFIC DEMETHYLASE 5B;                            
3838:  e5xy-A  2.3  7.6   80   173    9   MOLECULE: TRANSMEMBRANE PROTEIN 208;                                 
3839:  rb6g-A  2.3  3.0   47    91    2   MOLECULE: C-C MOTIF CHEMOKINE 5;                                     
3840:  jye5-A  2.3  6.0   73   478   11   MOLECULE: ZINC FINGER AND SCAN DOMAIN-CONTAINING PROTEIN 26          
3841:  zzx3-A  2.3  9.1   78   529    1   MOLECULE: BRAIN-SPECIFIC ANGIOGENESIS INHIBITOR 1-ASSOCIATE          
3842:  nz2f-A  2.3  4.0   74   264    9   MOLECULE: PUTATIVE ANKYRIN REPEAT DOMAIN-CONTAINING PROTEIN          
3843:  g4ih-A  2.3  4.5  101   721    5   MOLECULE: BARDET-BIEDL SYNDROME 2 PROTEIN;                           
3844:  x8qw-A  2.3  5.0  131   764    8   MOLECULE: TRANSIENT RECEPTOR POTENTIAL CATION CHANNEL SUBFA          
3845:  bb8z-A  2.3  7.1   81   669    6   MOLECULE: MATRIX METALLOPROTEINASE-15;                               
3846:  mcx1-A  2.3 11.3   97  1826    6   MOLECULE: KINESIN-LIKE PROTEIN KIF13B;                               
3847:  j0vu-A  2.3 16.9   82   593   17   MOLECULE: TRANSCRIPTIONAL REPRESSOR P66-BETA;                        
3848:  ja1s-A  2.3  4.7   77   219    5   MOLECULE: LEUKOCYTE SURFACE ANTIGEN CD53;                            
3849:  bp4c-A  2.3 18.7   88  1500    6   MOLECULE: COPPER-TRANSPORTING ATPASE 1;                              
3850:  cpj7-A  2.3 20.8   95   291    5   MOLECULE: TRANSMEMBRANE PROTEIN 41B;                                 
3851:  m1yx-A  2.3 11.7   79   405    9   MOLECULE: CORTICOSTEROID 11-BETA-DEHYDROGENASE ISOZYME 2;            
3852:  z4uu-A  2.3 10.0   89   306    4   MOLECULE: AXIN INTERACTOR, DORSALIZATION-ASSOCIATED PROTEIN          
3853:  p2ht-A  2.3 12.0   92  1186    7   MOLECULE: PARTNER AND LOCALIZER OF BRCA2;                            
3854:  v5mw-A  2.3 15.9  104  1309   12   MOLECULE: CLUSTERED MITOCHONDRIA PROTEIN HOMOLOG;                    
3855:  bjb4-A  2.3  5.8   66   299    3   MOLECULE: TASTE RECEPTOR TYPE 2 MEMBER 45;                           
3856:  c3aq-A  2.3 11.3   91   388    4   MOLECULE: ZINC TRANSPORTER 3;                                        
3857:  b2gq-A  2.3  9.6  122   803    7   MOLECULE: ENDOPLASMIN;                                               
3858:  f0mi-A  2.3  5.4   73   544    7   MOLECULE: ZINC FINGER AND SCAN DOMAIN-CONTAINING PROTEIN 25          
3859:  igh4-A  2.3  5.1  103   303    7   MOLECULE: TASTE RECEPTOR TYPE 2 MEMBER 13;                           
3860:  c4fm-A  2.3 15.7   86  1400    6   MOLECULE: DYNEIN HEAVY CHAIN DOMAIN-CONTAINING PROTEIN 1;            
3861:  jn8d-A  2.3  8.1  102  1050    5   MOLECULE: MITOTIC CHECKPOINT SERINE/THREONINE-PROTEIN KINAS          
3862:  dwu9-A  2.3  7.5   66   597    6   MOLECULE: KELCH-LIKE PROTEIN 21;                                     
3863:  rs7k-A  2.3  4.8  109   478   16   MOLECULE: PRAME FAMILY MEMBER 25;                                    
3864:  y3pl-A  2.3  9.4   75  1400    4   MOLECULE: CYTOPLASMIC DYNEIN 1 HEAVY CHAIN 1;                        
3865:  r6ur-A  2.3 11.6   69   927    1   MOLECULE: SODIUM/CALCIUM EXCHANGER 3;                                
3866:  v4gq-A  2.3  6.5   72  2699   10   MOLECULE: TENEURIN-3;                                                
3867:  vr0t-A  2.3  8.3   73   178    4   MOLECULE: NUCLEOLAR PROTEIN 16;                                      
3868:  me7x-A  2.3 15.6  130  1400    7   MOLECULE: DYNEIN HEAVY CHAIN DOMAIN-CONTAINING PROTEIN 1;            
3869:  txf2-A  2.3  4.4   60   397    5   MOLECULE: DNAJ HOMOLOG SUBFAMILY A MEMBER 1;                         
3870:  tu4h-A  2.3  4.5   83   715    7   MOLECULE: BARDET-BIEDL SYNDROME 7 PROTEIN;                           
3871:  v1eo-A  2.3  6.7   88  1020    9   MOLECULE: LLGL SCRIBBLE CELL POLARITY COMPLEX COMPONENT 2;           
3872:  afe7-A  2.3  6.4  102   541    5   MOLECULE: SOLUTE CARRIER FAMILY 22 MEMBER 10;                        
3873:  iv5s-A  2.3 22.8  108   494   11   MOLECULE: RHO GTPASE-ACTIVATING PROTEIN 19;                          
3874:  l5ab-A  2.3  3.8   66   707    9   MOLECULE: MATRIX METALLOPROTEINASE-9;                                
3875:  prz8-A  2.3  4.0   90   395    8   MOLECULE: GA-BINDING PROTEIN SUBUNIT BETA-1;                         
3876:  w2hf-A  2.3  5.6   76   744    8   MOLECULE: TRIPARTITE MOTIF-CONTAINING PROTEIN 2;                     
3877:  h4rp-A  2.3  8.1   79   538    5   MOLECULE: ZINC FINGER PROTEIN WITH KRAB AND SCAN DOMAINS 3;          
3878:  q1pn-A  2.3  6.6  128   525   13   MOLECULE: BTB/POZ DOMAIN-CONTAINING PROTEIN 2;                       
3879:  xri3-A  2.3  4.5   51   469   10   MOLECULE: INTERSTITIAL COLLAGENASE;                                  
3880:  kd1t-A  2.3  4.2   69   326   10   MOLECULE: TARGET OF RAPAMYCIN COMPLEX SUBUNIT LST8;                  
3881:  h7wf-A  2.3  4.4  125   451    6   MOLECULE: TUBULIN BETA-1 CHAIN;                                      
3882:  xfw4-A  2.3  3.2   61   195   10   MOLECULE: COMM DOMAIN-CONTAINING PROTEIN 3;                          
3883:  sr9b-A  2.3 10.4   93   686    4   MOLECULE: U3 SMALL NUCLEOLAR RNA-ASSOCIATED PROTEIN 4 HOMOL          
3884:  xns7-A  2.3  9.2   91   583    5   MOLECULE: ATLASTIN-2;                                                
3885:  n2us-A  2.3  3.8   72   565    8   MOLECULE: FRIZZLED-2;                                                
3886:  mj2v-A  2.3 14.4  104   420    7   MOLECULE: DYNEIN ASSEMBLY FACTOR 4, AXONEMAL;                        
3887:  wbx6-A  2.3 13.6  115   695   12   MOLECULE: POTASSIUM VOLTAGE-GATED CHANNEL SUBFAMILY KQT MEM          
3888:  g2sz-A  2.3  3.4   48    93    2   MOLECULE: C-C MOTIF CHEMOKINE 3-LIKE 1;                              
3889:  ykd3-A  2.3  8.0   74  1374    4   MOLECULE: TENEURIN-2;                                                
3890:  qr7a-A  2.3 22.6  111  1400    5   MOLECULE: FIBROUS SHEATH-INTERACTING PROTEIN 2;                      
3891:  x6rs-A  2.3  7.1  122  1050    7   MOLECULE: TRANSCRIPTION INTERMEDIARY FACTOR 1-ALPHA;                 
3892:  dbb8-A  2.3  4.1  107   474   12   MOLECULE: PRAME FAMILY MEMBER 7;                                     
3893:  t1il-A  2.3 13.4   78   764   10   MOLECULE: THYROTROPIN RECEPTOR;                                      
3894:  ob5m-A  2.3 14.7   72   662   11   MOLECULE: PROTEIN ASSOCIATED WITH UVRAG AS AUTOPHAGY ENHANC          
3895:  by2y-A  2.3 12.0  105   631   10   MOLECULE: SPHINGOMYELIN PHOSPHODIESTERASE;                           
3896:  wvl8-A  2.3  4.1   88  1400    6   MOLECULE: KICSTOR COMPLEX PROTEIN SZT2;                              
3897:  fk0n-A  2.3  6.2  100   400    6   MOLECULE: WD REPEAT AND FYVE DOMAIN-CONTAINING PROTEIN 2;            
3898:  saz7-A  2.3  5.0   72  1400    8   MOLECULE: TENEURIN-4;                                                
3899:  x1ty-A  2.3  3.5   53    99    6   MOLECULE: C-C MOTIF CHEMOKINE 7;                                     
3900:  ijh3-A  2.3 12.3  115   644    5   MOLECULE: SODIUM/POTASSIUM/CALCIUM EXCHANGER 3;                      
3901:  xnn9-A  2.3  9.3   89   601    7   MOLECULE: UBIQUILIN-4;                                               
3902:  y1bl-A  2.3  5.8   87   645    5   MOLECULE: MATRIX METALLOPROTEINASE-24;                               
3903:  ho9s-A  2.3  4.0   83   776    6   MOLECULE: ANKYRIN REPEAT AND EF-HAND DOMAIN-CONTAINING PROT          
3904:  f7cw-A  2.3 12.8   88   679    6   MOLECULE: PROTEIN ASTEROID HOMOLOG 1;                                
3905:  pn6n-A  2.3 13.6   93   388    6   MOLECULE: DNAJ HOMOLOG SUBFAMILY C MEMBER 28;                        
3906:  p5dr-A  2.2  8.7  101   313    7   MOLECULE: DEHYDROGENASE/REDUCTASE SDR FAMILY MEMBER 1;               
3907:  c1xd-A  2.2 11.6   81   178    9   MOLECULE: PRA1 FAMILY PROTEIN 2;                                     
3908:  y4rh-A  2.2 11.8   62   788   10   MOLECULE: PYRIDOXAL-DEPENDENT DECARBOXYLASE DOMAIN-CONTAINI          
3909:  q1lj-A  2.2  8.8  106   308    7   MOLECULE: COATOMER SUBUNIT EPSILON;                                  
3910:  sr4e-A  2.2 11.0   79  1212    6   MOLECULE: METABOTROPIC GLUTAMATE RECEPTOR 5;                         
3911:  p1pe-A  2.2  3.7   65   199    8   MOLECULE: COMM DOMAIN-CONTAINING PROTEIN 4;                          
3912:  w3qg-A  2.2  5.4   68   245    4   MOLECULE: UNCHARACTERIZED PROTEIN C12ORF60;                          
3913:  o1pt-A  2.2  6.6  107   584    9   MOLECULE: EUKARYOTIC TRANSLATION INITIATION FACTOR 2D;               
3914:  g4yr-A  2.2  7.6  107  1431   10   MOLECULE: CASKIN-1;                                                  
3915:  bk4b-A  2.2 10.8   87   847    6   MOLECULE: PRE-RRNA 2'-O-RIBOSE RNA METHYLTRANSFERASE FTSJ3;          
3916:  f5fo-A  2.2 14.8   74   499    5   MOLECULE: POTASSIUM VOLTAGE-GATED CHANNEL SUBFAMILY A MEMBE          
3917:  l4bm-A  2.2  9.5   88   857    5   MOLECULE: DUAL SPECIFICITY PROTEIN KINASE TTK;                       
3918:  iq5y-A  2.2  3.1  112  1400   11   MOLECULE: BACULOVIRAL IAP REPEAT-CONTAINING PROTEIN 6;               
3919:  f2qp-A  2.2  4.6  112   706   11   MOLECULE: FRIZZLED-6;                                                
3920:  v9qk-A  2.2 19.4  110   936   11   MOLECULE: MUTS PROTEIN HOMOLOG 4;                                    
3921:  qnc5-A  2.2 10.7   75   260    8   MOLECULE: UROPLAKIN-1B;                                              
3922:  e1rd-A  2.2  6.2  127  1400    5   MOLECULE: DYNEIN HEAVY CHAIN 10, AXONEMAL;                           
3923:  alw9-A  2.2 14.3   92   677    3   MOLECULE: NADPH--CYTOCHROME P450 REDUCTASE;                          
3924:  t3bv-A  2.2  6.3  114   899    6   MOLECULE: PROLINE-RICH TRANSMEMBRANE PROTEIN 4;                      
3925:  h3db-A  2.2  8.8  112  1400    8   MOLECULE: LAMININ SUBUNIT ALPHA-5;                                   
3926:  vq9a-A  2.2 12.5   95  1068    8   MOLECULE: RETINOBLASTOMA-LIKE PROTEIN 1;                             
3927:  np3c-A  2.2  7.6  115   886    8   MOLECULE: CAMP-SPECIFIC 3',5'-CYCLIC PHOSPHODIESTERASE 4A;           
3928:  u1qa-A  2.2  5.2  107   780    7   MOLECULE: ACYL-COA DEHYDROGENASE FAMILY MEMBER 11;                   
3929:  d1xl-A  2.2  5.3  117   903   11   MOLECULE: E3 UBIQUITIN-PROTEIN LIGASE ITCHY HOMOLOG;                 
3930:  ks2s-A  2.2 13.2   80   513    6   MOLECULE: POTASSIUM VOLTAGE-GATED CHANNEL SUBFAMILY G MEMBE          
3931:  g9ve-A  2.2  8.3   91   691    7   MOLECULE: ZINC TRANSPORTER ZIP12;                                    
3932:  p8nn-A  2.2 15.0   92  1396    4   MOLECULE: MIDASIN;                                                   
3933:  v9ro-A  2.2  5.3  107   457   11   MOLECULE: VASOACTIVE INTESTINAL POLYPEPTIDE RECEPTOR 1;              
3934:  p2jg-A  2.2  4.7  166  1048   10   MOLECULE: NACHT, LRR AND PYD DOMAINS-CONTAINING PROTEIN 8;           
3935:  d4oy-A  2.2 12.3   83   763    2   MOLECULE: ANKYRIN REPEAT AND FIBRONECTIN TYPE-III DOMAIN-CO          
3936:  lfe7-A  2.2  4.7   61   453   13   MOLECULE: TRANSMEMBRANE PROTEIN WITH METALLOPHOSPHOESTERASE          
3937:  b8un-A  2.2  5.5   88   219   13   MOLECULE: PHOSPHATIDYLINOSITOL-GLYCAN BIOSYNTHESIS CLASS F           
3938:  tsl7-A  2.2  9.3   94   226    3   MOLECULE: LYSOPLASMALOGENASE;                                        
3939:  lx5b-A  2.2 22.8   85   633    6   MOLECULE: TRANSCRIPTIONAL REPRESSOR P66-ALPHA;                       
3940:  gpe8-A  2.2 11.8   80  2479    6   MOLECULE: CENTROSOMAL PROTEIN OF 290 KDA;                            
3941:  b2dz-A  2.2  3.2   60  1400   10   MOLECULE: DYNEIN HEAVY CHAIN 5, AXONEMAL;                            
3942:  d9tn-A  2.2  7.4   96   389    9   MOLECULE: ANKYRIN REPEAT DOMAIN-CONTAINING PROTEIN 42;               
3943:  ppt1-A  2.2 17.4   97   691   10   MOLECULE: PROTEIN PHOSPHATASE 1 REGULATORY SUBUNIT 37;               
3944:  xs7l-A  2.2  3.4   73   337    7   MOLECULE: APOLIPOPROTEIN L2;                                         
3945:  vfn0-A  2.2  5.2  101   575    5   MOLECULE: WSC DOMAIN-CONTAINING PROTEIN 1;                           
3946:  hw0d-A  2.2 16.4  105  1101    3   MOLECULE: HELICASE POLQ-LIKE;                                        
3947:  i9ji-A  2.2  8.6  118   423    6   MOLECULE: SERINE INCORPORATOR 5;                                     
3948:  zhe7-A  2.2 11.6   81   853    5   MOLECULE: DNA (CYTOSINE-5)-METHYLTRANSFERASE 3B;                     
3949:  ry2g-A  2.2  3.6   57   135    7   MOLECULE: FATTY ACID-BINDING PROTEIN 5;                              
3950:  apb9-A  2.2  5.2  118   309    8   MOLECULE: OLFACTORY RECEPTOR 4C13;                                   
3951:  bw0v-A  2.2 19.7   95   653    7   MOLECULE: POTASSIUM VOLTAGE-GATED CHANNEL SUBFAMILY A MEMBE          
3952:  ucu2-A  2.2  8.2  119   438    7   MOLECULE: GLUTARYL-COA DEHYDROGENASE, MITOCHONDRIAL;                 
3953:  e9zb-A  2.2 13.4  104   654    8   MOLECULE: TUMOR NECROSIS FACTOR ALPHA-INDUCED PROTEIN 2;             
3954:  z4ky-A  2.2 11.4  126  1401    6   MOLECULE: PROTEIN DISPATCHED HOMOLOG 2;                              
3955:  d9kx-A  2.2 12.3   95   330    6   MOLECULE: FREE FATTY ACID RECEPTOR 2;                                
3956:  gn3o-A  2.2 13.9  110   736    9   MOLECULE: CAMP-SPECIFIC 3',5'-CYCLIC PHOSPHODIESTERASE 4B;           
3957:  l8of-A  2.2 10.5  110   601    7   MOLECULE: DNA TOPOISOMERASE I, MITOCHONDRIAL;                        
3958:  y6rp-A  2.2 13.4   92   574    4   MOLECULE: SQUALENE MONOOXYGENASE;                                    
3959:  quj0-A  2.2 10.6   72   598    7   MOLECULE: EF-HAND AND COILED-COIL DOMAIN-CONTAINING PROTEIN          
3960:  d3cx-A  2.2 11.9   81   240    5   MOLECULE: MEMBRANE-SPANNING 4-DOMAINS SUBFAMILY A MEMBER 15          
3961:  lu6v-A  2.2 12.8  119  1572   10   MOLECULE: E3 UBIQUITIN-PROTEIN LIGASE HECW2;                         
3962:  ojg1-A  2.2 10.6   98   469    4   MOLECULE: PROTEIN RUFY3;                                             
3963:  nar7-A  2.2  9.1  122   435    7   MOLECULE: E3 UBIQUITIN-PROTEIN LIGASE RNFT1;                         
3964:  wbw1-A  2.2 17.7   69   678   10   MOLECULE: PROBABLE ATP-DEPENDENT RNA HELICASE DHX58;                 
3965:  efa6-A  2.2  3.6   64  1400    6   MOLECULE: DYNEIN HEAVY CHAIN 17, AXONEMAL;                           
3966:  jk5f-A  2.2  5.6   87   536   13   MOLECULE: ARYLSULFATASE K;                                           
3967:  wnc0-A  2.2 17.1   94   262   10   MOLECULE: TETRATRICOPEPTIDE REPEAT PROTEIN 33;                       
3968:  u7ug-A  2.2  7.6   74   158    8   MOLECULE: TRANSMEMBRANE PROTEIN 50B;                                 
3969:  rg3c-A  2.2 16.8   94   389    6   MOLECULE: TERMINAL NUCLEOTIDYLTRANSFERASE 5D;                        
3970:  xzs5-A  2.2  5.1   73  1332    5   MOLECULE: PRO-INTERLEUKIN-16;                                        
3971:  xff5-A  2.2  4.3   94   523   14   MOLECULE: PROTEIN TWEETY HOMOLOG 3;                                  
3972:  xvm9-A  2.2  6.7  145  1435    8   MOLECULE: TRAFFICKING PROTEIN PARTICLE COMPLEX SUBUNIT 8;            
3973:  e3ta-A  2.2 14.4  105  1235   11   MOLECULE: SERINE/THREONINE-PROTEIN KINASE TAO2;                      
3974:  v9db-A  2.2  5.4  101   921    5   MOLECULE: SODIUM/CALCIUM EXCHANGER 2;                                
3975:  iii7-A  2.2 13.4   98   743    6   MOLECULE: ALPHA-N-ACETYLGLUCOSAMINIDASE;                             
3976:  w6nu-A  2.2  5.2  117   318   12   MOLECULE: OLFACTORY RECEPTOR 56A1;                                   
3977:  l9kx-A  2.2  2.9   77   343    9   MOLECULE: TRANSMEMBRANE PROTEIN 82;                                  
3978:  o5gf-A  2.2 13.8   81   743    6   MOLECULE: POU DOMAIN, CLASS 2, TRANSCRIPTION FACTOR 1;               
3979:  bnw2-A  2.2  9.9   55    92    7   MOLECULE: PROGONADOLIBERIN-1;                                        
3980:  gr0b-A  2.2  6.0  133   490    5   MOLECULE: HISTONE-LYSINE N-METHYLTRANSFERASE SMYD1;                  
3981:  xxc9-A  2.2 12.3  113  2515    9   MOLECULE: PROBABLE MALTASE-GLUCOAMYLASE 2;                           
3982:  tcp0-A  2.2  4.7   97   476   11   MOLECULE: RAB-3A-INTERACTING PROTEIN;                                
3983:  y3ke-A  2.2  7.4  100   756    9   MOLECULE: INHIBITOR OF NUCLEAR FACTOR KAPPA-B KINASE SUBUNI          
3984:  pi3p-A  2.2 10.0  117   510    3   MOLECULE: PROTEIN ERGIC-53;                                          
3985:  zgf3-A  2.2  9.5  102  1400   12   MOLECULE: POLYCYSTIC KIDNEY DISEASE PROTEIN 1-LIKE 1;                
3986:  tx9m-A  2.2 18.3   95   342    8   MOLECULE: SORTING NEXIN-15;                                          
3987:  tbe4-A  2.2  8.1   97  2028    6   MOLECULE: PROTEIN DAPLE;                                             
3988:  jnh0-A  2.2  3.1   79   194   13   MOLECULE: TRANSMEMBRANE PROTEIN 212;                                 
3989:  reg0-A  2.2  6.8  109  1473    8   MOLECULE: NACHT, LRR AND PYD DOMAINS-CONTAINING PROTEIN 1;           
3990:  dmf3-A  2.2 13.0  113   802    8   MOLECULE: NEURONAL PAS DOMAIN-CONTAINING PROTEIN 4;                  
3991:  cp3u-A  2.2  5.4  126   312   10   MOLECULE: OLFACTORY RECEPTOR 1D2;                                    
3992:  s9wb-A  2.2  7.8   64   213   14   MOLECULE: CHARGED MULTIVESICULAR BODY PROTEIN 2B;                    
3993:  f3hj-A  2.2  4.8  103   478   11   MOLECULE: PRAME FAMILY MEMBER 9/15;                                  
3994:  oli9-A  2.2  3.4   68   497    9   MOLECULE: GLYCINE RECEPTOR SUBUNIT BETA;                             
3995:  qtn8-A  2.2 21.6   91  1023    8   MOLECULE: STAR-RELATED LIPID TRANSFER PROTEIN 8;                     
3996:  b7bh-A  2.2  8.7  130   521   10   MOLECULE: SOLUTE CARRIER FAMILY 35 MEMBER F4;                        
3997:  c4he-A  2.2  6.6  116   342    9   MOLECULE: PLATELET-ACTIVATING FACTOR RECEPTOR;                       
3998:  h6gy-A  2.2 17.7  103   645    6   MOLECULE: SODIUM/HYDROGEN EXCHANGER 9;                               
3999:  zjq9-A  2.2  7.2   81   346   10   MOLECULE: CALCIUM HOMEOSTASIS MODULATOR PROTEIN 1;                   
4000:  d2xj-A  2.2 20.1   97  1400   10   MOLECULE: FIBROUS SHEATH-INTERACTING PROTEIN 2;                      
4001:  wlh3-A  2.2 12.7   88   707    6   MOLECULE: METAL TRANSPORTER CNNM3;                                   
4002:  aug7-A  2.2  3.9   67   351    9   MOLECULE: TRANSLATION INITIATION FACTOR EIF-2B SUBUNIT BETA          
4003:  ov3t-A  2.2  5.0   71   518   11   MOLECULE: PROTEIN FAM98A;                                            
4004:  jvn9-A  2.2  9.8   97  1400    8   MOLECULE: DYNEIN HEAVY CHAIN 10, AXONEMAL;                           
4005:  ne7n-A  2.2  6.1  125   492    7   MOLECULE: TRANSMEMBRANE PROTEIN 39B;                                 
4006:  i4fv-A  2.2 16.5   85   904    9   MOLECULE: E3 UBIQUITIN-PROTEIN LIGASE ZNF598;                        
4007:  g4kd-A  2.2  6.9  117  1179    7   MOLECULE: INTEGRIN ALPHA-1;                                          
4008:  idr0-A  2.2  5.0   78   280    6   MOLECULE: SUCCINATE DEHYDROGENASE [UBIQUINONE] IRON-SULFUR           
4009:  txy0-A  2.2 13.7  100  1400    4   MOLECULE: DMX-LIKE PROTEIN 2;                                        
4010:  ddb9-A  2.2  9.3   95   649    6   MOLECULE: ECHINODERM MICROTUBULE-ASSOCIATED PROTEIN-LIKE 2;          
4011:  shs0-A  2.2  3.5   95   222    6   MOLECULE: TRANSMEMBRANE PROTEIN 54;                                  
4012:  yl8i-A  2.2  6.1   85   594    6   MOLECULE: ACTIN-HISTIDINE N-METHYLTRANSFERASE;                       
4013:  ltj2-A  2.2 18.9   91  1400    9   MOLECULE: PROTEIN PRUNE HOMOLOG 2;                                   
4014:  mo9q-A  2.2  8.8   86  1188    9   MOLECULE: PHOSPHOLIPID-TRANSPORTING ATPASE IB;                       
4015:  g5nw-A  2.2  4.0   86   725    5   MOLECULE: N-ALPHA-ACETYLTRANSFERASE 35, NATC AUXILIARY SUBU          
4016:  qjq6-A  2.2 12.1   83  1025    5   MOLECULE: INTERFERON-INDUCED HELICASE C DOMAIN-CONTAINING P          
4017:  obu9-A  2.2  5.1  114   299    8   MOLECULE: TASTE RECEPTOR TYPE 2 MEMBER 19;                           
4018:  jce0-A  2.2  8.2   97   398   10   MOLECULE: KISS-1 RECEPTOR;                                           
4019:  kmd4-A  2.2 12.2   89   426    8   MOLECULE: PANNEXIN-1;                                                
4020:  vb1g-A  2.2 29.4  106   384    7   MOLECULE: ATYPICAL CHEMOKINE RECEPTOR 2;                             
4021:  y7ay-A  2.2 13.4   70    83    7   MOLECULE: SMALL INTEGRAL MEMBRANE PROTEIN 10;                        
4022:  m6tj-A  2.2 17.0   98  1400   11   MOLECULE: ATP-BINDING CASSETTE SUB-FAMILY A MEMBER 13;               
4023:  pmn7-A  2.2  7.6  135  2627    9   MOLECULE: TELOMERASE PROTEIN COMPONENT 1;                            
4024:  w0hx-A  2.2  8.7  128   749   10   MOLECULE: TRANSCRIPTION FACTOR RFX3;                                 
4025:  wfd2-A  2.2  8.6   89  1148   11   MOLECULE: TRAFFICKING PROTEIN PARTICLE COMPLEX SUBUNIT 9;            
4026:  tmi2-A  2.2 24.5   98  1400    9   MOLECULE: TITIN;                                                     
4027:  th4h-A  2.2  6.9   80   335    9   MOLECULE: ZINC FINGER PROTEIN 396;                                   
4028:  xo6k-A  2.2  6.0   74  1400   12   MOLECULE: TENEURIN-2;                                                
4029:  i3vk-A  2.2 11.1   64   426    3   MOLECULE: HEMOJUVELIN;                                               
4030:  by8w-A  2.2 16.0   95  1805    6   MOLECULE: KINESIN-LIKE PROTEIN KIF13A;                               
4031:  n6mx-A  2.2 11.3   75   666    8   MOLECULE: LONG-CHAIN-FATTY-ACID--COA LIGASE ACSBG2;                  
4032:  ie5n-A  2.2 12.4   90   505   11   MOLECULE: KELCH-LIKE PROTEIN 42;                                     
4033:  m5kq-A  2.2 10.9  108  1130    6   MOLECULE: MHC CLASS II TRANSACTIVATOR;                               
4034:  q7ma-A  2.2 20.0   89   485    8   MOLECULE: ZINC FINGER SWIM DOMAIN-CONTAINING PROTEIN 1;              
4035:  vc6h-A  2.2 12.2   89   568    7   MOLECULE: SERINE/THREONINE-PROTEIN KINASE RIO1;                      
4036:  btj1-A  2.2  8.7   72   569    6   MOLECULE: MATRIX METALLOPROTEINASE-21;                               
4037:  p5jz-A  2.2  4.8   78   383   12   MOLECULE: WD REPEAT-CONTAINING PROTEIN 55;                           
4038:  k7ga-A  2.2 20.8   97   659    8   MOLECULE: ATP-BINDING CASSETTE SUB-FAMILY D MEMBER 3;                
4039:  r0yj-A  2.2 19.4  134  1606    9   MOLECULE: E3 UBIQUITIN-PROTEIN LIGASE HECW1;                         
4040:  xz4s-A  2.2 13.7   86  1013    6   MOLECULE: GTPASE-ACTIVATING RAP/RAN-GAP DOMAIN-LIKE PROTEIN          
4041:  pi4y-A  2.2  9.2   96   585    8   MOLECULE: BESTROPHIN-1;                                              
4042:  e2vh-A  2.2  3.8   70  1400   10   MOLECULE: TENEURIN-2;                                                
4043:  ki8c-A  2.2  6.5   98   645    6   MOLECULE: CYTOPLASMIC DYNEIN 1 INTERMEDIATE CHAIN 1;                 
4044:  hro9-A  2.2 16.4  111   775    8   MOLECULE: METAL TRANSPORTER CNNM4;                                   
4045:  bba2-A  2.2 17.1   85  1051   14   MOLECULE: INTEGRIN ALPHA-3;                                          
4046:  jp0u-A  2.2  2.9   50   483   10   MOLECULE: MATRIX METALLOPROTEINASE-20;                               
4047:  nlf9-A  2.2  3.4   51    92    6   MOLECULE: C-C MOTIF CHEMOKINE 4-LIKE;                                
4048:  qr4a-A  2.2  6.2  102   727    8   MOLECULE: ANKYRIN REPEAT DOMAIN-CONTAINING PROTEIN 6;                
4049:  v7wy-A  2.2  5.6  154  1153    8   MOLECULE: OTOANCORIN;                                                
4050:  ng3r-A  2.2 11.8   90   216    4   MOLECULE: DNA REPLICATION COMPLEX GINS PROTEIN PSF3;                 
4051:  ohk7-A  2.2  9.9   70   473    3   MOLECULE: ZINC FINGER AND SCAN DOMAIN-CONTAINING PROTEIN 21          
4052:  la4q-A  2.2  5.3   68   262    1   MOLECULE: RIBOSOME-RECYCLING FACTOR, MITOCHONDRIAL;                  
4053:  y3he-A  2.2  7.9  101   190    8   MOLECULE: HIGH AFFINITY COPPER UPTAKE PROTEIN 1;                     
4054:  pz5r-A  2.2 11.3   90  1181    3   MOLECULE: WD REPEAT-CONTAINING PROTEIN 35;                           
4055:  kdw0-A  2.2  5.4   94   337    6   MOLECULE: CYSTEINYL LEUKOTRIENE RECEPTOR 1;                          
4056:  wyb7-A  2.2 26.4   88  1400    3   MOLECULE: TESTIS-EXPRESSED PROTEIN 15;                               
4057:  owl4-A  2.2 14.1  113  1180   13   MOLECULE: POLYAMINE-TRANSPORTING ATPASE 13A2;                        
4058:  c5sy-A  2.2 12.5  124   515    6   MOLECULE: DAP3-BINDING CELL DEATH ENHANCER 1;                        
4059:  cap2-A  2.2  7.7  109  1399    4   MOLECULE: LOW-DENSITY LIPOPROTEIN RECEPTOR-RELATED PROTEIN           
4060:  bag3-A  2.2 13.9   94   423    9   MOLECULE: OXOEICOSANOID RECEPTOR 1;                                  
4061:  r7rv-A  2.2  5.3   89  1332    4   MOLECULE: MISSHAPEN-LIKE KINASE 1;                                   
4062:  kkh7-A  2.2 10.3   88   992    5   MOLECULE: DISKS LARGE-ASSOCIATED PROTEIN 4;                          
4063:  lur4-A  2.2  4.4   76   253    8   MOLECULE: DNAJ HOMOLOG SUBFAMILY C MEMBER 8;                         
4064:  k3zi-A  2.2  8.1  100   501    6   MOLECULE: VITAMIN D 25-HYDROXYLASE;                                  
4065:  la8y-A  2.2 10.5   69   534    7   MOLECULE: PROTEIN TWEETY HOMOLOG 2;                                  
4066:  tq3p-A  2.2  5.4   89   314    7   MOLECULE: REGULATOR OF MICROTUBULE DYNAMICS PROTEIN 1;               
4067:  un6y-A  2.2  5.4   71  1400   11   MOLECULE: TENEURIN-4;                                                
4068:  lsz3-A  2.2 23.4   93  1400    3   MOLECULE: HISTONE-LYSINE N-METHYLTRANSFERASE 2B;                     
4069:  wqi7-A  2.2  6.6  122   639    9   MOLECULE: PEROXISOMAL TARGETING SIGNAL 1 RECEPTOR;                   
4070:  ls8i-A  2.2 10.3   90   462    8   MOLECULE: HEMOPEXIN;                                                 
4071:  bc6v-A  2.2  6.9  100   311    6   MOLECULE: OLFACTORY RECEPTOR;                                        
4072:  s7ow-A  2.2  6.4   90   317    6   MOLECULE: RECEPTOR OF ACTIVATED PROTEIN C KINASE 1;                  
4073:  zmd4-A  2.2  9.2  109   588    7   MOLECULE: ANKYRIN REPEAT AND SOCS BOX PROTEIN 15;                    
4074:  ilg2-A  2.2  7.9   91   599   10   MOLECULE: AFAMIN;                                                    
4075:  d6jd-A  2.2  5.8  125   836    7   MOLECULE: PROTEIN O-MANNOSYL-TRANSFERASE TMTC2;                      
4076:  fii7-A  2.2 16.3  114  1400   11   MOLECULE: VACUOLAR PROTEIN SORTING-ASSOCIATED PROTEIN 13C;           
4077:  yur8-A  2.2 12.3   59    95    7   MOLECULE: FXYD DOMAIN-CONTAINING ION TRANSPORT REGULATOR 6;          
4078:  ai7n-A  2.2 10.3   79   213    4   MOLECULE: ATP SYNTHASE SUBUNIT O, MITOCHONDRIAL;                     
4079:  c9zz-A  2.2  5.5   78   683   17   MOLECULE: CYTOSKELETON-ASSOCIATED PROTEIN 2;                         
4080:  tfq1-A  2.2 10.0   70   425    4   MOLECULE: HISTONE-BINDING PROTEIN RBBP7;                             
4081:  h6st-A  2.2  3.9   53    98    6   MOLECULE: C-C MOTIF CHEMOKINE 13;                                    
4082:  dvd6-A  2.2  3.9   75   616    3   MOLECULE: SPASTIN;                                                   
4083:  xkg8-A  2.2 23.6   91  1400    4   MOLECULE: NEBULIN;                                                   
4084:  zrx6-A  2.2 10.0   83   354    6   MOLECULE: SERUM PARAOXONASE/ARYLESTERASE 2;                          
4085:  awb3-A  2.2 23.9  121  1241    7   MOLECULE: PLASMA MEMBRANE CALCIUM-TRANSPORTING ATPASE 4;             
4086:  xon3-A  2.2  4.2   69   467    9   MOLECULE: NEUTROPHIL COLLAGENASE;                                    
4087:  v6br-A  2.2 15.0   95   155    8   MOLECULE: DNA-BINDING PROTEIN INHIBITOR ID-1;                        
4088:  jp1a-A  2.2 20.0  105   971   11   MOLECULE: REVERSION-INDUCING CYSTEINE-RICH PROTEIN WITH KAZ          
4089:  wfq3-A  2.2 13.9  124   431    8   MOLECULE: EUKARYOTIC TRANSLATION INITIATION FACTOR 5;                
4090:  psx7-A  2.2  5.7  140  2161    8   MOLECULE: SH3 AND MULTIPLE ANKYRIN REPEAT DOMAINS PROTEIN 1          
4091:  f4ey-A  2.2  5.1  119   796    5   MOLECULE: INACTIVE DIPEPTIDYL PEPTIDASE 10;                          
4092:  p1kf-A  2.2 12.0  101   735    9   MOLECULE: MUSKELIN;                                                  
4093:  n6wl-A  2.2 11.6   66   377    9   MOLECULE: ENDOPLASMIC RETICULUM-GOLGI INTERMEDIATE COMPARTM          
4094:  s9yc-A  2.2 15.5   93   559    6   MOLECULE: LEUCINE-RICH REPEAT-CONTAINING PROTEIN 71;                 
4095:  uvd6-A  2.2 22.5   86   574    8   MOLECULE: SENTRIN-SPECIFIC PROTEASE 3;                               
4096:  bhe2-A  2.2  5.0   75  1400    9   MOLECULE: TENEURIN-4;                                                
4097:  uc0n-A  2.2  7.3   96   622    7   MOLECULE: PROTEIN FAM234B;                                           
4098:  wop2-A  2.2  7.5   95  1141   11   MOLECULE: CGMP-INHIBITED 3',5'-CYCLIC PHOSPHODIESTERASE A;           
4099:  oh1o-A  2.2  6.9   91   575   10   MOLECULE: GOLGI-ASSOCIATED KINASE 1A;                                
4100:  gl1j-A  2.2  6.1  107   249    7   MOLECULE: TRANSMEMBRANE PROTEIN 150C;                                
4101:  ju1v-A  2.2 13.1   96   483    7   MOLECULE: PRAME FAMILY MEMBER 12;                                    
4102:  ev2x-A  2.2 21.3   92   501    9   MOLECULE: IROQUOIS-CLASS HOMEODOMAIN PROTEIN IRX-3;                  
4103:  z5xo-A  2.2  7.8   92   385    9   MOLECULE: WD REPEAT-CONTAINING PROTEIN 74;                           
4104:  cr2x-A  2.2  4.8   74   689   14   MOLECULE: SP110 NUCLEAR BODY PROTEIN;                                
4105:  fro6-A  2.2 12.6   90   580    6   MOLECULE: F-BOX ONLY PROTEIN 24;                                     
4106:  v3eq-A  2.2 13.0  100   474    3   MOLECULE: E3 UBIQUITIN-PROTEIN LIGASE CBL-C;                         
4107:  mza6-A  2.2 20.4   85  1400    1   MOLECULE: XIN ACTIN-BINDING REPEAT-CONTAINING PROTEIN 2;             
4108:  gq9q-A  2.2 13.5   99   785    7   MOLECULE: SEMAPHORIN-3F;                                             
4109:  wvb9-A  2.2 12.2   92  1400    7   MOLECULE: TENEURIN-2;                                                
4110:  rf2n-A  2.2 12.3   98   771    5   MOLECULE: SEMAPHORIN-3A;                                             
4111:  vb1e-A  2.2 27.8  149  2005    5   MOLECULE: SODIUM CHANNEL PROTEIN TYPE 2 SUBUNIT ALPHA;               
4112:  r1wc-A  2.2 14.1   74   548    4   MOLECULE: 5'-NUCLEOTIDASE DOMAIN-CONTAINING PROTEIN 3;               
4113:  pzt3-A  2.2  5.4  129   468    6   MOLECULE: ERO1-LIKE PROTEIN ALPHA;                                   
4114:  od7g-A  2.2  3.3   60   297    3   MOLECULE: ER MEMBRANE PROTEIN COMPLEX SUBUNIT 2;                     
4115:  h2bg-A  2.2 14.9   97  1969    6   MOLECULE: ECHINODERM MICROTUBULE-ASSOCIATED PROTEIN-LIKE 5;          
4116:  bg5t-A  2.2 10.3   74   512    9   MOLECULE: DIFFERENTIALLY EXPRESSED IN FDCP 8 HOMOLOG;                
4117:  q3xs-A  2.2 11.8  114   707   10   MOLECULE: CASEINOLYTIC PEPTIDASE B PROTEIN HOMOLOG;                  
4118:  w1ty-A  2.2 11.1   98   548    7   MOLECULE: TELOMERASE CAJAL BODY PROTEIN 1;                           
4119:  say4-A  2.2  9.9   68   210    6   MOLECULE: TBC1 DOMAIN FAMILY MEMBER 28;                              
4120:  qy1z-A  2.2  4.5   81   373    9   MOLECULE: EXONUCLEASE V;                                             
4121:  tu7l-A  2.2  5.9   77   476   12   MOLECULE: STROMELYSIN-2;                                             
4122:  tj6q-A  2.2 20.5  141  1871    7   MOLECULE: PROTEIN RRP5 HOMOLOG;                                      
4123:  ve9n-A  2.2 13.8  110   951   11   MOLECULE: CATION CHANNEL SPERM-ASSOCIATED PROTEIN SUBUNIT E          
4124:  fd9h-A  2.2 13.0   66   150    2   MOLECULE: HIPPOCAMPUS ABUNDANT TRANSCRIPT-LIKE PROTEIN 2;            
4125:  djb6-A  2.2  6.2  110   968    7   MOLECULE: POLYCYSTIN-2;                                              
4126:  sv9z-A  2.2 31.3   78   402    1   MOLECULE: E3 UBIQUITIN-PROTEIN LIGASE MARCHF11;                      
4127:  ty9e-A  2.2  2.7   49  1087    4   MOLECULE: TRANSCRIPTION ELONGATION FACTOR SPT5;                      
4128:  n8xm-A  2.2  3.4   77   222    5   MOLECULE: CYTOCHROME B561 DOMAIN-CONTAINING PROTEIN 2;               
4129:  vt7h-A  2.2 10.3   99  1099    9   MOLECULE: SODIUM/POTASSIUM/CALCIUM EXCHANGER 1;                      
4130:  xla8-A  2.2  8.3   85  1400    2   MOLECULE: HISTONE-LYSINE N-METHYLTRANSFERASE 2B;                     
4131:  zfi2-A  2.1 10.3  102   624    4   MOLECULE: KELCH-LIKE ECH-ASSOCIATED PROTEIN 1;                       
4132:  w0cq-A  2.1  6.4  126   326    6   MOLECULE: OLFACTORY RECEPTOR 11H1;                                   
4133:  ptj9-A  2.1  6.2  103   984    7   MOLECULE: SERINE/THREONINE-PROTEIN KINASE N2;                        
4134:  cf8s-A  2.1 19.9   89  1400   11   MOLECULE: CHROMODOMAIN-HELICASE-DNA-BINDING PROTEIN 6;               
4135:  opn9-A  2.1 13.9   90  1634   12   MOLECULE: PHOSPHATIDYLINOSITOL 4-PHOSPHATE 3-KINASE C2 DOMA          
4136:  gnd1-A  2.1  9.8   87   509    5   MOLECULE: MONOCARBOXYLATE TRANSPORTER 9;                             
4137:  vgd3-A  2.1 10.3   70   343    1   MOLECULE: DUAL OXIDASE MATURATION FACTOR 1;                          
4138:  yjq5-A  2.1  5.4   84   320    2   MOLECULE: OLFACTORY RECEPTOR 52W1;                                   
4139:  iql9-A  2.1 12.1   97  1181    9   MOLECULE: INTEGRIN ALPHA-7;                                          
4140:  vp7h-A  2.1 14.9   94   145    4   MOLECULE: MITOCHONDRIAL IMPORT RECEPTOR SUBUNIT TOM20 HOMOL          
4141:  z8yx-A  2.1 20.8  105  1400    7   MOLECULE: DYNEIN HEAVY CHAIN DOMAIN-CONTAINING PROTEIN 1;            
4142:  ndg1-A  2.1 14.2   92   531    9   MOLECULE: ZINC FINGER CCCH-TYPE WITH G PATCH DOMAIN-CONTAIN          
4143:  zw0u-A  2.1  4.8   63   164    5   MOLECULE: TRANSMEMBRANE PROTEIN 234;                                 
4144:  ryv9-A  2.1 11.2   93  2435    8   MOLECULE: ATP-BINDING CASSETTE SUB-FAMILY A MEMBER 2;                
4145:  x7zd-A  2.1 15.0   99   453    5   MOLECULE: ANKYRIN REPEAT AND SOCS BOX PROTEIN 16;                    
4146:  i6uw-A  2.1 13.1   83   322    8   MOLECULE: SIDEROFLEXIN-2;                                            
4147:  pw3q-A  2.1 13.0  128  1033    6   MOLECULE: NACHT, LRR AND PYD DOMAINS-CONTAINING PROTEIN 11;          
4148:  gei4-A  2.1  8.4   72  1400   10   MOLECULE: DYNEIN HEAVY CHAIN 5, AXONEMAL;                            
4149:  zr9i-A  2.1  7.9   91   155   13   MOLECULE: V-TYPE PROTON ATPASE 16 KDA PROTEOLIPID SUBUNIT;           
4150:  pgo9-A  2.1 15.9   76   431    5   MOLECULE: PYROGLUTAMYLATED RF-AMIDE PEPTIDE RECEPTOR;                
4151:  psz0-A  2.1  4.8   61    95   13   MOLECULE: SECRETOGLOBIN FAMILY 1C MEMBER 1;                          
4152:  hx7u-A  2.1 15.3   68   176    3   MOLECULE: EPIDIDYMAL-SPECIFIC LIPOCALIN-9;                           
4153:  ok6r-A  2.1  7.8   83  1261    7   MOLECULE: ADENYLATE CYCLASE TYPE 5;                                  
4154:  g9zt-A  2.1 19.4  113   600    5   MOLECULE: PROLINE DEHYDROGENASE 1, MITOCHONDRIAL;                    
4155:  uma1-A  2.1 10.3  126  1400    7   MOLECULE: DYNEIN HEAVY CHAIN 5, AXONEMAL;                            
4156:  n8pl-A  2.1 17.5   86   477    8   MOLECULE: D(1B) DOPAMINE RECEPTOR;                                   
4157:  zt8b-A  2.1  4.7   76   179    4   MOLECULE: GUANOSINE-3',5'-BIS(DIPHOSPHATE) 3'-PYROPHOSPHOHY          
4158:  a3vf-A  2.1 12.7   98  1400    7   MOLECULE: PIEZO-TYPE MECHANOSENSITIVE ION CHANNEL COMPONENT          
4159:  zwo5-A  2.1 14.1  118   916    6   MOLECULE: PROTEIN O-GLCNACASE;                                       
4160:  adi9-A  2.1  3.9   81   818    5   MOLECULE: IQ AND AAA DOMAIN-CONTAINING PROTEIN 1-LIKE;               
4161:  ct8g-A  2.1 19.0   79   362    4   MOLECULE: N-ALPHA-ACETYLTRANSFERASE 30;                              
4162:  q8vf-A  2.1 11.3   67  1400   10   MOLECULE: DYNEIN HEAVY CHAIN 11, AXONEMAL;                           
4163:  tu8z-A  2.1 17.3  124  1927    9   MOLECULE: LACTASE-PHLORIZIN HYDROLASE;                               
4164:  p2ue-A  2.1  5.1   94   455    7   MOLECULE: MAJOR FACILITATOR SUPERFAMILY DOMAIN-CONTAINING P          
4165:  hd8e-A  2.1 13.5   86   906    8   MOLECULE: GLUTAMATE RECEPTOR 1;                                      
4166:  oea7-A  2.1  6.5   59   824    7   MOLECULE: PROTEIN BICAUDAL D HOMOLOG 2;                              
4167:  az0s-A  2.1  8.5   77   291    5   MOLECULE: PITUITARY-SPECIFIC POSITIVE TRANSCRIPTION FACTOR           
4168:  cjk6-A  2.1 12.5   90   475   10   MOLECULE: ANKYRIN REPEAT, SAM AND BASIC LEUCINE ZIPPER DOMA          
4169:  qr0s-A  2.1 10.6   94   155    9   MOLECULE: MICROSOMAL GLUTATHIONE S-TRANSFERASE 1;                    
4170:  bna3-A  2.1  8.4  112   347    6   MOLECULE: NADH-UBIQUINONE OXIDOREDUCTASE CHAIN 2;                    
4171:  etq8-A  2.1  7.0   51   115    8   MOLECULE: SUCCINATE DEHYDROGENASE ASSEMBLY FACTOR 1, MITOCH          
4172:  msy9-A  2.1 14.2   84   320    5   MOLECULE: POST-GPI ATTACHMENT TO PROTEINS FACTOR 3;                  
4173:  em1r-A  2.1 10.1  123   522    7   MOLECULE: STEROL O-ACYLTRANSFERASE 2;                                
4174:  kgh1-A  2.1 23.6  103   466   12   MOLECULE: METAXIN-1;                                                 
4175:  mje7-A  2.1 18.6   89   660    7   MOLECULE: ARGININE--TRNA LIGASE, CYTOPLASMIC;                        
4176:  ve1q-A  2.1  4.6   56   122    9   MOLECULE: INTERFERON ALPHA-INDUCIBLE PROTEIN 27, MITOCHONDR          
4177:  bad6-A  2.1  5.3   62   277    5   MOLECULE: TRANSMEMBRANE PROTEIN 53;                                  
4178:  pv5v-A  2.1 12.8  110   315    5   MOLECULE: HYDROXYSTEROID 11-BETA-DEHYDROGENASE 1-LIKE PROTE          
4179:  vjs8-A  2.1 20.7   81   313    6   MOLECULE: PROTEIN MFI;                                               
4180:  tg5u-A  2.1 21.6   78  1235    3   MOLECULE: STE20-LIKE SERINE/THREONINE-PROTEIN KINASE;                
4181:  nyf6-A  2.1 12.2   84   506   17   MOLECULE: BTB/POZ DOMAIN-CONTAINING PROTEIN 16;                      
4182:  cry1-A  2.1 10.0  111   933    8   MOLECULE: DUAL 3',5'-CYCLIC-AMP AND -GMP PHOSPHODIESTERASE           
4183:  qh4g-A  2.1 13.7   76   235   12   MOLECULE: MOTILE SPERM DOMAIN-CONTAINING PROTEIN 3;                  
4184:  hfv0-A  2.1  6.4   49   146   10   MOLECULE: THYROID HORMONE-INDUCIBLE HEPATIC PROTEIN;                 
4185:  c0ij-A  2.1  4.6   85  1400    8   MOLECULE: DMX-LIKE PROTEIN 2;                                        
4186:  ni2o-A  2.1  8.0   66  1085   12   MOLECULE: SLIT-ROBO RHO GTPASE-ACTIVATING PROTEIN 1;                 
4187:  iq9h-A  2.1  7.6   58   220   10   MOLECULE: HISTONE DEACETYLASE COMPLEX SUBUNIT SAP30;                 
4188:  q8eu-A  2.1  2.4   46   216    2   MOLECULE: TRANSMEMBRANE PROTEIN 139;                                 
4189:  x1yx-A  2.1 13.8   76   495    9   MOLECULE: POTASSIUM VOLTAGE-GATED CHANNEL SUBFAMILY A MEMBE          
4190:  r5tq-A  2.1 10.6   70   258    9   MOLECULE: UROPLAKIN-1A;                                              
4191:  vi4h-A  2.1  7.4   87   527   10   MOLECULE: CATALASE;                                                  
4192:  hm8x-A  2.1  3.2   63  1400   10   MOLECULE: DYNEIN HEAVY CHAIN 5, AXONEMAL;                            
4193:  heo1-A  2.1  5.2  138   870    7   MOLECULE: NEDD4-LIKE E3 UBIQUITIN-PROTEIN LIGASE WWP2;               
4194:  x5bf-A  2.1  9.6   92   517    8   MOLECULE: TBC1 DOMAIN FAMILY MEMBER 22A;                             
4195:  soh6-A  2.1 12.2   89   237    7   MOLECULE: BAX INHIBITOR 1;                                           
4196:  h4we-A  2.1 11.2   76   346    8   MOLECULE: SECRETED FRIZZLED-RELATED PROTEIN 4;                       
4197:  mc6k-A  2.1 19.5  106   309    6   MOLECULE: OLFACTORY RECEPTOR 10J5;                                   
4198:  t9us-A  2.1 12.5   97   365    8   MOLECULE: SOLUTE CARRIER FAMILY 35 MEMBER G1;                        
4199:  v9we-A  2.1  5.5  117   345    7   MOLECULE: OLFACTORY RECEPTOR 11G2;                                   
4200:  b4ni-A  2.1  8.1   80   309    6   MOLECULE: OLFACTORY RECEPTOR 1L8;                                    
4201:  o0te-A  2.1 12.5   74   555    3   MOLECULE: CONNECTOR ENHANCER OF KINASE SUPPRESSOR OF RAS 3;          
4202:  tu3u-A  2.1  6.3   91   448    3   MOLECULE: PRESENILIN-2;                                              
4203:  gcu4-A  2.1  4.6  103   347    8   MOLECULE: OLFACTORY RECEPTOR 1L6;                                    
4204:  c6gs-A  2.1  6.8  107  1279    8   MOLECULE: STEROL REGULATORY ELEMENT-BINDING PROTEIN CLEAVAG          
4205:  gmv0-A  2.1 16.9   79   152    6   MOLECULE: TOMM20-LIKE PROTEIN 1;                                     
4206:  dzb9-A  2.1  5.5  123   529    7   MOLECULE: G-PROTEIN COUPLED RECEPTOR 161;                            
4207:  f1tm-A  2.1  6.5   89   350    7   MOLECULE: RENIN RECEPTOR;                                            
4208:  liq3-A  2.1  5.1  107   358    9   MOLECULE: UPF0575 PROTEIN C19ORF67;                                  
4209:  uvi9-A  2.1  6.5  105  1400   11   MOLECULE: HISTONE-LYSINE N-METHYLTRANSFERASE 2D;                     
4210:  c3sy-A  2.1  4.6   88  1400    6   MOLECULE: DMX-LIKE PROTEIN 1;                                        
4211:  hhu2-A  2.1 16.3   88   840    5   MOLECULE: HEAT SHOCK 70 KDA PROTEIN 4;                               
4212:  w0qa-A  2.1  3.5   94   450   14   MOLECULE: PROTEIN TWEETY HOMOLOG 1;                                  
4213:  g6ux-A  2.1 14.7  109   444    8   MOLECULE: ACYL-COA (8-3)-DESATURASE;                                 
4214:  gs6q-A  2.1  3.6   69  1400    9   MOLECULE: DYNEIN HEAVY CHAIN 5, AXONEMAL;                            
4215:  y5vc-A  2.1 22.0   89   537    7   MOLECULE: COPINE-1;                                                  
4216:  qbj3-A  2.1  6.6  103   231    4   MOLECULE: CYTOCHROME C OXIDASE ASSEMBLY FACTOR 7;                    
4217:  rar4-A  2.1 12.4  105   895    8   MOLECULE: CATENIN ALPHA-3;                                           
4218:  aq8m-A  2.1  6.1   66   556    5   MOLECULE: T-COMPLEX PROTEIN 1 SUBUNIT ALPHA;                         
4219:  deq4-A  2.1 11.4   59  1400    7   MOLECULE: DYNEIN HEAVY CHAIN 17, AXONEMAL;                           
4220:  wvo7-A  2.1  7.9   72   295    8   MOLECULE: AQUAPORIN-12A;                                             
4221:  cu1l-A  2.1 14.0   92   708   10   MOLECULE: RUN AND FYVE DOMAIN-CONTAINING PROTEIN 1;                  
4222:  od0o-A  2.1  9.8   63   128    8   MOLECULE: NADH DEHYDROGENASE [UBIQUINONE] 1 ALPHA SUBCOMPLE          
4223:  gkn7-A  2.1  5.9   71   460    8   MOLECULE: CENTROSOMAL PROTEIN CEP57L1;                               
4224:  ml6y-A  2.1  7.4   87   323    7   MOLECULE: SPHINGOLIPID DELTA(4)-DESATURASE DES1;                     
4225:  wwk9-A  2.1 16.2   96  1400    5   MOLECULE: CYTOPLASMIC DYNEIN 1 HEAVY CHAIN 1;                        
4226:  lbd8-A  2.1  4.4   85   352   11   MOLECULE: EUKARYOTIC TRANSLATION INITIATION FACTOR 3 SUBUNI          
4227:  aoq7-A  2.1  5.7   81  1400    6   MOLECULE: MICROTUBULE-ASSOCIATED PROTEIN 1A;                         
4228:  vb2d-A  2.1  8.8   98   295    7   MOLECULE: PROTEIN ORAI-3;                                            
4229:  wm0s-A  2.1 22.3  129  1316    5   MOLECULE: DYNEIN HEAVY CHAIN 3, AXONEMAL;                            
4230:  f7is-A  2.1  8.0   70  1127    9   MOLECULE: CAPRIN-2;                                                  
4231:  cy2p-A  2.1  5.3   88   373    5   MOLECULE: CHEMOKINE-LIKE RECEPTOR 1;                                 
4232:  q1ys-A  2.1  9.1   85   244    9   MOLECULE: HIGH AFFINITY IMMUNOGLOBULIN EPSILON RECEPTOR SUB          
4233:  ju9k-A  2.1  5.1   91   384    8   MOLECULE: NEUROPEPTIDE Y RECEPTOR TYPE 1;                            
4234:  tz3t-A  2.1  4.5   74   468   11   MOLECULE: PITUITARY ADENYLATE CYCLASE-ACTIVATING POLYPEPTID          
4235:  pc2w-A  2.1  4.4   74   580    4   MOLECULE: NETRIN-3;                                                  
4236:  sx2y-A  2.1 13.4  115   417    7   MOLECULE: BLOOD GROUP RH(D) POLYPEPTIDE;                             
4237:  c7bc-A  2.1  5.2  122   660    5   MOLECULE: PEROXISOMAL ACYL-COENZYME A OXIDASE 1;                     
4238:  din5-A  2.1 11.5   83  1400    5   MOLECULE: DYNEIN HEAVY CHAIN 8, AXONEMAL;                            
4239:  j4kr-A  2.1  8.0   76  1861   11   MOLECULE: PROTEIN TANC1;                                             
4240:  uyb3-A  2.1  6.9   77   374   10   MOLECULE: PRE-B-CELL LEUKEMIA TRANSCRIPTION FACTOR 4;                
4241:  vz8a-A  2.1 10.5   84   328   15   MOLECULE: MITOTIC CHECKPOINT PROTEIN BUB3;                           
4242:  m7vl-A  2.1 11.2   89  1674    8   MOLECULE: KINESIN-LIKE PROTEIN KIF21A;                               
4243:  i7sn-A  2.1  4.1   76   427    8   MOLECULE: DNA DAMAGE-BINDING PROTEIN 2;                              
4244:  zfu4-A  2.1  7.2   93   426    8   MOLECULE: ISOVALERYL-COA DEHYDROGENASE, MITOCHONDRIAL;               
4245:  f1ww-A  2.1 13.7   91   370    8   MOLECULE: PROLACTIN-RELEASING PEPTIDE RECEPTOR;                      
4246:  dy6m-A  2.1 10.4   76  1017    5   MOLECULE: FORMIN-BINDING PROTEIN 4;                                  
4247:  k5qw-A  2.1  6.3   90   284    9   MOLECULE: HOMEOBOX PROTEIN SIX1;                                     
4248:  io9q-A  2.1  2.8   47    53   13   MOLECULE: PUTATIVE UNCHARACTERIZED PROTEIN KTN1-AS1;                 
4249:  eah6-A  2.1 15.7   93  1649    4   MOLECULE: EIF-2-ALPHA KINASE GCN2;                                   
4250:  l0ku-A  2.1 15.6   74   729    9   MOLECULE: E3 UBIQUITIN-PROTEIN LIGASE SH3RF2;                        
4251:  ywh4-A  2.1  4.4   95   265    6   MOLECULE: THYMIDINE KINASE 2, MITOCHONDRIAL;                         
4252:  cp0j-A  2.1 24.2   97   406   10   MOLECULE: VACUOLE MEMBRANE PROTEIN 1;                                
4253:  q8wb-A  2.1 34.4  122  2351    6   MOLECULE: PROTEIN FAM186A;                                           
4254:  kod5-A  2.1 21.4  104   782    8   MOLECULE: PROTEIN PHOSPHATASE 1 REGULATORY SUBUNIT 12C;              
4255:  a7ks-A  2.1 17.9   97   745   10   MOLECULE: CYTOSKELETON-ASSOCIATED PROTEIN 2-LIKE;                    
4256:  vlj8-A  2.1  6.0   95   979    8   MOLECULE: MHC CLASS II REGULATORY FACTOR RFX1;                       
4257:  ew2m-A  2.1  3.6   51    89    4   MOLECULE: C-C MOTIF CHEMOKINE 18;                                    
4258:  b0uy-A  2.1 12.4   77  1400    5   MOLECULE: ADHESION G-PROTEIN COUPLED RECEPTOR V1;                    
4259:  g1qr-A  2.1  7.8   70   429    6   MOLECULE: INTEGRAL MEMBRANE PROTEIN GPR137C;                         
4260:  a1qg-A  2.1  9.6  140   627    9   MOLECULE: SIGNAL RECOGNITION PARTICLE SUBUNIT SRP68;                 
4261:  v8dm-A  2.1  6.4   84   623    5   MOLECULE: KELCH REPEAT AND BTB DOMAIN-CONTAINING PROTEIN 11          
4262:  e9mk-A  2.1  9.5  109  1400    7   MOLECULE: DYSTONIN;                                                  
4263:  ck4t-A  2.1 17.6   77  1400    8   MOLECULE: TENEURIN-1;                                                
4264:  pd3l-A  2.1  6.8   94   318    3   MOLECULE: UBIQUINONE BIOSYNTHESIS PROTEIN COQ9, MITOCHONDRI          
4265:  lr7f-A  2.1  8.8   70  1582    6   MOLECULE: NIK-RELATED PROTEIN KINASE;                                
4266:  l0cb-A  2.1 11.7   76   281    8   MOLECULE: KINETOCHORE-ASSOCIATED PROTEIN NSL1 HOMOLOG;               
4267:  f4ah-A  2.1 26.3  111  1369    6   MOLECULE: ATP-DEPENDENT RNA HELICASE DHX29;                          
4268:  mh4z-A  2.1  7.7   82   752    9   MOLECULE: CMT1A DUPLICATED REGION TRANSCRIPT 1 PROTEIN;              
4269:  ag8l-A  2.1  7.4   74   349    7   MOLECULE: TRANSCRIPTION INITIATION FACTOR TFIID SUBUNIT 7;           
4270:  o2qq-A  2.1 12.2   89   881    9   MOLECULE: FANCONI ANEMIA CORE COMPLEX-ASSOCIATED PROTEIN 10          
4271:  xg7i-A  2.1  7.9   97  1298   12   MOLECULE: HISTONE-LYSINE N-METHYLTRANSFERASE EHMT1;                  
4272:  kzg8-A  2.1  3.5   63   340    3   MOLECULE: GUANINE NUCLEOTIDE-BINDING PROTEIN G(I)/G(S)/G(T)          
4273:  od2m-A  2.1 14.3   84   346    7   MOLECULE: E3 UBIQUITIN-PROTEIN LIGASE MARCHF9;                       
4274:  o4sz-A  2.1 12.3   73  1031    4   MOLECULE: ZINC FINGER PROTEIN 445;                                   
4275:  c1ap-A  2.1 12.6   86   493   12   MOLECULE: SPERMATOGENESIS-DEFECTIVE PROTEIN 39 HOMOLOG;              
4276:  zvi6-A  2.1  4.6   94  1024    6   MOLECULE: GAMMA-TUBULIN COMPLEX COMPONENT 5;                         
4277:  bn0p-A  2.1  9.9  114   760    6   MOLECULE: H(+)/CL(-) EXCHANGE TRANSPORTER 4;                         
4278:  to4p-A  2.1  6.1   81   222   12   MOLECULE: CHARGED MULTIVESICULAR BODY PROTEIN 2A;                    
4279:  q8xl-A  2.1  6.8   75   423   15   MOLECULE: RIBOSOME BIOGENESIS PROTEIN WDR12;                         
4280:  dh2v-A  2.1 19.8   91  1297    7   MOLECULE: INSULIN RECEPTOR-RELATED PROTEIN;                          
4281:  let4-A  2.1 14.8  122  1400    6   MOLECULE: DYNEIN HEAVY CHAIN 9, AXONEMAL;                            
4282:  fkc6-A  2.1 11.4   70   441    1   MOLECULE: P2X PURINOCEPTOR 6;                                        
4283:  pu5z-A  2.1 12.6  133  1001    7   MOLECULE: SARCOPLASMIC/ENDOPLASMIC RETICULUM CALCIUM ATPASE          
4284:  xd9l-A  2.1  6.5   73  1400   10   MOLECULE: TENEURIN-1;                                                
4285:  yh1p-A  2.1  4.2   77   478    4   MOLECULE: POC1 CENTRIOLAR PROTEIN HOMOLOG B;                         
4286:  aij5-A  2.1  7.5   82   488    9   MOLECULE: STROMELYSIN-3;                                             
4287:  u4gi-A  2.1 32.5  132  1738   11   MOLECULE: SODIUM LEAK CHANNEL NON-SELECTIVE PROTEIN;                 
4288:  deh4-A  2.1  9.7   89  1512   11   MOLECULE: BIFUNCTIONAL GLUTAMATE/PROLINE--TRNA LIGASE;               
4289:  mm9h-A  2.1 14.0   80   593    5   MOLECULE: BARDET-BIEDL SYNDROME 1 PROTEIN;                           
4290:  iz4l-A  2.1 18.7   81  1400    6   MOLECULE: ATP-BINDING CASSETTE SUB-FAMILY A MEMBER 13;               
4291:  a7jm-A  2.1  4.8   90   815    6   MOLECULE: ECHINODERM MICROTUBULE-ASSOCIATED PROTEIN-LIKE 1;          
4292:  e0ev-A  2.1  9.2   85  1129    7   MOLECULE: WD REPEAT AND HMG-BOX DNA-BINDING PROTEIN 1;               
4293:  g9nn-A  2.1 24.0   96  1120    6   MOLECULE: ELONGATION FACTOR-LIKE GTPASE 1;                           
4294:  qup3-A  2.1  8.3   91   862   11   MOLECULE: DNA TOPOISOMERASE 3-BETA-1;                                
4295:  gya8-A  2.1 10.2   89   208    4   MOLECULE: SODIUM/POTASSIUM-TRANSPORTING ATPASE SUBUNIT               
4296:  pz9x-A  2.1 13.7   79  1012    6   MOLECULE: PHD FINGER PROTEIN 20;                                     
4297:  wpg7-A  2.1  7.1   79   464    1   MOLECULE: F-BOX/WD REPEAT-CONTAINING PROTEIN 12;                     
4298:  vd5e-A  2.1 14.3   73   191    7   MOLECULE: CALCIUM-ACTIVATED POTASSIUM CHANNEL SUBUNIT BETA-          
4299:  n5co-A  2.1  7.8   83   350    7   MOLECULE: SERINE-THREONINE KINASE RECEPTOR-ASSOCIATED PROTE          
4300:  w2zn-A  2.1  3.5   52   101   10   MOLECULE: PLATELET FACTOR 4;                                         
4301:  twc8-A  2.1 14.2   92   508   10   MOLECULE: PUTATIVE POTE ANKYRIN DOMAIN FAMILY MEMBER M;              
4302:  wmy6-A  2.1 13.7   86  1946   14   MOLECULE: MYOSIN-15;                                                 
4303:  y8mu-A  2.1 14.7   92   607   10   MOLECULE: MATRIX METALLOPROTEINASE-16;                               
4304:  zz7i-A  2.1  3.4   75   131    8   MOLECULE: MEDIATOR OF RNA POLYMERASE II TRANSCRIPTION SUBUN          
4305:  ek8n-A  2.1  6.3   64   320    5   MOLECULE: DUAL OXIDASE MATURATION FACTOR 2;                          
4306:  xe9o-A  2.1  9.3   93  1400    8   MOLECULE: ALSTROM SYNDROME PROTEIN 1;                                
4307:  rzo4-A  2.1 16.0  129   941    6   MOLECULE: ANKYRIN REPEAT AND MYND DOMAIN-CONTAINING PROTEIN          
4308:  t3xz-A  2.1 12.3   73   904    7   MOLECULE: DISKS LARGE HOMOLOG 1;                                     
4309:  buf4-A  2.1  6.0   82   387    7   MOLECULE: WD REPEAT-CONTAINING PROTEIN 89;                           
4310:  d7ne-A  2.1  6.3   93   402   10   MOLECULE: APOLIPOPROTEIN L3;                                         
4311:  urn3-A  2.1  4.3  111   425    9   MOLECULE: TERMINAL NUCLEOTIDYLTRANSFERASE 5B;                        
4312:  q5oc-A  2.1 28.3  113   809    9   MOLECULE: CAMP-SPECIFIC 3',5'-CYCLIC PHOSPHODIESTERASE 4D;           
4313:  zdy1-A  2.1  7.2   98   221    2   MOLECULE: NEDD4 FAMILY-INTERACTING PROTEIN 1;                        
4314:  wd5a-A  2.1  4.8  114   760    9   MOLECULE: PROLYL ENDOPEPTIDASE FAP;                                  
4315:  dyj8-A  2.1 11.2  104   358    9   MOLECULE: WD REPEAT-CONTAINING PROTEIN 53;                           
4316:  wu4k-A  2.1  8.7   80   619   15   MOLECULE: PROTEIN ATG16L2;                                           
4317:  o2gi-A  2.1 12.2  149   597    7   MOLECULE: CELL DIVISION CYCLE PROTEIN 23 HOMOLOG;                    
4318:  qc5k-A  2.1  4.4   90   898    7   MOLECULE: DIPEPTIDYL PEPTIDASE 8;                                    
4319:  y2lr-A  2.1  4.5  101  1761    7   MOLECULE: LYSINE-SPECIFIC DEMETHYLASE 3B;                            
4320:  wq6r-A  2.1 26.1   83  1400   14   MOLECULE: TESTIS-EXPRESSED PROTEIN 15;                               
4321:  ax2j-A  2.1  5.8   98   428    8   MOLECULE: SIALIDASE-3;                                               
4322:  msl2-A  2.1 13.1   97   782    5   MOLECULE: SEMAPHORIN-3G;                                             
4323:  i1qz-A  2.1  3.4   46    92    2   MOLECULE: C-C MOTIF CHEMOKINE 3;                                     
4324:  oh6b-A  2.1 10.9   76   178    9   MOLECULE: MEDIATOR OF RNA POLYMERASE II TRANSCRIPTION SUBUN          
4325:  c0dm-A  2.1 11.0  102   624    5   MOLECULE: POLYCYSTIC KIDNEY DISEASE 2-LIKE 2 PROTEIN;                
4326:  b8mb-A  2.1  5.5   86   499    3   MOLECULE: U4/U6 SMALL NUCLEAR RIBONUCLEOPROTEIN PRP31;               
4327:  nuq1-A  2.1  8.1   73  1400    7   MOLECULE: DYNEIN HEAVY CHAIN 17, AXONEMAL;                           
4328:  g7qh-A  2.1  9.3   91   903    3   MOLECULE: PROBABLE LEUCINE--TRNA LIGASE, MITOCHONDRIAL;              
4329:  d8za-A  2.1  7.9   63   585    6   MOLECULE: MAGUK P55 SUBFAMILY MEMBER 3;                              
4330:  bwt9-A  2.1  6.2   69   342   10   MOLECULE: METHYLOSOME PROTEIN 50;                                    
4331:  qa6z-A  2.1  5.2   71   780    7   MOLECULE: STRIATIN;                                                  
4332:  f4ro-A  2.1 11.3   98  1400    6   MOLECULE: VACUOLAR PROTEIN SORTING-ASSOCIATED PROTEIN 13C;           
4333:  qsp3-A  2.1 14.6   89   521    6   MOLECULE: PROACTIVATOR POLYPEPTIDE-LIKE 1;                           
4334:  odh2-A  2.1 10.6   82  1313    6   MOLECULE: INTER-ALPHA-TRYPSIN INHIBITOR HEAVY CHAIN H6;              
4335:  ir2x-A  2.1  5.4   77   904    8   MOLECULE: MICAL-LIKE PROTEIN 2;                                      
4336:  hts3-A  2.1  4.6   71   654    6   MOLECULE: WD REPEAT-CONTAINING PROTEIN 70;                           
4337:  kyk8-A  2.1 14.9   68   146    4   MOLECULE: MEDIATOR OF RNA POLYMERASE II TRANSCRIPTION SUBUN          
4338:  s4fn-A  2.1 12.0  102  1400    7   MOLECULE: TENEURIN-4;                                                
4339:  riz3-A  2.1  5.5   91  1311    3   MOLECULE: CYCLIN-G-ASSOCIATED KINASE;                                
4340:  cav4-A  2.1  7.7   82   559    6   MOLECULE: DNAJ HOMOLOG SUBFAMILY C MEMBER 11;                        
4341:  whf7-A  2.1 13.1   77   754   10   MOLECULE: RELAXIN RECEPTOR 2;                                        
4342:  akb6-A  2.1 14.9   88   949    7   MOLECULE: GENERAL TRANSCRIPTION FACTOR II-I REPEAT DOMAIN-C          
4343:  p8gw-A  2.1 11.5   96   328   10   MOLECULE: POU DOMAIN, CLASS 5, TRANSCRIPTION FACTOR 2;               
4344:  f2jg-A  2.1 18.3   91   189   10   MOLECULE: CANCER/TESTIS ANTIGEN FAMILY 45 MEMBER A7;                 
4345:  ask9-A  2.1 19.2   95  1159    5   MOLECULE: POTASSIUM VOLTAGE-GATED CHANNEL SUBFAMILY H MEMBE          
4346:  ccf6-A  2.1 11.0   64  1400    6   MOLECULE: MULTIPLE EPIDERMAL GROWTH FACTOR-LIKE DOMAINS PRO          
4347:  gbv6-A  2.1 38.3   90  2024    3   MOLECULE: PERICENTRIOLAR MATERIAL 1 PROTEIN;                         
4348:  od3i-A  2.1  6.3   85   132    9   MOLECULE: PUTATIVE UNCHARACTERIZED PROTEIN DKFZP434L187;             
4349:  sgy5-A  2.1  3.6   90   326    4   MOLECULE: TRANSMEMBRANE PROTEIN 255B;                                
4350:  olg8-A  2.1  9.1   92   609    5   MOLECULE: PROBABLE G-PROTEIN COUPLED RECEPTOR 153;                   
4351:  us6z-A  2.1 13.6   74   522   11   MOLECULE: F-BOX ONLY PROTEIN 7;                                      
4352:  f7nc-A  2.1 25.2   86  1227   10   MOLECULE: DYNEIN HEAVY CHAIN 2, AXONEMAL;                            
4353:  g2bg-A  2.1  6.6   96   699    7   MOLECULE: UV RADIATION RESISTANCE-ASSOCIATED GENE PROTEIN;           
4354:  x7jo-A  2.1  6.8  139   399    6   MOLECULE: ALL TRANS-POLYPRENYL-DIPHOSPHATE SYNTHASE PDSS2;           
4355:  yxx2-A  2.1  8.4   56   240   13   MOLECULE: INSULIN-LIKE GROWTH FACTOR-BINDING PROTEIN 3 RECE          
4356:  rlp6-A  2.1  6.7   91   204    9   MOLECULE: BCL-2-LIKE PROTEIN 10;                                     
4357:  dfp2-A  2.1 11.1   89  1066    7   MOLECULE: RIBOSOMAL PROTEIN S6 KINASE DELTA-1;                       
4358:  iw6o-A  2.1  8.8   89   453   12   MOLECULE: SERINE/THREONINE-PROTEIN PHOSPHATASE 2A 55 KDA RE          
4359:  vne6-A  2.1 15.3   92  1356   10   MOLECULE: TRANSMEMBRANE PROTEIN 94;                                  
4360:  jcq3-A  2.1 19.6   85   454    4   MOLECULE: B-CELL LYMPHOMA 3 PROTEIN;                                 
4361:  jop8-A  2.1  3.9   62   707   18   MOLECULE: F-BOX/WD REPEAT-CONTAINING PROTEIN 7;                      
4362:  vb0l-A  2.1  9.9   92  1233    5   MOLECULE: GLUTAMATE RECEPTOR IONOTROPIC, NMDA 2C;                    
4363:  hqu2-A  2.1 22.7   97   979   11   MOLECULE: SERINE/THREONINE-PROTEIN KINASE NEK9;                      
4364:  zd7p-A  2.1 12.4   96  1102    8   MOLECULE: WD REPEAT-CONTAINING PROTEIN 72;                           
4365:  u7yc-A  2.1 17.6   99   619   12   MOLECULE: KINESIN LIGHT CHAIN 4;                                     
4366:  l7vi-A  2.1 17.8   80   519    6   MOLECULE: IROQUOIS-CLASS HOMEODOMAIN PROTEIN IRX-4;                  
4367:  u3po-A  2.0  4.4   59   309    5   MOLECULE: DNAJ HOMOLOG SUBFAMILY B MEMBER 7;                         
4368:  ehy2-A  2.0  6.6  138   568    9   MOLECULE: NATURAL RESISTANCE-ASSOCIATED MACROPHAGE PROTEIN           
4369:  y2hm-A  2.0  7.8  109   632   11   MOLECULE: RAC GTPASE-ACTIVATING PROTEIN 1;                           
4370:  yk2p-A  2.0  4.6   98  1303    7   MOLECULE: POLYCYSTIN-1;                                              
4371:  w2zy-A  2.0 11.3   83   718    7   MOLECULE: UNCHARACTERIZED PROTEIN KIAA1841;                          
4372:  sn1s-A  2.0  5.5  120   543    6   MOLECULE: PROTEIN GPR108;                                            
4373:  ibe2-A  2.0 13.5  104  2548    9   MOLECULE: UNCONVENTIONAL MYOSIN-IXA;                                 
4374:  qb1k-A  2.0 11.1   78   345   13   MOLECULE: G-PROTEIN COUPLED RECEPTOR FAMILY C GROUP 5 MEMBE          
4375:  tgw6-A  2.0  4.3   84   666   14   MOLECULE: FRIZZLED-3;                                                
4376:  q8ga-A  2.0 11.2  109   509    5   MOLECULE: GROUP 3 SECRETORY PHOSPHOLIPASE A2;                        
4377:  yzm1-A  2.0  7.1   87   357    8   MOLECULE: VOMERONASAL TYPE-1 RECEPTOR 5;                             
4378:  w2eo-A  2.0 22.7  118   359    8   MOLECULE: PROSTAGLANDIN D2 RECEPTOR;                                 
4379:  o3ot-A  2.0 13.1   95  1400    5   MOLECULE: PIEZO-TYPE MECHANOSENSITIVE ION CHANNEL COMPONENT          
4380:  xj0d-A  2.0  2.8   47   193    2   MOLECULE: UNCHARACTERIZED PROTEIN C2ORF80;                           
4381:  pno0-A  2.0  3.5   71   452   10   MOLECULE: GAMMA-AMINOBUTYRIC ACID RECEPTOR SUBUNIT DELTA;            
4382:  nt8x-A  2.0  4.6   95   390    6   MOLECULE: PROSTAGLANDIN E2 RECEPTOR EP3 SUBTYPE;                     
4383:  kza5-A  2.0 18.1   93  1434    6   MOLECULE: NITRIC OXIDE SYNTHASE, BRAIN;                              
4384:  pyr6-A  2.0  5.0   93   699   10   MOLECULE: LUTROPIN-CHORIOGONADOTROPIC HORMONE RECEPTOR;              
4385:  fn8j-A  2.0  3.2   60  1316    7   MOLECULE: DYNEIN HEAVY CHAIN 11, AXONEMAL;                           
4386:  pr8j-A  2.0  8.9   93  1159    3   MOLECULE: RAD51-ASSOCIATED PROTEIN 2;                                
4387:  mp1e-A  2.0 14.6  118  1866    9   MOLECULE: PROTEIN NLRC5;                                             
4388:  ofg8-A  2.0 12.4  119  1100   10   MOLECULE: TRANSMEMBRANE CHANNEL-LIKE PROTEIN 3;                      
4389:  d3iq-A  2.0  3.1   68   457    9   MOLECULE: GLYCINE RECEPTOR SUBUNIT ALPHA-1;                          
4390:  dek9-A  2.0  6.2  109   266    8   MOLECULE: 15-HYDROXYPROSTAGLANDIN DEHYDROGENASE [NAD(+)];            
4391:  sx5v-A  2.0 15.0   76   641   11   MOLECULE: HEAT SHOCK 70 KDA PROTEIN 1-LIKE;                          
4392:  gx1w-A  2.0 13.4   87   838   11   MOLECULE: KINESIN-LIKE PROTEIN KIFC2;                                
4393:  b7hl-A  2.0  6.4   63   196    6   MOLECULE: PROTEIN TEX261;                                            
4394:  p7xz-A  2.0 20.6  108   752   10   MOLECULE: DOUBLE ZINC RIBBON AND ANKYRIN REPEAT-CONTAINING           
4395:  t6gh-A  2.0 13.4   90   318   10   MOLECULE: NADH-UBIQUINONE OXIDOREDUCTASE CHAIN 1;                    
4396:  uf7j-A  2.0 29.0  104  1047    4   MOLECULE: UNCHARACTERIZED PROTEIN C15ORF39;                          
4397:  ios1-A  2.0 12.7   73   189   11   MOLECULE: UNCHARACTERIZED PROTEIN C20ORF204;                         
4398:  q4cm-A  2.0 13.6   79   843    4   MOLECULE: AXIN-2;                                                    
4399:  xml8-A  2.0 13.9  129   451    8   MOLECULE: TUBULIN GAMMA-1 CHAIN;                                     
4400:  g7ib-A  2.0 13.6   80  1400    8   MOLECULE: E3 UBIQUITIN-PROTEIN LIGASE RNF213;                        
4401:  qat2-A  2.0  7.0   65   464    9   MOLECULE: CENTROSOMAL PROTEIN OF 55 KDA;                             
4402:  k1rh-A  2.0  8.8  116  1543   10   MOLECULE: ATP-BINDING CASSETTE SUB-FAMILY A MEMBER 10;               
4403:  n3yn-A  2.0  3.4   73   323    4   MOLECULE: ZINC TRANSPORTER 2;                                        
4404:  rht2-A  2.0 16.1   88  2325    9   MOLECULE: CENTRIOLIN;                                                
4405:  lr1e-A  2.0 12.7  109  2542    6   MOLECULE: ANKYRIN REPEAT AND KH DOMAIN-CONTAINING PROTEIN 1          
4406:  mu6q-A  2.0 16.7   96  1134    8   MOLECULE: VINCULIN;                                                  
4407:  vn0n-A  2.0  5.1   74   350    9   MOLECULE: PROTON-ACTIVATED CHLORIDE CHANNEL;                         
4408:  w6hz-A  2.0  7.9  110  1210    8   MOLECULE: AF4/FMR2 FAMILY MEMBER 1;                                  
4409:  tq8q-A  2.0  3.8   45   112   18   MOLECULE: PUTATIVE UNCHARACTERIZED PROTEIN ENCODED BY LINC0          
4410:  k6xy-A  2.0  4.7   73   390    8   MOLECULE: CENTROSOMAL PROTEIN OF 44 KDA;                             
4411:  szv6-A  2.0 13.8   78   531    8   MOLECULE: STEROL 26-HYDROXYLASE, MITOCHONDRIAL;                      
4412:  q5ba-A  2.0 13.4  118  1012    2   MOLECULE: KLOTHO;                                                    
4413:  izy6-A  2.0  6.7  111   405    6   MOLECULE: SOLUTE CARRIER FAMILY 35 MEMBER E2B;                       
4414:  rb1n-A  2.0 16.3   90  1400    6   MOLECULE: FIBROUS SHEATH-INTERACTING PROTEIN 2;                      
4415:  rgm9-A  2.0  5.4  100   476    7   MOLECULE: NADPH OXIDASE ACTIVATOR 1;                                 
4416:  ux1m-A  2.0  5.7   85   423    8   MOLECULE: GROWTH HORMONE-RELEASING HORMONE RECEPTOR;                 
4417:  e9ia-A  2.0  3.4   78   270    9   MOLECULE: GAP JUNCTION BETA-3 PROTEIN;                               
4418:  rsu7-A  2.0 10.8  108   702    8   MOLECULE: MESOTHELIN-LIKE PROTEIN;                                   
4419:  s4mi-A  2.0  6.5  118   460    8   MOLECULE: MUSCARINIC ACETYLCHOLINE RECEPTOR M1;                      
4420:  pr2a-A  2.0 19.4   80  1400   14   MOLECULE: CHROMODOMAIN-HELICASE-DNA-BINDING PROTEIN 9;               
4421:  rj4w-A  2.0 11.5   59   568    3   MOLECULE: PROBABLE INACTIVE 1-AMINOCYCLOPROPANE-1-CARBOXYLA          
4422:  n4xb-A  2.0 12.0  124  1400    6   MOLECULE: ATP-BINDING CASSETTE SUB-FAMILY A MEMBER 13;               
4423:  do4z-A  2.0  8.8  100   245    7   MOLECULE: TRANSMEMBRANE PROTEIN 269;                                 
4424:  rtg8-A  2.0  6.8  130   374    8   MOLECULE: TRANSLOCATING CHAIN-ASSOCIATED MEMBRANE PROTEIN 1          
4425:  q0xf-A  2.0 20.8  112  1227    7   MOLECULE: DMX-LIKE PROTEIN 1;                                        
4426:  jsy1-A  2.0  3.3   53   615    8   MOLECULE: ANKYRIN REPEAT AND LEM DOMAIN-CONTAINING PROTEIN           
4427:  w3hm-A  2.0  7.4  138   483    9   MOLECULE: 6-PHOSPHOGLUCONATE DEHYDROGENASE, DECARBOXYLATING          
4428:  e0hb-A  2.0 10.1  103   148    5   MOLECULE: RECEPTOR ACTIVITY-MODIFYING PROTEIN 3;                     
4429:  z3ve-A  2.0 13.8   76   696    9   MOLECULE: PWWP DOMAIN-CONTAINING DNA REPAIR FACTOR 3B;               
4430:  zc3e-A  2.0  3.9   53    94    8   MOLECULE: C-C MOTIF CHEMOKINE 26;                                    
4431:  jc3s-A  2.0 26.7  155  1230    6   MOLECULE: DNA-DIRECTED RNA POLYMERASE, MITOCHONDRIAL;                
4432:  qqa9-A  2.0 15.7   80   416    8   MOLECULE: SERINE/THREONINE-PROTEIN KINASE 26;                        
4433:  u1eq-A  2.0  5.2   66   175   11   MOLECULE: EPIDIDYMAL-SPECIFIC LIPOCALIN-8;                           
4434:  d4ne-A  2.0  7.4   92  1039    8   MOLECULE: INTEGRIN ALPHA-IIB;                                        
4435:  pf3t-A  2.0  8.4   82   906    4   MOLECULE: E3 UBIQUITIN-PROTEIN LIGASE CBL;                           
4436:  nis0-A  2.0  8.7  100   805    8   MOLECULE: TRANSMEMBRANE CHANNEL-LIKE PROTEIN 6;                      
4437:  sub1-A  2.0 14.6   90   697    9   MOLECULE: WD REPEAT-CONTAINING PROTEIN 49;                           
4438:  tzw5-A  2.0  4.2   80   670   10   MOLECULE: ZINC FINGER PROTEIN 233;                                   
4439:  x0kp-A  2.0  3.4   58   536    9   MOLECULE: LYSOSOMAL ACID GLUCOSYLCERAMIDASE;                         
4440:  c1ka-A  2.0  7.0   88   434    5   MOLECULE: ANGIO-ASSOCIATED MIGRATORY CELL PROTEIN;                   
4441:  gw9s-A  2.0  4.8   61  1124    7   MOLECULE: SODIUM/HYDROGEN EXCHANGER 11;                              
4442:  z0kn-A  2.0  9.8   95  1400    8   MOLECULE: ALSTROM SYNDROME PROTEIN 1;                                
4443:  ndh0-A  2.0  3.8   50   104    6   MOLECULE: PLATELET FACTOR 4 VARIANT;                                 
4444:  w9fp-A  2.0  3.6   70   238   10   MOLECULE: CD63 ANTIGEN;                                              
4445:  vd7f-A  2.0  6.2   69   365   13   MOLECULE: 5-HYDROXYTRYPTAMINE RECEPTOR 1E;                           
4446:  rp7w-A  2.0 30.6  122   491    7   MOLECULE: POTASSIUM VOLTAGE-GATED CHANNEL SUBFAMILY S MEMBE          
4447:  d2hk-A  2.0  8.2   96   494    9   MOLECULE: POTASSIUM VOLTAGE-GATED CHANNEL SUBFAMILY F MEMBE          
4448:  uim1-A  2.0  4.2   74   270    5   MOLECULE: TETRASPANIN-17;                                            
4449:  rj8b-A  2.0 17.3  115  1076    8   MOLECULE: SERINE/THREONINE-PROTEIN PHOSPHATASE 6 REGULATORY          
4450:  m9ef-A  2.0  6.3   87   316    6   MOLECULE: SORTING NEXIN-20;                                          
4451:  v1mp-A  2.0 14.3   92   382   11   MOLECULE: PUTATIVE PRAME FAMILY MEMBER 26;                           
4452:  yx8l-A  2.0  6.6  132   776    6   MOLECULE: GLUTAMINE-RICH PROTEIN 1;                                  
4453:  g9jg-A  2.0  4.9   78   367    9   MOLECULE: WD REPEAT-CONTAINING PROTEIN 31;                           
4454:  flv7-A  2.0 12.5   88   313    8   MOLECULE: ANKYRIN REPEAT FAMILY A PROTEIN 2;                         
4455:  i1wq-A  2.0  8.5  119   573    8   MOLECULE: SOLUTE CARRIER FAMILY 41 MEMBER 2;                         
4456:  n5vk-A  2.0  9.4   72   115    8   MOLECULE: TRANSMEMBRANE PROTEIN 218;                                 
4457:  jiy0-A  2.0 10.6   92  1224    9   MOLECULE: WD REPEAT-CONTAINING PROTEIN 11;                           
4458:  qax4-A  2.0  3.2   52   217    4   MOLECULE: GROWTH FACTOR RECEPTOR-BOUND PROTEIN 2;                    
4459:  arj4-A  2.0  7.7   60   540    3   MOLECULE: MAGUK P55 SUBFAMILY MEMBER 6;                              
4460:  go6j-A  2.0  8.1  109   598    9   MOLECULE: NUCLEAR RECEPTOR SUBFAMILY 4 GROUP A MEMBER 1;             
4461:  x9zy-A  2.0  4.8   80  1400   10   MOLECULE: ANKYRIN-2;                                                 
4462:  ea4t-A  2.0  3.8   46  2070    0   MOLECULE: MULTIPLE PDZ DOMAIN PROTEIN;                               
4463:  x4cw-A  2.0 11.1   91  1400    7   MOLECULE: TENEURIN-4;                                                
4464:  z3dv-A  2.0  4.1   56   798   11   MOLECULE: CATION CHANNEL SPERM-ASSOCIATED PROTEIN SUBUNIT D          
4465:  ar8c-A  2.0  9.8   89   391    6   MOLECULE: TERMINAL NUCLEOTIDYLTRANSFERASE 5C;                        
4466:  m4fg-A  2.0  5.8   74   602    8   MOLECULE: ZINC FINGER MYND DOMAIN-CONTAINING PROTEIN 11;             
4467:  oxo9-A  2.0  5.2  122   451    6   MOLECULE: TUBULIN ALPHA-1A CHAIN;                                    
4468:  frb2-A  2.0  8.6   80   598    5   MOLECULE: F-BOX/WD REPEAT-CONTAINING PROTEIN 8;                      
4469:  ceh7-A  2.0 16.6  103   478   11   MOLECULE: ANKYRIN REPEAT AND BTB/POZ DOMAIN-CONTAINING PROT          
4470:  kk5j-A  2.0  7.0   95   445    5   MOLECULE: STAR-RELATED LIPID TRANSFER PROTEIN 3;                     
4471:  pg4y-A  2.0  3.4   52    92    6   MOLECULE: C-C MOTIF CHEMOKINE 4;                                     
4472:  j6xo-A  2.0  4.9   95   153    8   MOLECULE: MAL-LIKE PROTEIN;                                          
4473:  ywm5-A  2.0  6.2   95   225    9   MOLECULE: MOB-LIKE PROTEIN PHOCEIN;                                  
4474:  ue2n-A  2.0  5.0   80   542    4   MOLECULE: F-BOX/WD REPEAT-CONTAINING PROTEIN 11;                     
4475:  zx8p-A  2.0 15.7  114  1148    3   MOLECULE: REPLICATION FACTOR C SUBUNIT 1;                            
4476:  gai1-A  2.0 15.6   87   911    6   MOLECULE: POTASSIUM VOLTAGE-GATED CHANNEL SUBFAMILY B MEMBE          
4477:  x5hr-A  2.0 13.6   74  1400    8   MOLECULE: DYNEIN HEAVY CHAIN 11, AXONEMAL;                           
4478:  oj4h-A  2.0 10.2   87   572   10   MOLECULE: TRANSDUCIN-LIKE ENHANCER PROTEIN 6;                        
4479:  doa6-A  2.0 13.5   88   973    7   MOLECULE: PEPTIDYL-GLYCINE ALPHA-AMIDATING MONOOXYGENASE;            
4480:  kii9-A  2.0  7.4   84   208   10   MOLECULE: INTERFERON EPSILON;                                        
4481:  q3lr-A  2.0  9.7   93   794   11   MOLECULE: EVI5-LIKE PROTEIN;                                         
4482:  i3vg-A  2.0  7.3   83   792    5   MOLECULE: ZINC FINGER PROTEIN 606;                                   
4483:  zdd0-A  2.0 12.2   88   674    6   MOLECULE: REGULATOR OF G-PROTEIN SIGNALING 9;                        
4484:  fqg3-A  2.0  7.3  119   266    5   MOLECULE: DNA DAMAGE-REGULATED AUTOPHAGY MODULATOR PROTEIN           
4485:  ubk3-A  2.0  8.6   96   396    2   MOLECULE: UDP-GALACTOSE TRANSLOCATOR;                                
4486:  dzk4-A  2.0  5.6   71   390    4   MOLECULE: TUMOR SUSCEPTIBILITY GENE 101 PROTEIN;                     
4487:  lju8-A  2.0  6.3   87   380    8   MOLECULE: CYTOPLASMIC PROTEIN NCK2;                                  
4488:  qzq1-A  2.0  3.6   61    85    7   MOLECULE: COMM DOMAIN-CONTAINING PROTEIN 6;                          
4489:  p8vy-A  2.0 15.1   72   492    3   MOLECULE: RNA-BINDING PROTEIN NOVA-2;                                
4490:  ug2m-A  2.0  6.5  122   450    7   MOLECULE: TUBULIN ALPHA-3E CHAIN;                                    
4491:  dht3-A  2.0 14.9  101  1883    4   MOLECULE: ZINC FINGER PROTEIN 106;                                   
4492:  l3ly-A  2.0 11.8   83   631   12   MOLECULE: SPERM-ASSOCIATED ANTIGEN 16 PROTEIN;                       
4493:  iyw4-A  2.0 13.8   74  1400   15   MOLECULE: TENEURIN-2;                                                
```
