## Supplementary Data 2 for "Mining folded proteomes in the era of accurate structure prediction": Q8IYJ2.txt

```
# Job: human_uncharacterised_proteome
# Query: Q8IYJ2
# No:  Chain   Z    rmsd lali nres  %id PDB  Description
   1:  lpm6-A 13.9  0.6  305   551   99   MOLECULE: UNCHARACTERIZED PROTEIN C10ORF67, MITOCHONDRIAL;           
   2:  s4at-A  7.7 39.7  155   431   11   MOLECULE: BECLIN-2;                                                  
   3:  dp3j-A  7.5  4.5   97   111    5   MOLECULE: PUTATIVE TRANSMEMBRANE PROTEIN CXORF1;                     
   4:  f1cq-A  7.5 17.7  102   416   10   MOLECULE: TNF RECEPTOR-ASSOCIATED FACTOR 1;                          
   5:  htw4-A  7.5 42.3  168  1333    9   MOLECULE: LAMININ SUBUNIT ALPHA-3;                                   
   6:  qk2h-A  7.5  5.8  102   501   12   MOLECULE: TNF RECEPTOR-ASSOCIATED FACTOR 2;                          
   7:  hqq7-A  7.5 25.2  117   584    8   MOLECULE: POTE ANKYRIN DOMAIN FAMILY MEMBER D;                       
   8:  onn9-A  7.5 27.4  126  1667    4   MOLECULE: ANDROGLOBIN;                                               
   9:  jm8j-A  7.5  7.1  129   316    5   MOLECULE: C-TYPE LECTIN DOMAIN FAMILY 10 MEMBER A;                   
  10:  fl1s-A  7.4  2.5   89   581   11   MOLECULE: POTE ANKYRIN DOMAIN FAMILY MEMBER B3;                      
  11:  u9rq-A  7.4 29.1  117  1334    5   MOLECULE: NCK-ASSOCIATED PROTEIN 5-LIKE;                             
  12:  nw5a-A  7.4 11.1  144   810   10   MOLECULE: JANUS KINASE AND MICROTUBULE-INTERACTING PROTEIN           
  13:  mgj9-A  7.4  9.8  132   372    6   MOLECULE: ZINC FINGER PROTEIN 830;                                   
  14:  tcp0-A  7.4 15.6  153   476    7   MOLECULE: RAB-3A-INTERACTING PROTEIN;                                
  15:  lp8d-A  7.3 12.3  120   576    8   MOLECULE: TOX HIGH MOBILITY GROUP BOX FAMILY MEMBER 3;               
  16:  c5hb-A  7.3 12.4  149   430   12   MOLECULE: PUTATIVE GOLGIN SUBFAMILY A MEMBER 8F/8G;                  
  17:  ta3r-A  7.3 23.6  132   402    2   MOLECULE: OLFACTOMEDIN-LIKE PROTEIN 1;                               
  18:  u2su-A  7.3  6.0   95   107    6   MOLECULE: IQ DOMAIN-CONTAINING PROTEIN F6;                           
  19:  x8tz-A  7.3 15.7  115   356    4   MOLECULE: STOMATIN-LIKE PROTEIN 2, MITOCHONDRIAL;                    
  20:  qix0-A  7.3 13.8  160   430   11   MOLECULE: PUTATIVE GOLGIN SUBFAMILY A MEMBER 8D;                     
  21:  a3sm-A  7.3 36.7  136   278    9   MOLECULE: HAUS AUGMIN-LIKE COMPLEX SUBUNIT 1;                        
  22:  qc4l-A  7.3 40.9  126  1341    7   MOLECULE: APOPTOTIC CHROMATIN CONDENSATION INDUCER IN THE N          
  23:  kbw4-A  7.3  7.8  112   278    4   MOLECULE: TROPONIN T, SLOW SKELETAL MUSCLE;                          
  24:  b5ud-A  7.3 19.9  114   328   10   MOLECULE: COILED-COIL DOMAIN-CONTAINING PROTEIN 54;                  
  25:  l3ai-A  7.2 25.8  144  1590    6   MOLECULE: PROBABLE GLOBAL TRANSCRIPTION ACTIVATOR SNF2L2;            
  26:  wz7j-A  7.2 25.1  144   773    9   MOLECULE: CIRCADIAN CLOCK PROTEIN PASD1;                             
  27:  eg3c-A  7.2  5.6   89   100    9   MOLECULE: VESICLE-ASSOCIATED MEMBRANE PROTEIN 3;                     
  28:  k9nm-A  7.2 19.1   94   180    4   MOLECULE: STATHMIN-3;                                                
  29:  z7mo-A  7.2 30.7  141   483    9   MOLECULE: SEPTIN-8;                                                  
  30:  wgx9-A  7.2 33.7  126  1075    5   MOLECULE: POTE ANKYRIN DOMAIN FAMILY MEMBER I;                       
  31:  w4vz-A  7.2  9.9  110   158    9   MOLECULE: PUTATIVE CTAGE FAMILY MEMBER 3;                            
  32:  pl9h-A  7.2 24.7  121   211    8   MOLECULE: BREAST CARCINOMA-AMPLIFIED SEQUENCE 4;                     
  33:  is0k-A  7.2 19.6  116  1400    8   MOLECULE: LAMININ SUBUNIT ALPHA-1;                                   
  34:  ebh5-A  7.2 13.6  120   531   11   MOLECULE: PHD FINGER PROTEIN 21B;                                    
  35:  d7uv-A  7.2  8.6  108   448    5   MOLECULE: PROTEIN CHIBBY HOMOLOG 2;                                  
  36:  yh1r-A  7.2 19.4  132   523    8   MOLECULE: PARASPECKLE COMPONENT 1;                                   
  37:  ekk7-A  7.2 10.9  121  1575    4   MOLECULE: LAMININ SUBUNIT GAMMA-3;                                   
  38:  oa4h-A  7.2 15.0  182   298   10   MOLECULE: TROPONIN T, CARDIAC MUSCLE;                                
  39:  i7kv-A  7.1 53.0  154  1217    9   MOLECULE: GENETIC SUPPRESSOR ELEMENT 1;                              
  40:  e6kb-A  7.1  3.1   92   275    8   MOLECULE: MYB/SANT-LIKE DNA-BINDING DOMAIN-CONTAINING PROTE          
  41:  at6o-A  7.1 34.2  184  1307    8   MOLECULE: A-KINASE ANCHOR PROTEIN 9;                                 
  42:  fd7r-A  7.1 34.8  139   622    6   MOLECULE: TRANSCRIPTION FACTOR SOX-13;                               
  43:  bg0s-A  7.1 35.0  159   377    9   MOLECULE: PEROXISOMAL MEMBRANE PROTEIN PEX14;                        
  44:  hzv6-A  7.1 26.5  159   278    8   MOLECULE: COILED-COIL DOMAIN-CONTAINING PROTEIN 121;                 
  45:  hq1b-A  7.1 10.7  148  1330   11   MOLECULE: NEPHROCYSTIN-3;                                            
  46:  km4n-A  7.1 37.2  158  1901    6   MOLECULE: A-KINASE ANCHOR PROTEIN 11;                                
  47:  byi7-A  7.1 57.5  122  1400    9   MOLECULE: PROTEIN PRRC2C;                                            
  48:  qx3p-A  7.1  2.5   89   101    9   MOLECULE: UNCHARACTERIZED PROTEIN C1ORF189;                          
  49:  ri5s-A  7.1 45.0  203   621    8   MOLECULE: CEP295 N-TERMINAL-LIKE PROTEIN;                            
  50:  hc4p-A  7.1 22.0  154   495    6   MOLECULE: ZINC FINGER PROTEIN 212;                                   
  51:  ea9o-A  7.0 32.9  110  1075    8   MOLECULE: POTE ANKYRIN DOMAIN FAMILY MEMBER E;                       
  52:  re4o-A  7.0 27.1  141  1400   12   MOLECULE: PROTEIN BASSOON;                                           
  53:  f7sy-A  7.0 22.0  117   982   15   MOLECULE: PROTEIN PHOSPHATASE 1 REGULATORY SUBUNIT 12B;              
  54:  f3bw-A  7.0  7.6  103   217    3   MOLECULE: BIOGENESIS OF LYSOSOME-RELATED ORGANELLES COMPLEX          
  55:  wtp1-A  7.0 42.6  167  1400    8   MOLECULE: A-KINASE ANCHOR PROTEIN 9;                                 
  56:  hj5f-A  7.0 29.7  101   316    5   MOLECULE: SMALL KINETOCHORE-ASSOCIATED PROTEIN;                      
  57:  ao7q-A  7.0 29.7  131   410    5   MOLECULE: TESTIS-SPECIFIC PROTEIN TEX28;                             
  58:  zi2z-A  7.0 32.2  160   684   11   MOLECULE: SKI-LIKE PROTEIN;                                          
  59:  uz2x-A  7.0 23.3  182   514    8   MOLECULE: CILIA- AND FLAGELLA-ASSOCIATED PROTEIN 53;                 
  60:  ek8x-A  7.0 35.6  169   829   11   MOLECULE: COLORECTAL MUTANT CANCER PROTEIN;                          
  61:  kw2p-A  7.0  4.5   97   226    6   MOLECULE: V-TYPE PROTON ATPASE SUBUNIT E 1;                          
  62:  ed6m-A  7.0 44.1   97   334   11   MOLECULE: BUTYROPHILIN SUBFAMILY 3 MEMBER A2;                        
  63:  pwl8-A  7.0 38.7  119  1400    7   MOLECULE: STAR-RELATED LIPID TRANSFER PROTEIN 9;                     
  64:  eqa5-A  7.0 23.1  164   634   12   MOLECULE: ATPASE FAMILY AAA DOMAIN-CONTAINING PROTEIN 3A;            
  65:  ivu7-A  7.0 23.4  128  2365    8   MOLECULE: TRIO AND F-ACTIN-BINDING PROTEIN;                          
  66:  gu9i-A  7.0 36.9  164   632    7   MOLECULE: GOLGIN SUBFAMILY A MEMBER 8H;                              
  67:  azl3-A  7.0 30.0  115   148    5   MOLECULE: IQ DOMAIN-CONTAINING PROTEIN F5;                           
  68:  m0gz-A  7.0 11.7  104   212   13   MOLECULE: GOLGI SNAP RECEPTOR COMPLEX MEMBER 2;                      
  69:  wmy6-A  7.0 35.8  162  1946    6   MOLECULE: MYOSIN-15;                                                 
  70:  i9bb-A  6.9 44.0  157   571    6   MOLECULE: E3 UBIQUITIN-PROTEIN LIGASE RNF168;                        
  71:  liq9-A  6.9 17.2  151   844   11   MOLECULE: RHO GUANINE NUCLEOTIDE EXCHANGE FACTOR 33;                 
  72:  gmf6-A  6.9 17.9  134   338    8   MOLECULE: TRANSCRIPTION FACTOR AP-4;                                 
  73:  nf4d-A  6.9 18.9  121   461    8   MOLECULE: SMOOTHELIN-LIKE PROTEIN 2;                                 
  74:  qp6f-A  6.9  3.9   98   149    7   MOLECULE: STATHMIN;                                                  
  75:  ybf4-A  6.9 52.8  138  1400   11   MOLECULE: FIBROUS SHEATH-INTERACTING PROTEIN 2;                      
  76:  sgx0-A  6.9  2.7   80    81    6   MOLECULE: PROTEIN PET117 HOMOLOG, MITOCHONDRIAL;                     
  77:  n2cq-A  6.9 19.2   92   100    5   MOLECULE: VESICLE-ASSOCIATED MEMBRANE PROTEIN 8;                     
  78:  oiz4-A  6.9 18.0   85   351    8   MOLECULE: CYCLIC AMP-DEPENDENT TRANSCRIPTION FACTOR ATF-4;           
  79:  sno5-A  6.9 18.8  156  1084    6   MOLECULE: ANGIOMOTIN;                                                
  80:  i5ee-A  6.9 19.9  104   247    9   MOLECULE: CENTROMERE PROTEIN H;                                      
  81:  qr4a-A  6.9 24.5  150   727    6   MOLECULE: ANKYRIN REPEAT DOMAIN-CONTAINING PROTEIN 6;                
  82:  ng1m-A  6.9  2.8   79    79    6   MOLECULE: PUTATIVE UNCHARACTERIZED PROTEIN LOC645739;                
  83:  auk0-A  6.9 22.9  167  1034   10   MOLECULE: SAFB-LIKE TRANSCRIPTION MODULATOR;                         
  84:  rn0k-A  6.9 13.3  137   297    6   MOLECULE: COILED-COIL DOMAIN-CONTAINING PROTEIN 159;                 
  85:  r9co-A  6.9 21.0  155  1602    8   MOLECULE: CALMODULIN-REGULATED SPECTRIN-ASSOCIATED PROTEIN           
  86:  ld1p-A  6.9 20.8  127  1400    6   MOLECULE: HISTONE-LYSINE N-METHYLTRANSFERASE 2D;                     
  87:  sz3z-A  6.8 20.8  130  1400    5   MOLECULE: LAMININ SUBUNIT ALPHA-2;                                   
  88:  zoj3-A  6.8 32.1  156   828    5   MOLECULE: TRANSCRIPTION FACTOR SOX-6;                                
  89:  ddx4-A  6.8 31.5  112   429   12   MOLECULE: SEPTIN-11;                                                 
  90:  z6kt-A  6.8 53.7  165   844    7   MOLECULE: JANUS KINASE AND MICROTUBULE-INTERACTING PROTEIN           
  91:  tox3-A  6.8 39.4  105   437    9   MOLECULE: SEPTIN-7;                                                  
  92:  h6ek-A  6.8 49.4  113  1084    4   MOLECULE: HISTONE DEACETYLASE 4;                                     
  93:  rwm4-A  6.8 63.2  167   442   10   MOLECULE: MIRROR-IMAGE POLYDACTYLY GENE 1 PROTEIN;                   
  94:  im6b-A  6.8 16.2  174   698    7   MOLECULE: NUCLEOPORIN GLE1;                                          
  95:  ld3c-A  6.8 38.6  150   676    7   MOLECULE: INTRAFLAGELLAR TRANSPORT PROTEIN 81 HOMOLOG;               
  96:  cm0o-A  6.8 32.4  126   876    6   MOLECULE: MAP7 DOMAIN-CONTAINING PROTEIN 3;                          
  97:  t6mv-A  6.8 11.8  149   864    9   MOLECULE: EPIDERMAL GROWTH FACTOR RECEPTOR SUBSTRATE 15-LIK          
  98:  b7wl-A  6.8 22.4  122   548   11   MOLECULE: ALPHA-1,3-MANNOSYL-GLYCOPROTEIN 4-BETA-N-                  
  99:  h0zy-A  6.8 18.8  151   823   11   MOLECULE: ANKYRIN REPEAT DOMAIN-CONTAINING PROTEIN 20B;              
 100:  qx4w-A  6.8  1.6   80    80   11   MOLECULE: ATAXIN-8;                                                  
 101:  n4oi-A  6.8 36.7  136   691    7   MOLECULE: TRAF3-INTERACTING PROTEIN 1;                               
 102:  ln9c-A  6.8 17.6  137  1400    8   MOLECULE: PERICENTRIN;                                               
 103:  iq9p-A  6.8 27.5  136   339   11   MOLECULE: ERLIN-2;                                                   
 104:  nbu7-A  6.8 26.4  134  1270    8   MOLECULE: ACTIVATING TRANSCRIPTION FACTOR 7-INTERACTING PRO          
 105:  hb6v-A  6.8 21.6  135  1400   10   MOLECULE: E1A-BINDING PROTEIN P400;                                  
 106:  o7az-A  6.8 15.6  153   644    5   MOLECULE: ZINC FINGER PROTEIN 746;                                   
 107:  h6xx-A  6.8 37.6  148   318    7   MOLECULE: EPITHELIAL-STROMAL INTERACTION PROTEIN 1;                  
 108:  vw6c-A  6.8 27.1  125   204    7   MOLECULE: THO COMPLEX SUBUNIT 7 HOMOLOG;                             
 109:  svw0-A  6.8 35.8  168   611   10   MOLECULE: CILIA- AND FLAGELLA-ASSOCIATED PROTEIN 100;                
 110:  byd1-A  6.8 17.8  171   269    9   MOLECULE: TROPONIN T, FAST SKELETAL MUSCLE;                          
 111:  tn4c-A  6.7 24.7  146   351   11   MOLECULE: SYNAPTONEMAL COMPLEX CENTRAL ELEMENT PROTEIN 1;            
 112:  aev5-A  6.7 22.3   96   357    3   MOLECULE: BLOC-1-RELATED COMPLEX SUBUNIT 6;                          
 113:  jws6-A  6.7 19.6  149  1400    6   MOLECULE: NEUROBEACHIN;                                              
 114:  n0tq-A  6.7  3.7   95   189    6   MOLECULE: STATHMIN-4;                                                
 115:  gi9e-A  6.7 16.3  102   264    8   MOLECULE: COP9 SIGNALOSOME COMPLEX SUBUNIT 7B;                       
 116:  zdr4-A  6.7 16.1  139  2601    9   MOLECULE: CENTROSOMAL PROTEIN OF 295 KDA;                            
 117:  d0zt-A  6.7 20.1  159   325   14   MOLECULE: TNFAIP3-INTERACTING PROTEIN 3;                             
 118:  nbq5-A  6.7 22.9  142   476    9   MOLECULE: REGULATOR OF NONSENSE TRANSCRIPTS 3A;                      
 119:  jx0n-A  6.7 14.9  131   343    6   MOLECULE: SINGLE-PASS MEMBRANE AND COILED-COIL DOMAIN-CONTA          
 120:  hj6l-A  6.7 11.5  140   758    8   MOLECULE: DACHSHUND HOMOLOG 1;                                       
 121:  gn9x-A  6.7 30.7  160  1053   11   MOLECULE: EMILIN-2;                                                  
 122:  tz3o-A  6.7  9.0   84    88    6   MOLECULE: SYNAPTONEMAL COMPLEX CENTRAL ELEMENT PROTEIN 3;            
 123:  lmi5-A  6.7 16.5  154  1400   10   MOLECULE: PROTEIN BASSOON;                                           
 124:  lq5p-A  6.7  3.7  105   111    6   MOLECULE: PUTATIVE CILIARY ROOTLET COILED-COIL PROTEIN-LIKE          
 125:  en2j-A  6.7 22.7  153   709    8   MOLECULE: TRANSMEMBRANE AND COILED-COIL DOMAINS PROTEIN 2;           
 126:  cn4g-A  6.7 20.5  100   181    5   MOLECULE: CYCLIC AMP-DEPENDENT TRANSCRIPTION FACTOR ATF-3;           
 127:  yxa7-A  6.7 30.5  130   268   13   MOLECULE: CENTROMERE PROTEIN Q;                                      
 128:  r6wz-A  6.7 25.8  134   657   10   MOLECULE: CONSERVED OLIGOMERIC GOLGI COMPLEX SUBUNIT 6;              
 129:  yqr5-A  6.7 33.3  199  1877   10   MOLECULE: NEURON NAVIGATOR 1;                                        
 130:  hyo2-A  6.7 26.2  172   578   10   MOLECULE: GRAM DOMAIN-CONTAINING PROTEIN 4;                          
 131:  yej5-A  6.7 52.6  190   728    9   MOLECULE: PROTEIN HOOK HOMOLOG 1;                                    
 132:  ksq4-A  6.7 39.7  149   363   11   MOLECULE: HAUS AUGMIN-LIKE COMPLEX SUBUNIT 4;                        
 133:  m4pn-A  6.6 27.4  134   707    5   MOLECULE: SPLICING FACTOR, PROLINE- AND GLUTAMINE-RICH;              
 134:  wj3s-A  6.6 16.8  134   346    4   MOLECULE: ANGIOPOIETIN-RELATED PROTEIN 7;                            
 135:  yg2v-A  6.6  2.3   84   108    8   MOLECULE: SOMATOLIBERIN;                                             
 136:  agr9-A  6.6 32.9  106   116    6   MOLECULE: VESICLE-ASSOCIATED MEMBRANE PROTEIN 5;                     
 137:  lw5q-A  6.6 17.9  170   559    8   MOLECULE: NON-HOMOLOGOUS END JOINING FACTOR IFFO1;                   
 138:  whm9-A  6.6 33.8  161   517    5   MOLECULE: INTERMEDIATE FILAMENT FAMILY ORPHAN 2;                     
 139:  fd7z-A  6.6 22.1  167  1400   13   MOLECULE: MICROTUBULE-ASSOCIATED PROTEIN 1A;                         
 140:  aqh9-A  6.6 35.8  137  1272    9   MOLECULE: PROTEIN DIAPHANOUS HOMOLOG 1;                              
 141:  w6ln-A  6.6 21.9  152  1400   13   MOLECULE: MICROTUBULE-ASSOCIATED PROTEIN 1A;                         
 142:  ok5p-A  6.6 21.8  147  1400    9   MOLECULE: LYSOSOMAL-TRAFFICKING REGULATOR;                           
 143:  kuk1-A  6.6  6.7  214  2054   12   MOLECULE: UNCONVENTIONAL MYOSIN-XVIIIA;                              
 144:  qdy4-A  6.6 42.4  136  1533    5   MOLECULE: PROTEIN TALPID3;                                           
 145:  p2us-A  6.6 30.6  202  1336   10   MOLECULE: PERICENTRIN;                                               
 146:  gau2-A  6.6 18.0  112  1265    7   MOLECULE: SHUGOSHIN 2;                                               
 147:  mj2v-A  6.6 22.5  154   420    9   MOLECULE: DYNEIN ASSEMBLY FACTOR 4, AXONEMAL;                        
 148:  vd1a-A  6.6 17.2  115   186   11   MOLECULE: DYNACTIN SUBUNIT 3;                                        
 149:  k0lt-A  6.6 10.2  114  1186   12   MOLECULE: MYELIN TRANSCRIPTION FACTOR 1-LIKE PROTEIN;                
 150:  zrv1-A  6.6  7.7  110   603   11   MOLECULE: GOLGIN SUBFAMILY A MEMBER 8B;                              
 151:  x7vi-A  6.6 18.6  133  1400    9   MOLECULE: HISTONE-LYSINE N-METHYLTRANSFERASE 2D;                     
 152:  uza0-A  6.6 17.2  150   560    7   MOLECULE: IQ MOTIF AND ANKYRIN REPEAT DOMAIN-CONTAINING PRO          
 153:  ag2p-A  6.6  7.2  147  1416    5   MOLECULE: UVEAL AUTOANTIGEN WITH COILED-COIL DOMAINS AND AN          
 154:  f9gm-A  6.5  5.0   82   227    2   MOLECULE: TRANSMEMBRANE EMP24 DOMAIN-CONTAINING PROTEIN 1;           
 155:  tem9-A  6.5 17.1  177   695    6   MOLECULE: IQ DOMAIN-CONTAINING PROTEIN E;                            
 156:  cna2-A  6.5 25.2  122  1400    9   MOLECULE: STAR-RELATED LIPID TRANSFER PROTEIN 9;                     
 157:  nm5p-A  6.5 10.0  116  1150    9   MOLECULE: CELL DIVISION CYCLE AND APOPTOSIS REGULATOR PROTE          
 158:  jof6-A  6.5 14.1  113   123    7   MOLECULE: POTASSIUM VOLTAGE-GATED CHANNEL SUBFAMILY E MEMBE          
 159:  eor1-A  6.5 37.2  171   948    6   MOLECULE: COILED-COIL DOMAIN-CONTAINING PROTEIN 66;                  
 160:  uut4-A  6.5 37.7  143   334    7   MOLECULE: HEAT SHOCK FACTOR 2-BINDING PROTEIN;                       
 161:  vg3a-A  6.5 22.4  122   475    5   MOLECULE: ERYTHROID MEMBRANE-ASSOCIATED PROTEIN;                     
 162:  p2id-A  6.5 65.3  208  1476    8   MOLECULE: COILED-COIL DOMAIN-CONTAINING PROTEIN 88B;                 
 163:  vl4l-A  6.5 31.9  133   300    5   MOLECULE: RING FINGER PROTEIN 212B;                                  
 164:  vgg5-A  6.5 18.0   92   116   10   MOLECULE: VESICLE-ASSOCIATED MEMBRANE PROTEIN 2;                     
 165:  fu5f-A  6.5 17.2  108   454    6   MOLECULE: SEPTIN-10;                                                 
 166:  nh1l-A  6.5 19.3  111   802   11   MOLECULE: CELL DIVISION CYCLE 5-LIKE PROTEIN;                        
 167:  tf4m-A  6.5 17.5  123   226    5   MOLECULE: V-TYPE PROTON ATPASE SUBUNIT E 2;                          
 168:  iwh0-A  6.5  8.9  140   893    6   MOLECULE: MAJOR VAULT PROTEIN;                                       
 169:  al4l-A  6.5 32.1  169   295    8   MOLECULE: KERATIN-LIKE PROTEIN KRT222;                               
 170:  ns9t-A  6.5 30.8  138  1400    9   MOLECULE: PROTEIN BASSOON;                                           
 171:  z4vx-A  6.5 23.5   97   239    9   MOLECULE: IZUMO SPERM-EGG FUSION PROTEIN 3;                          
 172:  mw3u-A  6.5 39.4  187   841   14   MOLECULE: MAP7 DOMAIN-CONTAINING PROTEIN 1;                          
 173:  i1tn-A  6.5 21.7  134   546   10   MOLECULE: PRE-MRNA-SPLICING FACTOR 38B;                              
 174:  ua8r-A  6.5 17.0  145   947    8   MOLECULE: PROTEIN SOGA3;                                             
 175:  id3n-A  6.5 46.8  140   673    6   MOLECULE: CENTROSOMAL PROTEIN KIZUNA;                                
 176:  myg0-A  6.5 20.7  157   703    6   MOLECULE: CYCLIC AMP-DEPENDENT TRANSCRIPTION FACTOR ATF-6 B          
 177:  a1cn-A  6.5 20.3  147  1400   10   MOLECULE: LAMININ SUBUNIT ALPHA-3;                                   
 178:  gx3e-A  6.5 38.4  192  1400   10   MOLECULE: HISTONE-LYSINE N-METHYLTRANSFERASE 2D;                     
 179:  g7kg-A  6.5 29.3  138   731    9   MOLECULE: E3 UBIQUITIN-PROTEIN LIGASE COP1;                          
 180:  lbl2-A  6.4 38.5  127   788    6   MOLECULE: MEDIATOR OF RNA POLYMERASE II TRANSCRIPTION SUBUN          
 181:  q4la-A  6.4 26.4  158   855    6   MOLECULE: SPINDLE AND CENTRIOLE-ASSOCIATED PROTEIN 1;                
 182:  y1hl-A  6.4 36.2  168   577    9   MOLECULE: OPTINEURIN;                                                
 183:  dfe6-A  6.4 14.5  100   544    9   MOLECULE: POTE ANKYRIN DOMAIN FAMILY MEMBER B;                       
 184:  uf5p-A  6.4 28.2  163  1400   13   MOLECULE: MICROTUBULE-ASSOCIATED PROTEIN 1A;                         
 185:  s1eq-A  6.4 56.6  137  1697   10   MOLECULE: INTERSECTIN-2;                                             
 186:  jg4w-A  6.4 12.6  231   586    6   MOLECULE: LAMIN-B1;                                                  
 187:  wru7-A  6.4 25.7  159   732   12   MOLECULE: MAP7 DOMAIN-CONTAINING PROTEIN 2;                          
 188:  ab1c-A  6.4 50.3  144   449   10   MOLECULE: KERATIN, TYPE I CUTICULAR HA7;                             
 189:  bab3-A  6.4 54.2  136   254    5   MOLECULE: COILED-COIL DOMAIN-CONTAINING PROTEIN 152;                 
 190:  he1p-A  6.4 24.6  130   743    4   MOLECULE: TRANSDUCIN-LIKE ENHANCER PROTEIN 2;                        
 191:  lhq6-A  6.4 24.5   99   103    3   MOLECULE: G0/G1 SWITCH PROTEIN 2;                                    
 192:  i2tn-A  6.4 31.7  140  1295    5   MOLECULE: LAMININ SUBUNIT ALPHA-5;                                   
 193:  qn8m-A  6.4 30.7  156   407   11   MOLECULE: PROTEIN ZNF365;                                            
 194:  gmn0-A  6.4 30.9  149   482    7   MOLECULE: U2 SMALL NUCLEAR RIBONUCLEOPROTEIN AUXILIARY FACT          
 195:  dp1x-A  6.4 18.3  105   119    7   MOLECULE: SJOEGREN SYNDROME NUCLEAR AUTOANTIGEN 1;                   
 196:  rl9z-A  6.4 22.9  157   433    8   MOLECULE: E3 UBIQUITIN-PROTEIN LIGASE RNF26;                         
 197:  s9po-A  6.4 32.7  156   828    8   MOLECULE: CONSERVED OLIGOMERIC GOLGI COMPLEX SUBUNIT 3;              
 198:  rem1-A  6.4 26.6  129   241    8   MOLECULE: B-CELL RECEPTOR-ASSOCIATED PROTEIN 29;                     
 199:  zu9n-A  6.4 23.0  114   378    6   MOLECULE: C-TYPE LECTIN DOMAIN FAMILY 17, MEMBER A;                  
 200:  s8rs-A  6.4 45.5  185  1400   10   MOLECULE: A-KINASE ANCHOR PROTEIN 9;                                 
 201:  y7sh-A  6.4  7.1  132   775    8   MOLECULE: KAZRIN;                                                    
 202:  e4xx-A  6.4 15.3   96   176    7   MOLECULE: PROTEIN DR1;                                               
 203:  yx1m-A  6.4 25.7  160   740    8   MOLECULE: RAS AND EF-HAND DOMAIN-CONTAINING PROTEIN;                 
 204:  w2hf-A  6.4 46.3  156   744    7   MOLECULE: TRIPARTITE MOTIF-CONTAINING PROTEIN 2;                     
 205:  u7sk-A  6.4 12.8  101   770    8   MOLECULE: TRANSDUCIN-LIKE ENHANCER PROTEIN 1;                        
 206:  nk3m-A  6.4 18.9  109   671    9   MOLECULE: HEPATOMA-DERIVED GROWTH FACTOR-RELATED PROTEIN 2;          
 207:  e2bv-A  6.4 36.7  201  1400   10   MOLECULE: A-KINASE ANCHOR PROTEIN 9;                                 
 208:  w9na-A  6.3 19.8  116  1006   11   MOLECULE: TRANSMEMBRANE CHANNEL-LIKE PROTEIN 5;                      
 209:  ny3c-A  6.3  4.2   76    76    3   MOLECULE: ADIPOGENESIS REGULATORY FACTOR;                            
 210:  ue7r-A  6.3 33.2  111   714   11   MOLECULE: ANGIOGENIC FACTOR WITH G PATCH AND FHA DOMAINS 1;          
 211:  xok5-A  6.3 30.0  166   590    8   MOLECULE: KERATIN, TYPE II CYTOSKELETAL 5;                           
 212:  ckb7-A  6.3 43.6  141  2058    9   MOLECULE: UNCONVENTIONAL MYOSIN-X;                                   
 213:  v7mj-A  6.3  7.1   92   201    7   MOLECULE: TRANSMEMBRANE EMP24 DOMAIN-CONTAINING PROTEIN 2;           
 214:  t2ho-A  6.3 16.2  101   160    1   MOLECULE: BCL-2-INTERACTING KILLER;                                  
 215:  u4ix-A  6.3 29.4   96   118   10   MOLECULE: VESICLE-ASSOCIATED MEMBRANE PROTEIN 1;                     
 216:  tfg9-A  6.3 29.1  171   361    7   MOLECULE: SPERMATOGENESIS-ASSOCIATED PROTEIN 17;                     
 217:  rj2v-A  6.3 10.7   99   368   12   MOLECULE: F-BOX ONLY PROTEIN 28;                                     
 218:  oms9-A  6.3 65.9  147  1621   11   MOLECULE: NESTIN;                                                    
 219:  zld0-A  6.3 39.0  138  1135    8   MOLECULE: APC MEMBRANE RECRUITMENT PROTEIN 1;                        
 220:  t2bw-A  6.3 38.8  134   536    6   MOLECULE: HEAT SHOCK FACTOR PROTEIN 2;                               
 221:  id2p-A  6.3  9.3  138   508    8   MOLECULE: SPLICING REGULATORY GLUTAMINE/LYSINE-RICH PROTEIN          
 222:  yyp0-A  6.3 46.8  184  1400   14   MOLECULE: LAMININ SUBUNIT ALPHA-3;                                   
 223:  csc9-A  6.3 49.9  139  1336    8   MOLECULE: C-JUN-AMINO-TERMINAL KINASE-INTERACTING PROTEIN 3          
 224:  pp1o-A  6.3 18.7  108   118   11   MOLECULE: V-TYPE PROTON ATPASE SUBUNIT G 1;                          
 225:  ceb1-A  6.3 19.1  110   118    9   MOLECULE: V-TYPE PROTON ATPASE SUBUNIT G 3;                          
 226:  k3pd-A  6.3 31.5  162  1180    8   MOLECULE: IQ DOMAIN-CONTAINING PROTEIN N;                            
 227:  q1qn-A  6.3 27.7  173  1338    9   MOLECULE: CENTROMERE PROTEIN J;                                      
 228:  rnu5-A  6.3 18.8   92   141    8   MOLECULE: VESICLE-ASSOCIATED MEMBRANE PROTEIN 4;                     
 229:  lwg5-A  6.3 36.1  129   842    9   MOLECULE: PROTEIN JADE-1;                                            
 230:  e9nf-A  6.3 16.1  137   693    5   MOLECULE: TGF-BETA-ACTIVATED KINASE 1 AND MAP3K7-BINDING PR          
 231:  duo3-A  6.3 19.3  107   118    7   MOLECULE: V-TYPE PROTON ATPASE SUBUNIT G 2;                          
 232:  su5s-A  6.3 44.8  142   897    9   MOLECULE: DNA ENDONUCLEASE RBBP8;                                    
 233:  wxn7-A  6.3 55.4  195  1086    6   MOLECULE: FORMIN-LIKE PROTEIN 2;                                     
 234:  scf4-A  6.3 32.6  157   763    7   MOLECULE: TRANSCRIPTION FACTOR SOX-5;                                
 235:  cx0v-A  6.3 29.3  124   350    6   MOLECULE: NUCLEAR PORE COMPLEX-INTERACTING PROTEIN FAMILY M          
 236:  bqx7-A  6.3 25.6  176   726   13   MOLECULE: ORC UBIQUITIN LIGASE 1;                                    
 237:  bjy4-A  6.2 27.2  178   663    8   MOLECULE: SYNTABULIN;                                                
 238:  riu6-A  6.2  5.1   93   176    8   MOLECULE: KXDL MOTIF-CONTAINING PROTEIN 1;                           
 239:  wnz6-A  6.2 35.5  149  1400    4   MOLECULE: PROTEIN PICCOLO;                                           
 240:  yj8l-A  6.2 15.0  131   919    8   MOLECULE: EXOSTOSIN-LIKE 3;                                          
 241:  ni0c-A  6.2 38.7  178   992   10   MOLECULE: ANKYRIN REPEAT DOMAIN-CONTAINING PROTEIN 18A;              
 242:  xcx4-A  6.2  7.1   99   234    6   MOLECULE: ZINC FINGER BED DOMAIN-CONTAINING PROTEIN 3;               
 243:  ozb6-A  6.2 54.1  164   466   10   MOLECULE: VIMENTIN;                                                  
 244:  ur1e-A  6.2 31.4  165   671    9   MOLECULE: HUNTINGTIN-ASSOCIATED PROTEIN 1;                           
 245:  zx5z-A  6.2 29.5  106   633    5   MOLECULE: POLYPEPTIDE N-ACETYLGALACTOSAMINYLTRANSFERASE 3;           
 246:  v0iy-A  6.2 35.5  146  1161    7   MOLECULE: BMP-2-INDUCIBLE PROTEIN KINASE;                            
 247:  pd5c-A  6.2 21.3  128   629    5   MOLECULE: MYOTONIN-PROTEIN KINASE;                                   
 248:  ff1z-A  6.2 31.4  144   579    6   MOLECULE: SMALL CONDUCTANCE CALCIUM-ACTIVATED POTASSIUM CHA          
 249:  b5si-A  6.2 22.0  125   558    6   MOLECULE: NUCLEAR SPECKLE SPLICING REGULATORY PROTEIN 1;             
 250:  y2ht-A  6.2 42.9  142   589    6   MOLECULE: PROTEIN POF1B;                                             
 251:  dft9-A  6.2 21.8  166   551    8   MOLECULE: KERATIN, TYPE II CYTOSKELETAL 75;                          
 252:  z7lb-A  6.2 11.1   97   115    6   MOLECULE: UNCHARACTERIZED PROTEIN C7ORF66;                           
 253:  hpx8-A  6.2 22.3  128   728   13   MOLECULE: SKI ONCOGENE;                                              
 254:  k1fs-A  6.2 26.3  131   421    8   MOLECULE: PUTATIVE NEUROBLASTOMA BREAKPOINT FAMILY MEMBER 7          
 255:  yk5k-A  6.2 19.9   94   106    3   MOLECULE: BLOC-1-RELATED COMPLEX SUBUNIT 7;                          
 256:  pfw1-A  6.2 17.8   99   255    4   MOLECULE: SUSHI DOMAIN-CONTAINING PROTEIN 3;                         
 257:  uuy5-A  6.2 30.7  140   529    7   MOLECULE: HEAT SHOCK FACTOR PROTEIN 1;                               
 258:  z5oj-A  6.2  7.4   92   197    3   MOLECULE: C-TYPE LECTIN DOMAIN FAMILY 3 MEMBER A;                    
 259:  bo1b-A  6.2 37.8  147   977    4   MOLECULE: SHORT TRANSIENT RECEPTOR POTENTIAL CHANNEL 4;              
 260:  eh4i-A  6.2 14.3  114   859    7   MOLECULE: MITOGEN-ACTIVATED PROTEIN KINASE KINASE KINASE 12          
 261:  n0bx-A  6.2 39.1  114   316   11   MOLECULE: COILED-COIL DOMAIN-CONTAINING PROTEIN 42;                  
 262:  t0mk-A  6.2 24.2  196   600    8   MOLECULE: INTRAFLAGELLAR TRANSPORT PROTEIN 74 HOMOLOG;               
 263:  a1yu-A  6.2  5.6   98   164   11   MOLECULE: TRANSCRIPTION FACTOR MAFF;                                 
 264:  mm8e-A  6.2 31.3  169   592   11   MOLECULE: TESTIS-SPECIFIC SERINE KINASE SUBSTRATE;                   
 265:  yv2m-A  6.2 30.3  142   302    8   MOLECULE: COILED-COIL DOMAIN-CONTAINING PROTEIN 190;                 
 266:  f5ho-A  6.2 61.6  168  1400    5   MOLECULE: PERICENTRIN;                                               
 267:  n0bq-A  6.2 17.4  130   865    7   MOLECULE: CENTROSOMAL PROTEIN OF 97 KDA;                             
 268:  r7zw-A  6.2 19.5  129   269   12   MOLECULE: CENTROMERE PROTEIN K;                                      
 269:  h9nn-A  6.2 16.2  178   757    7   MOLECULE: CELL CYCLE PROGRESSION PROTEIN 1;                          
 270:  zc7o-A  6.2 11.1  119   281    5   MOLECULE: PROTEIN ZNF783;                                            
 271:  fci9-A  6.2 14.4  109   299    7   MOLECULE: PROHIBITIN-2;                                              
 272:  k6ur-A  6.1 33.5  108   694    8   MOLECULE: UNCHARACTERIZED PROTEIN KIAA0408;                          
 273:  j9dr-A  6.1 16.2  108   127    9   MOLECULE: GAMMA-SYNUCLEIN;                                           
 274:  tdo0-A  6.1 20.8   91    99    1   MOLECULE: APOLIPOPROTEIN C-III;                                      
 275:  h1cp-A  6.1 31.9   97   797    6   MOLECULE: STRIATIN-3;                                                
 276:  iv9o-A  6.1 22.2  122   505    7   MOLECULE: CYCLIC AMP-DEPENDENT TRANSCRIPTION FACTOR ATF-2;           
 277:  kyb6-A  6.1 57.9  160  1683    9   MOLECULE: LIM DOMAIN ONLY PROTEIN 7;                                 
 278:  w8wj-A  6.1 20.2   95   118    1   MOLECULE: BET1 HOMOLOG;                                              
 279:  fth7-A  6.1 20.6  117   233    3   MOLECULE: TESTIS-EXPRESSED PROTEIN 35;                               
 280:  ict6-A  6.1 27.7  144  1254    8   MOLECULE: SUN DOMAIN-CONTAINING OSSIFICATION FACTOR;                 
 281:  rgp8-A  6.1 34.4  112   469    8   MOLECULE: UNCHARACTERIZED PROTEIN C6ORF118;                          
 282:  rn8l-A  6.1 46.6  128  1400   12   MOLECULE: PROTEIN PICCOLO;                                           
 283:  b4ex-A  6.1 17.8  128   169    5   MOLECULE: VIMENTIN-TYPE INTERMEDIATE FILAMENT-ASSOCIATED CO          
 284:  zpp5-A  6.1 36.2  139   260    6   MOLECULE: COILED-COIL DOMAIN-CONTAINING PROTEIN 127;                 
 285:  t7hj-A  6.1 31.9  143   632   10   MOLECULE: GOLGIN SUBFAMILY A MEMBER 8M;                              
 286:  ik7c-A  6.1 30.5  131   205   11   MOLECULE: 28S RIBOSOMAL PROTEIN S26, MITOCHONDRIAL;                  
 287:  o7dg-A  6.1 27.8  130  1168    8   MOLECULE: TBC1 DOMAIN FAMILY MEMBER 1;                               
 288:  m6wv-A  6.1 74.2  175   644    7   MOLECULE: KERATIN, TYPE II CYTOSKELETAL 1;                           
 289:  vzy8-A  6.1 25.1  112   670   11   MOLECULE: E3 UBIQUITIN-PROTEIN LIGASE TRAF7;                         
 290:  iei8-A  6.1 18.5  130   571   11   MOLECULE: RUN AND FYVE DOMAIN-CONTAINING PROTEIN 4;                  
 291:  iyb0-A  6.1 26.1  174   327    9   MOLECULE: G PROTEIN PATHWAY SUPPRESSOR 2;                            
 292:  bh1g-A  6.1 38.4  134   446    5   MOLECULE: COILED-COIL DOMAIN-CONTAINING PROTEIN 112;                 
 293:  esc1-A  6.1 32.3  128   224    6   MOLECULE: KINETOCHORE PROTEIN SPC25;                                 
 294:  wyf2-A  6.1 15.0  110  1663    9   MOLECULE: GLUTAMINE-RICH PROTEIN 2;                                  
 295:  cjy7-A  6.1 50.7  128   328    9   MOLECULE: C-TYPE LECTIN DOMAIN FAMILY 4 MEMBER K;                    
 296:  br1w-A  6.1 20.5  104   547    7   MOLECULE: INOSITOL 1,4,5-TRISPHOSPHATE RECEPTOR-INTERACTING          
 297:  ztj0-A  6.1 18.3  136   680    7   MOLECULE: PHD FINGER PROTEIN 21A;                                    
 298:  dxy0-A  6.1 42.6  110  1400    5   MOLECULE: TRINUCLEOTIDE REPEAT-CONTAINING GENE 18 PROTEIN;           
 299:  pzq5-A  6.1 21.0  119   573    2   MOLECULE: GLUCOCORTICOID MODULATORY ELEMENT-BINDING PROTEIN          
 300:  jc3d-A  6.1 25.8   92  1400    4   MOLECULE: TRINUCLEOTIDE REPEAT-CONTAINING GENE 18 PROTEIN;           
 301:  rur3-A  6.1 17.8  147   670    7   MOLECULE: CYCLIC AMP-DEPENDENT TRANSCRIPTION FACTOR ATF-6 A          
 302:  cu6m-A  6.1 11.8   94   534    5   MOLECULE: COILED-COIL DOMAIN-CONTAINING PROTEIN 183;                 
 303:  lgx9-A  6.0 20.6  126   894    3   MOLECULE: EXOCYST COMPLEX COMPONENT 1;                               
 304:  e0ec-A  6.0 21.1  108   161    5   MOLECULE: LIPID DROPLET ASSEMBLY FACTOR 1;                           
 305:  qvc7-A  6.0 23.4  127   461    7   MOLECULE: FIBRINOGEN C DOMAIN-CONTAINING PROTEIN 1;                  
 306:  k0yh-A  6.0 43.2  155  1100    6   MOLECULE: FORMIN-LIKE PROTEIN 1;                                     
 307:  fa4o-A  6.0 21.6  157  1400    9   MOLECULE: GOLGIN SUBFAMILY B MEMBER 1;                               
 308:  oxt5-A  6.0 33.0  125   462    8   MOLECULE: GOLGI-ASSOCIATED PDZ AND COILED-COIL MOTIF-CONTAI          
 309:  ki9l-A  6.0 34.5  188   614   10   MOLECULE: AFADIN- AND ALPHA-ACTININ-BINDING PROTEIN;                 
 310:  zgp6-A  6.0  9.2   93   183    9   MOLECULE: FETAL AND ADULT TESTIS-EXPRESSED TRANSCRIPT PROTE          
 311:  c6ws-A  6.0 18.6  146  1400    4   MOLECULE: NUCLEOSOME-REMODELING FACTOR SUBUNIT BPTF;                 
 312:  vec2-A  6.0 52.6  134   805   10   MOLECULE: CENTROSOMAL PROTEIN OF 85 KDA-LIKE;                        
 313:  bj1m-A  6.0 28.4  125  1353   13   MOLECULE: ANKYRIN REPEAT DOMAIN-CONTAINING PROTEIN 36B;              
 314:  f7fq-A  6.0  8.8   81   395    6   MOLECULE: THAP DOMAIN-CONTAINING PROTEIN 5;                          
 315:  mye0-A  6.0 25.6  126   508    6   MOLECULE: CYCLIC AMP-RESPONSIVE ELEMENT-BINDING PROTEIN 5;           
 316:  b9jr-A  6.0 24.1  188  1761    8   MOLECULE: LAMININ SUBUNIT BETA-4;                                    
 317:  i4iy-A  6.0 13.9   92  1804    9   MOLECULE: SIGNAL-INDUCED PROLIFERATION-ASSOCIATED 1-LIKE PR          
 318:  k4qa-A  6.0  1.6   69   249   10   MOLECULE: 40S RIBOSOMAL PROTEIN S6;                                  
 319:  kxq8-A  6.0 16.3  111   808    6   MOLECULE: TBC1 DOMAIN FAMILY MEMBER 10B;                             
 320:  tr6i-A  6.0 42.7  146  1668    5   MOLECULE: ZINC FINGER CCCH DOMAIN-CONTAINING PROTEIN 13;             
 321:  fk3b-A  6.0  3.8   93   544   10   MOLECULE: POTE ANKYRIN DOMAIN FAMILY MEMBER B2;                      
 322:  c4sn-A  6.0 17.6   93   347   10   MOLECULE: TRANSCRIPTION FACTOR JUN-D;                                
 323:  nk2z-A  6.0 22.3  168  1400   10   MOLECULE: E1A-BINDING PROTEIN P400;                                  
 324:  ydo0-A  6.0 10.4  163  1377    7   MOLECULE: PLECKSTRIN HOMOLOGY-LIKE DOMAIN FAMILY B MEMBER 1          
 325:  gsx6-A  6.0 41.3  133   273    8   MOLECULE: COILED-COIL DOMAIN-CONTAINING PROTEIN 122;                 
 326:  xq9i-A  6.0 21.3  188  1909    8   MOLECULE: NCK-ASSOCIATED PROTEIN 5;                                  
 327:  u0ns-A  6.0 16.9  138   234    7   MOLECULE: COILED-COIL DOMAIN-CONTAINING PROTEIN 194;                 
 328:  qhz6-A  6.0 17.6  115   530   14   MOLECULE: FSD1-LIKE PROTEIN;                                         
 329:  h3oc-A  6.0 18.6  103   445    9   MOLECULE: SERINE/THREONINE-PROTEIN KINASE NEK2;                      
 330:  olv9-A  6.0 34.9  130   634    6   MOLECULE: LAMIN TAIL DOMAIN-CONTAINING PROTEIN 2;                    
 331:  gst3-A  6.0 25.1  153   292   14   MOLECULE: COILED-COIL DOMAIN-CONTAINING PROTEIN 192;                 
 332:  jh8i-A  6.0 18.6  154   451   14   MOLECULE: MACROPHAGE SCAVENGER RECEPTOR TYPES I AND II;              
 333:  oa3n-A  6.0 18.0  130   329   10   MOLECULE: SEX COMB ON MIDLEG-LIKE PROTEIN 1;                         
 334:  d6cg-A  6.0 40.7  137  1400   10   MOLECULE: LAMININ SUBUNIT ALPHA-3;                                   
 335:  gt3i-A  6.0 18.5  155   421   10   MOLECULE: BEN DOMAIN-CONTAINING PROTEIN 5;                           
 336:  y8an-A  6.0 38.6  123   491    5   MOLECULE: FIBRINOGEN BETA CHAIN;                                     
 337:  f5kv-A  6.0 19.5  103   772    9   MOLECULE: TRANSDUCIN-LIKE ENHANCER PROTEIN 3;                        
 338:  qwc3-A  6.0 28.5  212  1117    6   MOLECULE: CENTROSOMAL PROTEIN OF 126 KDA;                            
 339:  s1tr-A  5.9 28.0  152  1193    8   MOLECULE: LAMININ SUBUNIT GAMMA-2;                                   
 340:  p0rz-A  5.9 26.5  141   452    9   MOLECULE: MITOCHONDRIAL IMPORT INNER MEMBRANE TRANSLOCASE S          
 341:  r8vo-A  5.9 14.4  113   241   11   MOLECULE: C-TYPE LECTIN DOMAIN FAMILY 9 MEMBER A;                    
 342:  o0ph-A  5.9 14.5  117   446   10   MOLECULE: RUN DOMAIN-CONTAINING PROTEIN 3A;                          
 343:  mg2x-A  5.9 14.4  118   297   12   MOLECULE: PUTATIVE COILED-COIL DOMAIN-CONTAINING PROTEIN 19          
 344:  peg4-A  5.9 33.6  114  1400   10   MOLECULE: PROTEIN PICCOLO;                                           
 345:  vu2b-A  5.9  8.7  104   297    7   MOLECULE: PROBABLE E3 SUMO-PROTEIN LIGASE RNF212;                    
 346:  kw2l-A  5.9 22.1  136   731   10   MOLECULE: PRE-B-CELL LEUKEMIA TRANSCRIPTION FACTOR-INTERACT          
 347:  sm3u-A  5.9 29.4  134  1343   10   MOLECULE: RAS/RAP GTPASE-ACTIVATING PROTEIN SYNGAP;                  
 348:  dg9d-A  5.9  5.8   88   219    5   MOLECULE: TRANSMEMBRANE EMP24 DOMAIN-CONTAINING PROTEIN 10;          
 349:  lm3y-A  5.9  8.5  128  1362    7   MOLECULE: BROMODOMAIN-CONTAINING PROTEIN 4;                          
 350:  jde5-A  5.9 29.7  117   538    8   MOLECULE: MITOCHONDRIA-EATING PROTEIN;                               
 351:  xy3x-A  5.9 17.0   91   235    7   MOLECULE: TRANSMEMBRANE EMP24 DOMAIN-CONTAINING PROTEIN 9;           
 352:  t9go-A  5.9 31.4  124   334    6   MOLECULE: GEMININ COILED-COIL DOMAIN-CONTAINING PROTEIN 1;           
 353:  xve9-A  5.9 18.1   89   215    8   MOLECULE: MYELIN PROTEIN ZERO-LIKE PROTEIN 2;                        
 354:  kk7f-A  5.9 10.1  115   301    6   MOLECULE: HEPATITIS A VIRUS CELLULAR RECEPTOR 2;                     
 355:  k3dx-A  5.9 24.6  143   953    8   MOLECULE: SCAFFOLD ATTACHMENT FACTOR B2;                             
 356:  sw9s-A  5.9  7.6  142  1400   13   MOLECULE: CENTROMERE PROTEIN F;                                      
 357:  nwm5-A  5.9 20.8  150  1321   11   MOLECULE: C-JUN-AMINO-TERMINAL KINASE-INTERACTING PROTEIN 4          
 358:  a3cu-A  5.9 21.8  126   270    7   MOLECULE: MEDIATOR OF RNA POLYMERASE II TRANSCRIPTION SUBUN          
 359:  rx2w-A  5.9 46.0  144   482    7   MOLECULE: SYNCOILIN;                                                 
 360:  kx1n-A  5.9 22.4  139   519    8   MOLECULE: CYCLIC AMP-RESPONSIVE ELEMENT-BINDING PROTEIN 3-L          
 361:  cr7y-A  5.9 35.1  151   430    9   MOLECULE: SPERMATOGENIC LEUCINE ZIPPER PROTEIN 1;                    
 362:  sa7j-A  5.9 24.0  122   369    3   MOLECULE: NUCLEAR PORE COMPLEX-INTERACTING PROTEIN FAMILY M          
 363:  las5-A  5.9 16.7  151   717    9   MOLECULE: SUN DOMAIN-CONTAINING PROTEIN 2;                           
 364:  on3c-A  5.9 50.7  147  1068    8   MOLECULE: DISHEVELED-ASSOCIATED ACTIVATOR OF MORPHOGENESIS           
 365:  uk2l-A  5.9 13.6  104  1047   11   MOLECULE: SUPPRESSION OF TUMORIGENICITY 18 PROTEIN;                  
 366:  n6iz-A  5.9 10.3   85   327    4   MOLECULE: CYCLIC AMP-RESPONSIVE ELEMENT-BINDING PROTEIN 1;           
 367:  nmf0-A  5.9 64.7  140   804   11   MOLECULE: EXOCYST COMPLEX COMPONENT 6;                               
 368:  wy5l-A  5.9 38.2  175   595    8   MOLECULE: OUTER DYNEIN ARM-DOCKING COMPLEX SUBUNIT 3;                
 369:  zg5x-A  5.9 24.4  124   520    6   MOLECULE: CYCLIC AMP-RESPONSIVE ELEMENT-BINDING PROTEIN 3-L          
 370:  jns1-A  5.9 12.9  144   467   10   MOLECULE: COILED-COIL DOMAIN-CONTAINING PROTEIN 71;                  
 371:  h3es-A  5.9 16.6  155   753    5   MOLECULE: STRIATIN-4;                                                
 372:  xl7y-A  5.9 21.9   93   199    8   MOLECULE: ZINC FINGER MATRIN-TYPE PROTEIN 2;                         
 373:  j0lz-A  5.9 30.6  128   256   11   MOLECULE: ATP SYNTHASE F(0) COMPLEX SUBUNIT B1, MITOCHONDRI          
 374:  h6op-A  5.9 28.5  156  1233   10   MOLECULE: CAPPING PROTEIN INHIBITING REGULATOR OF ACTIN DYN          
 375:  ugb5-A  5.9  5.5   75   502    8   MOLECULE: NEURONAL ACETYLCHOLINE RECEPTOR SUBUNIT ALPHA-7;           
 376:  t1th-A  5.9 26.3  131   555   11   MOLECULE: COILED-COIL DOMAIN-CONTAINING PROTEIN 96;                  
 377:  ekc6-A  5.9 20.0  141   488    6   MOLECULE: TRIPARTITE MOTIF-CONTAINING PROTEIN 34;                    
 378:  bh9y-A  5.9 25.1  109   425    7   MOLECULE: TRAF FAMILY MEMBER-ASSOCIATED NF-KAPPA-B ACTIVATO          
 379:  dzk4-A  5.9 26.3  123   390    9   MOLECULE: TUMOR SUSCEPTIBILITY GENE 101 PROTEIN;                     
 380:  b4of-A  5.9  7.3  102   147    8   MOLECULE: DNA POLYMERASE EPSILON SUBUNIT 3;                          
 381:  ni2e-A  5.9 24.5  147   255    4   MOLECULE: SYNTAXIN-6;                                                
 382:  vs2s-A  5.9 48.7  164   647   12   MOLECULE: CENTROSOMAL PROTEIN OF 72 KDA;                             
 383:  id4s-A  5.9 27.5  140   450    6   MOLECULE: TRIPARTITE MOTIF-CONTAINING PROTEIN 64C;                   
 384:  acp1-A  5.9 45.5  112   631    7   MOLECULE: COILED-COIL DOMAIN-CONTAINING PROTEIN 93;                  
 385:  ei4n-A  5.9 28.5  108   367   10   MOLECULE: CHOLINE-PHOSPHATE CYTIDYLYLTRANSFERASE A;                  
 386:  rs5c-A  5.9 12.7  107   226    8   MOLECULE: PROTEIN YAE1 HOMOLOG;                                      
 387:  co7t-A  5.9 40.5  148   461    9   MOLECULE: CYCLIC AMP-RESPONSIVE ELEMENT-BINDING PROTEIN 3-L          
 388:  f9kz-A  5.9  8.9  118   964    9   MOLECULE: E3 UBIQUITIN-PROTEIN LIGASE TRIM37;                        
 389:  bm9v-A  5.8 49.4  154   668   14   MOLECULE: GOLGIN SUBFAMILY A MEMBER 6-LIKE PROTEIN 1;                
 390:  z0qz-A  5.8 55.1  192   980    8   MOLECULE: ANKYCORBIN;                                                
 391:  fof5-A  5.8  1.8   66    67    6   MOLECULE: UNCHARACTERIZED PROTEIN;                                   
 392:  pzn6-A  5.8 32.0  150  1205    8   MOLECULE: BROMODOMAIN AND PHD FINGER-CONTAINING PROTEIN 3;           
 393:  n7sq-A  5.8 32.1  131  1400   11   MOLECULE: ADENOMATOUS POLYPOSIS COLI PROTEIN;                        
 394:  wb8u-A  5.8 23.0  129   410    8   MOLECULE: HAUS AUGMIN-LIKE COMPLEX SUBUNIT 8;                        
 395:  kmb1-A  5.8 43.2  133   627    5   MOLECULE: COILED-COIL DOMAIN-CONTAINING PROTEIN 22;                  
 396:  e1ng-A  5.8 36.2  123  1358    9   MOLECULE: DYNEIN HEAVY CHAIN 6, AXONEMAL;                            
 397:  k7yy-A  5.8 21.0   91  1530    3   MOLECULE: GLUTAMATE-RICH PROTEIN 3;                                  
 398:  prz8-A  5.8  7.5   78   395    5   MOLECULE: GA-BINDING PROTEIN SUBUNIT BETA-1;                         
 399:  otp6-A  5.8 31.5  125   186    6   MOLECULE: PROTEIN FAM9B;                                             
 400:  hl5x-A  5.8 18.4   96   265   10   MOLECULE: UNCHARACTERIZED PROTEIN C2ORF92;                           
 401:  sb6b-A  5.8 29.6  116   498    6   MOLECULE: E3 UBIQUITIN-PROTEIN LIGASE TRIM22;                        
 402:  zc1n-A  5.8 21.4   97   482    6   MOLECULE: ACETYLCHOLINE RECEPTOR SUBUNIT ALPHA;                      
 403:  zo3k-A  5.8 12.5   99   275   10   MOLECULE: COP9 SIGNALOSOME COMPLEX SUBUNIT 7A;                       
 404:  z0hf-A  5.8 28.5  121   276    8   MOLECULE: C-TYPE LECTIN DOMAIN FAMILY 12 MEMBER B;                   
 405:  ys0x-A  5.8 27.4  161  1594    9   MOLECULE: RB1-INDUCIBLE COILED-COIL PROTEIN 1;                       
 406:  bpg9-A  5.8 42.4  136   823    5   MOLECULE: PROTEIN JADE-3;                                            
 407:  jf7x-A  5.8 16.2  128   409    5   MOLECULE: BRCA1-A COMPLEX SUBUNIT ABRAXAS 1;                         
 408:  b3vy-A  5.8 15.5  141   604    6   MOLECULE: PROTEIN CBFA2T2;                                           
 409:  of4e-A  5.8 55.0  108  1078   14   MOLECULE: DISHEVELED-ASSOCIATED ACTIVATOR OF MORPHOGENESIS           
 410:  fp9o-A  5.8 11.7  127   140    9   MOLECULE: ALPHA-SYNUCLEIN;                                           
 411:  e3dj-A  5.8 26.7  160   392    8   MOLECULE: 5-AZACYTIDINE-INDUCED PROTEIN 2;                           
 412:  k5sr-A  5.8 25.8   97   142    9   MOLECULE: MAP3K7 C-TERMINAL-LIKE PROTEIN;                            
 413:  zv9h-A  5.8 22.0  139  1186    4   MOLECULE: PROTEIN KINASE C-BINDING PROTEIN 1;                        
 414:  u5xp-A  5.8 12.1  137   469    7   MOLECULE: E3 UBIQUITIN-PROTEIN LIGASE TRAIP;                         
 415:  zg3c-A  5.8 70.8  193  1032   12   MOLECULE: LEUCINE-RICH REPEAT AND COILED-COIL DOMAIN-CONTAI          
 416:  qrs6-A  5.8 15.3  123   201   10   MOLECULE: CHARGED MULTIVESICULAR BODY PROTEIN 6;                     
 417:  h0yj-A  5.8 21.4  144   518    8   MOLECULE: E3 UBIQUITIN-PROTEIN LIGASE TRIM39;                        
 418:  w3ry-A  5.8 46.6  129   744    6   MOLECULE: TRIPARTITE MOTIF-CONTAINING PROTEIN 3;                     
 419:  d7hz-A  5.8 27.0  122   248   11   MOLECULE: CLATHRIN LIGHT CHAIN A;                                    
 420:  cjf7-A  5.8 31.8  154   277    8   MOLECULE: ZW10 INTERACTOR;                                           
 421:  e5hn-A  5.8 28.9  151   306   11   MOLECULE: COILED-COIL DOMAIN-CONTAINING PROTEIN 50;                  
 422:  kke7-A  5.8 51.9  148  1400    8   MOLECULE: CYTOPLASMIC DYNEIN 2 HEAVY CHAIN 1;                        
 423:  nl3n-A  5.8 44.0  127  1262    9   MOLECULE: DYNEIN HEAVY CHAIN 17, AXONEMAL;                           
 424:  bh0g-A  5.8 20.6  154   402    8   MOLECULE: COILED-COIL DOMAIN-CONTAINING PROTEIN 188;                 
 425:  gg4w-A  5.8 15.9   91   227    7   MOLECULE: TRANSMEMBRANE EMP24 DOMAIN-CONTAINING PROTEIN 4;           
 426:  qhu5-A  5.8 44.9  110   354   12   MOLECULE: HOMER PROTEIN HOMOLOG 2;                                   
 427:  eo0r-A  5.8 33.1  143  1400    9   MOLECULE: BACULOVIRAL IAP REPEAT-CONTAINING PROTEIN 6;               
 428:  fpy8-A  5.8 27.5  115   323   10   MOLECULE: C-TYPE LECTIN DOMAIN FAMILY 11 MEMBER A;                   
 429:  mb6v-A  5.8 25.1  186   715   11   MOLECULE: COILED-COIL DOMAIN-CONTAINING PROTEIN 13;                  
 430:  we1m-A  5.8 20.2  102   312   10   MOLECULE: FIBRINOGEN-LIKE PROTEIN 1;                                 
 431:  e9uw-A  5.8 12.5  104  1465    8   MOLECULE: MYOMESIN-2;                                                
 432:  a7uu-A  5.8 20.5  123   475    7   MOLECULE: E3 UBIQUITIN-PROTEIN LIGASE TRIM21;                        
 433:  wl8w-A  5.8 33.0  131   531    6   MOLECULE: TRANSMEMBRANE PROTEIN 266;                                 
 434:  q0rg-A  5.7 26.4  120   288   11   MOLECULE: TRANSMEMBRANE AND COILED-COIL DOMAIN-CONTAINING P          
 435:  sz6x-A  5.7 23.3  139   586    6   MOLECULE: CLATHRIN HEAVY CHAIN LINKER DOMAIN-CONTAINING PRO          
 436:  ksd4-A  5.7 14.3  128   703   10   MOLECULE: USHER SYNDROME TYPE-1C PROTEIN-BINDING PROTEIN 1;          
 437:  teu5-A  5.7 24.9  157   312    5   MOLECULE: TESTIS-EXPRESSED PROTEIN 13B;                              
 438:  v7xj-A  5.7 43.0  128   584    5   MOLECULE: BUTYROPHILIN SUBFAMILY 3 MEMBER A3;                        
 439:  a5uz-A  5.7 19.0  103   155    7   MOLECULE: ALANINE AND ARGININE-RICH DOMAIN-CONTAINING PROTE          
 440:  l4kl-A  5.7 21.6  135   255    6   MOLECULE: RECEPTOR EXPRESSION-ENHANCING PROTEIN 3;                   
 441:  bt4n-A  5.7 24.3  174  1202   10   MOLECULE: LIPRIN-ALPHA-1;                                            
 442:  kkp1-A  5.7 28.1  157   777    7   MOLECULE: HEPATOCYTE GROWTH FACTOR-REGULATED TYROSINE KINAS          
 443:  ygt1-A  5.7 21.6  128   311    7   MOLECULE: ASIALOGLYCOPROTEIN RECEPTOR 2;                             
 444:  pes0-A  5.7 31.4  108   434    7   MOLECULE: SEPTIN-6;                                                  
 445:  bvb6-A  5.7 25.2  116   492   13   MOLECULE: HEAT SHOCK FACTOR PROTEIN 4;                               
 446:  z9hb-A  5.7 40.3  133   261   11   MOLECULE: X-BOX-BINDING PROTEIN 1;                                   
 447:  b7fu-A  5.7 38.1  182   632    7   MOLECULE: PUTATIVE GOLGIN SUBFAMILY A MEMBER 8I;                     
 448:  j3rd-A  5.7 38.1  137   795    7   MOLECULE: CYCLIN-DEPENDENT KINASE 11B;                               
 449:  pxy1-A  5.7  7.2   97   415    3   MOLECULE: TYROSINE-PROTEIN PHOSPHATASE NON-RECEPTOR TYPE 2;          
 450:  n3ye-A  5.7 19.8  110  2240    7   MOLECULE: DEATH-INDUCER OBLITERATOR 1;                               
 451:  s6ix-A  5.7 23.4  116   291    7   MOLECULE: ASIALOGLYCOPROTEIN RECEPTOR 1;                             
 452:  f6ym-A  5.7 43.1  115  2214    6   MOLECULE: PROTEIN UNC-13 HOMOLOG C;                                  
 453:  wzo1-A  5.7 37.3  114   212    7   MOLECULE: TUMOR SUPPRESSOR CANDIDATE GENE 1 PROTEIN;                 
 454:  h5um-A  5.7 13.2  128   385    6   MOLECULE: MULTICILIN;                                                
 455:  ywm0-A  5.7 15.0  134   538    4   MOLECULE: POTASSIUM CHANNEL SUBFAMILY K MEMBER 10;                   
 456:  knl5-A  5.7 18.6  114   580   10   MOLECULE: TRIPARTITE MOTIF-CONTAINING PROTEIN 45;                    
 457:  ivv4-A  5.7 11.9  146   772    8   MOLECULE: SERINE/THREONINE-PROTEIN KINASE TOUSLED-LIKE 2;            
 458:  dmb6-A  5.7 31.5  121   838    5   MOLECULE: LYMPHOID-SPECIFIC HELICASE;                                
 459:  p0en-A  5.7 18.1  126   821    6   MOLECULE: CENTROSOMAL PROTEIN OF 95 KDA;                             
 460:  so9m-A  5.7 22.4  139   409    6   MOLECULE: TESTIS-EXPRESSED PROTEIN 13A;                              
 461:  c2aa-A  5.7 17.3   98   127    5   MOLECULE: MORF4 FAMILY-ASSOCIATED PROTEIN 1-LIKE 1;                  
 462:  wp3h-A  5.7 17.7  145  1663   10   MOLECULE: CORTACTIN-BINDING PROTEIN 2;                               
 463:  n7vg-A  5.7 43.6  118  1848    5   MOLECULE: UNCONVENTIONAL MYOSIN-VB;                                  
 464:  x2zy-A  5.7 16.7  120   143    8   MOLECULE: UNCHARACTERIZED PROTEIN CCDC197;                           
 465:  c5of-A  5.7  2.7   90   364    6   MOLECULE: HEPATITIS A VIRUS CELLULAR RECEPTOR 1;                     
 466:  ef3u-A  5.7 14.2  123   345    7   MOLECULE: MYB/SANT-LIKE DNA-BINDING DOMAIN-CONTAINING PROTE          
 467:  rby6-A  5.7 28.2  142  1038   10   MOLECULE: POTE ANKYRIN DOMAIN FAMILY MEMBER J;                       
 468:  f2sm-A  5.7 44.8  125  1400    8   MOLECULE: BACULOVIRAL IAP REPEAT-CONTAINING PROTEIN 6;               
 469:  koc8-A  5.7 16.3  138  1265    8   MOLECULE: PROTEIN FAM193A;                                           
 470:  u4qa-A  5.7 28.4  156   723   10   MOLECULE: VACUOLAR PROTEIN SORTING-ASSOCIATED PROTEIN 52 HO          
 471:  f8oe-A  5.7 21.4  127  1004    9   MOLECULE: POLYHOMEOTIC-LIKE PROTEIN 1;                               
 472:  w8yp-A  5.7 19.5  104   128    9   MOLECULE: UNCHARACTERIZED PROTEIN C3ORF14;                           
 473:  ho4x-A  5.7 10.4  119   420    8   MOLECULE: UDP-GLUCURONIC ACID DECARBOXYLASE 1;                       
 474:  y2hm-A  5.7 14.5  131   632    7   MOLECULE: RAC GTPASE-ACTIVATING PROTEIN 1;                           
 475:  rj2w-A  5.7 48.9  155  1855    6   MOLECULE: UNCONVENTIONAL MYOSIN-VA;                                  
 476:  cs8p-A  5.7 34.3  124   235    5   MOLECULE: HAUS AUGMIN-LIKE COMPLEX SUBUNIT 2;                        
 477:  afh1-A  5.7 16.8  129   388    7   MOLECULE: ANGIOPOIETIN-RELATED PROTEIN 5;                            
 478:  a8pv-A  5.7 10.1  113   201    4   MOLECULE: RECEPTOR EXPRESSION-ENHANCING PROTEIN 1;                   
 479:  jz5m-A  5.7 20.1  124   950    7   MOLECULE: PUTATIVE ATP-DEPENDENT RNA HELICASE DDX12;                 
 480:  z8kx-A  5.7 23.0  145   564    8   MOLECULE: KERATIN, TYPE II CYTOSKELETAL 6B;                          
 481:  tge4-A  5.7 11.9   87  1400    7   MOLECULE: TITIN;                                                     
 482:  h9bg-A  5.7 25.5  191  1322    9   MOLECULE: LAMININ SUBUNIT ALPHA-2;                                   
 483:  lrz1-A  5.7  9.3   75  1232    8   MOLECULE: CHROMOSOME-ASSOCIATED KINESIN KIF4A;                       
 484:  b8uy-A  5.7 44.7  166   432    8   MOLECULE: GOLGIN SUBFAMILY A MEMBER 6-LIKE PROTEIN 9;                
 485:  ka5o-A  5.7  9.0  131   622    7   MOLECULE: KINESIN LIGHT CHAIN 2;                                     
 486:  ddj8-A  5.6 10.6  122   445    6   MOLECULE: FAS-ASSOCIATED FACTOR 2;                                   
 487:  mim9-A  5.6 22.5  118   657   12   MOLECULE: TRANSMEMBRANE PROTEIN 232;                                 
 488:  x6ya-A  5.6 50.2  143  1400    3   MOLECULE: DYNEIN HEAVY CHAIN 14, AXONEMAL;                           
 489:  iw2s-A  5.6 45.2  120   770   11   MOLECULE: CONSERVED OLIGOMERIC GOLGI COMPLEX SUBUNIT 7;              
 490:  z1lq-A  5.6 16.5   91   345    7   MOLECULE: CAMP-RESPONSIVE ELEMENT MODULATOR;                         
 491:  w5kk-A  5.6 45.4  168  2346    4   MOLECULE: MYOMEGALIN;                                                
 492:  b7wp-A  5.6 35.8  128   430    9   MOLECULE: DREBRIN-LIKE PROTEIN;                                      
 493:  s1tz-A  5.6 24.2  133  1128    8   MOLECULE: APOPTOSIS-STIMULATING OF P53 PROTEIN 2;                    
 494:  br8e-A  5.6 21.6  104   286    7   MOLECULE: PROTEIN HEXIM2;                                            
 495:  i8oc-A  5.6  5.6  120   496    9   MOLECULE: FIBRONECTIN TYPE III AND SPRY DOMAIN-CONTAINING P          
 496:  xv4w-A  5.6 35.9  159  1156    9   MOLECULE: MASTERMIND-LIKE PROTEIN 2;                                 
 497:  af4w-A  5.6 71.5  172   459    9   MOLECULE: CILIA- AND FLAGELLA-ASSOCIATED PROTEIN 99;                 
 498:  xv1u-A  5.6 27.6   96   504    6   MOLECULE: PRE-MRNA-PROCESSING FACTOR 19;                             
 499:  zrm4-A  5.6 53.2  135   773    4   MOLECULE: DC-STAMP DOMAIN-CONTAINING PROTEIN 2;                      
 500:  ldg7-A  5.6 17.0  102   142    6   MOLECULE: BIOGENESIS OF LYSOSOME-RELATED ORGANELLES COMPLEX          
 501:  r1de-A  5.6  6.7   86  1042    8   MOLECULE: SIGNAL-INDUCED PROLIFERATION-ASSOCIATED PROTEIN 1          
 502:  r5tz-A  5.6  5.2   91   339    9   MOLECULE: PROTEIN FAM76B;                                            
 503:  jj0o-A  5.6 29.1  137   348    9   MOLECULE: ERLIN-1;                                                   
 504:  qad8-A  5.6 17.3  101   235    5   MOLECULE: E3 UBIQUITIN-PROTEIN LIGASE RNF187;                        
 505:  fiy3-A  5.6 10.4   91   102    8   MOLECULE: PUTATIVE UNCHARACTERIZED PROTEIN C5ORF58;                  
 506:  b3nv-A  5.6  5.8   92   323   11   MOLECULE: TRANSCRIPTION FACTOR MAFB;                                 
 507:  wp0w-A  5.6 54.1  101  1400    8   MOLECULE: PROTEIN BASSOON;                                           
 508:  wag1-A  5.6 11.5  128   759    8   MOLECULE: TRIPARTITE MOTIF-CONTAINING PROTEIN 46;                    
 509:  o6hw-A  5.6 52.3  131  1858    8   MOLECULE: UNCONVENTIONAL MYOSIN-XVI;                                 
 510:  agx9-A  5.6  5.6   84   235    7   MOLECULE: CALCIUM-ACTIVATED POTASSIUM CHANNEL SUBUNIT BETA-          
 511:  gx1w-A  5.6 10.9  139   838    9   MOLECULE: KINESIN-LIKE PROTEIN KIFC2;                                
 512:  up5r-A  5.6 21.1  154   373    7   MOLECULE: RAS ASSOCIATION DOMAIN-CONTAINING PROTEIN 7;               
 513:  a2sm-A  5.6 42.9  140   822    4   MOLECULE: DYNEIN REGULATORY COMPLEX PROTEIN 11;                      
 514:  kvo6-A  5.6 46.9  110   857    7   MOLECULE: NUCLEOLAR PROTEIN 14;                                      
 515:  vci7-A  5.6  8.4   94   358    7   MOLECULE: CCAAT/ENHANCER-BINDING PROTEIN ALPHA;                      
 516:  nr4y-A  5.6 50.3  103   640    8   MOLECULE: PRO-NEUREGULIN-1, MEMBRANE-BOUND ISOFORM;                  
 517:  csu5-A  5.6 17.9   86   123    8   MOLECULE: TESTIS-EXPRESSED PROTEIN 12;                               
 518:  sd3g-A  5.6 20.5  145   171    9   MOLECULE: PUTATIVE CHARGED MULTIVESICULAR BODY PROTEIN 4B-L          
 519:  j9jp-A  5.6 25.4  164   647   12   MOLECULE: PROTEIN FAM161B;                                           
 520:  nk7y-A  5.6 31.7  152  1419    9   MOLECULE: FORMIN-1;                                                  
 521:  f3bd-A  5.6 34.0  137  1119    5   MOLECULE: PUTATIVE SODIUM-COUPLED NEUTRAL AMINO ACID TRANSP          
 522:  aqe6-A  5.6 28.7  121   427    6   MOLECULE: FLOTILLIN-1;                                               
 523:  xv7q-A  5.6 22.0  136   202   11   MOLECULE: COILED-COIL DOMAIN-CONTAINING PROTEIN 85B;                 
 524:  qi9u-A  5.6 26.3  143   227   10   MOLECULE: TMF-REGULATED NUCLEAR PROTEIN 1;                           
 525:  xw5h-A  5.6  6.8   90   102    7   MOLECULE: PUTATIVE GED DOMAIN-CONTAINING PROTEIN DNM1P34;            
 526:  c4kn-A  5.6 25.3   96   276    3   MOLECULE: NATURAL CYTOTOXICITY TRIGGERING RECEPTOR 2;                
 527:  gro0-A  5.6 19.9  134  1422    5   MOLECULE: YEATS DOMAIN-CONTAINING PROTEIN 2;                         
 528:  m4fg-A  5.6 16.4  127   602    9   MOLECULE: ZINC FINGER MYND DOMAIN-CONTAINING PROTEIN 11;             
 529:  s6yf-A  5.6 14.0  118   288   12   MOLECULE: SYNTAXIN-2;                                                
 530:  c0ak-A  5.6 69.2  166  1400    5   MOLECULE: KALIRIN;                                                   
 531:  lqv4-A  5.6 20.2  162   573   10   MOLECULE: KINESIN LIGHT CHAIN 1;                                     
 532:  pnp1-A  5.6  7.9   86   163    9   MOLECULE: JUN DIMERIZATION PROTEIN 2;                                
 533:  pap7-A  5.6 33.1  153   578   11   MOLECULE: DYSTROTELIN;                                               
 534:  bu0r-A  5.5 17.7  123   395    7   MOLECULE: CYCLIC AMP-RESPONSIVE ELEMENT-BINDING PROTEIN 3-L          
 535:  d3qc-A  5.5 27.9  145   508   11   MOLECULE: UBX DOMAIN-CONTAINING PROTEIN 4;                           
 536:  ee8i-A  5.5 41.3  135  1341    7   MOLECULE: MYOSIN-IIIB;                                               
 537:  phx6-A  5.5 19.0  102   427    6   MOLECULE: INTERMEDIATE CONDUCTANCE CALCIUM-ACTIVATED POTASS          
 538:  y7sb-A  5.5 16.5  118  1422    4   MOLECULE: FH1/FH2 DOMAIN-CONTAINING PROTEIN 3;                       
 539:  iq3v-A  5.5 18.6   91   314   10   MOLECULE: THAP DOMAIN-CONTAINING PROTEIN 11;                         
 540:  l3dp-A  5.5 72.2  169  1400    7   MOLECULE: CENTROMERE-ASSOCIATED PROTEIN E;                           
 541:  v5an-A  5.5 26.2  147  1258    8   MOLECULE: SERINE/THREONINE-PROTEIN KINASE NEK1;                      
 542:  uw2o-A  5.5 28.1  134   746    4   MOLECULE: EXOCYST COMPLEX COMPONENT 3-LIKE PROTEIN;                  
 543:  xo6p-A  5.5 20.1   92   344    9   MOLECULE: GLIPR1-LIKE PROTEIN 2;                                     
 544:  cgd8-A  5.5 18.0  110   154    7   MOLECULE: IQ DOMAIN-CONTAINING PROTEIN F3;                           
 545:  co4i-A  5.5  2.0   67    75    7   MOLECULE: PROTEIN BRICK1;                                            
 546:  gmj6-A  5.5 30.3  150  1246    7   MOLECULE: NUCLEOSOME-REMODELING FACTOR SUBUNIT BPTF;                 
 547:  vn4x-A  5.5 78.2  148   779    7   MOLECULE: ANGIOMOTIN-LIKE PROTEIN 2;                                 
 548:  ye6i-A  5.5 24.7  132   336    7   MOLECULE: DNA REPAIR PROTEIN XRCC4;                                  
 549:  z3cs-A  5.5 34.2  172   401    6   MOLECULE: GOLGI MEMBRANE PROTEIN 1;                                  
 550:  js1g-A  5.5 20.2  106   178    8   MOLECULE: CAVEOLIN-1;                                                
 551:  i3eb-A  5.5 18.7  112   250    5   MOLECULE: TRIPARTITE MOTIF-CONTAINING PROTEIN 73;                    
 552:  jjt9-A  5.5 24.9  138   649    4   MOLECULE: DREBRIN;                                                   
 553:  i5wo-A  5.5 10.0  104   130    8   MOLECULE: SMALL INTEGRAL MEMBRANE PROTEIN 24;                        
 554:  wh6e-A  5.5 25.9   96   486    9   MOLECULE: SERINE/THREONINE-PROTEIN PHOSPHATASE 2A 56 KDA RE          
 555:  cu6x-A  5.5 30.0  152   985    5   MOLECULE: THIOREDOXIN DOMAIN-CONTAINING PROTEIN 11;                  
 556:  gbv6-A  5.5 24.2  135  2024   13   MOLECULE: PERICENTRIOLAR MATERIAL 1 PROTEIN;                         
 557:  qcz2-A  5.5 22.2  137   923    5   MOLECULE: CELL CYCLE AND APOPTOSIS REGULATOR PROTEIN 2;              
 558:  e2cj-A  5.5 30.0   93   100    4   MOLECULE: APOLIPOPROTEIN A-II;                                       
 559:  vi5v-A  5.5  8.9   99   119    6   MOLECULE: BLOC-1-RELATED COMPLEX SUBUNIT 8;                          
 560:  wbz1-A  5.5 53.8  160  1019    7   MOLECULE: SERINE/THREONINE-PROTEIN KINASE 31;                        
 561:  tu5r-A  5.5 27.0  137   745    7   MOLECULE: EXOCYST COMPLEX COMPONENT 3;                               
 562:  jjk5-A  5.5 26.8  136   403    7   MOLECULE: PEROXISOMAL MEMBRANE PROTEIN PEX13;                        
 563:  ui7m-A  5.5 24.7  157  1154   11   MOLECULE: CASPASE RECRUITMENT DOMAIN-CONTAINING PROTEIN 11;          
 564:  ckg2-A  5.5  3.0   66    67    3   MOLECULE: PUTATIVE UNCHARACTERIZED PROTEIN PRO1854;                  
 565:  hj7h-A  5.5 18.6  126   426    6   MOLECULE: POTASSIUM CHANNEL SUBFAMILY K MEMBER 2;                    
 566:  d2ai-A  5.5 24.7   96   118    6   MOLECULE: UPF0449 PROTEIN C19ORF25;                                  
 567:  xf1l-A  5.5  8.0   88    95    9   MOLECULE: SMALL INTEGRAL MEMBRANE PROTEIN 18;                        
 568:  gd8h-A  5.5 28.1   96   109    2   MOLECULE: PUTATIVE COILED-COIL DOMAIN-CONTAINING PROTEIN 26          
 569:  a6ml-A  5.5 22.4  246  1400    9   MOLECULE: A-KINASE ANCHOR PROTEIN 9;                                 
 570:  zfu2-A  5.5 29.7  132   759    9   MOLECULE: ARF GTPASE-ACTIVATING PROTEIN GIT2;                        
 571:  xp0x-A  5.5 59.2  170  1639    7   MOLECULE: RIMS-BINDING PROTEIN 3A;                                   
 572:  a4aq-A  5.5 18.1  129   810    5   MOLECULE: RING FINGER PROTEIN UNKEMPT HOMOLOG;                       
 573:  n5hn-A  5.5 17.6   97   196   10   MOLECULE: BLOC-1-RELATED COMPLEX SUBUNIT 5;                          
 574:  c0sj-A  5.5 31.8  115   432   10   MOLECULE: SEPTIN-14;                                                 
 575:  m4hy-A  5.5 18.2   94   210    4   MOLECULE: SYNTAXIN-BINDING PROTEIN 6;                                
 576:  zgp5-A  5.5 26.3  135  1461    7   MOLECULE: REGULATION OF NUCLEAR PRE-MRNA DOMAIN-CONTAINING           
 577:  wxi5-A  5.5 24.5  108   793    5   MOLECULE: KINESIN-LIKE PROTEIN KIF3C;                                
 578:  eza9-A  5.5 12.3   66   360    5   MOLECULE: PROTEIN PHOSPHATASE 1L;                                    
 579:  yw6p-A  5.5 31.1  215   495    7   MOLECULE: EF-HAND CALCIUM-BINDING DOMAIN-CONTAINING PROTEIN          
 580:  ec4k-A  5.5  9.8  117   640    4   MOLECULE: GUANYLATE-BINDING PROTEIN 4;                               
 581:  a7cn-A  5.5 42.9  139  1616    4   MOLECULE: MYOSIN-IIIA;                                               
 582:  pnq0-A  5.5 13.7   86   491    2   MOLECULE: TRANSMEMBRANE PROTEIN 200A;                                
 583:  zrm9-A  5.5  7.5  125   485   12   MOLECULE: E3 UBIQUITIN-PROTEIN LIGASE RNF8;                          
 584:  j0ll-A  5.5 15.8   77   260    6   MOLECULE: PROSAAS;                                                   
 585:  ir3q-A  5.4 57.9  185  1302   12   MOLECULE: CINGULIN-LIKE PROTEIN 1;                                   
 586:  vt8v-A  5.4 24.1  167  1021   11   MOLECULE: RAS-RELATED PROTEIN RAB-44;                                
 587:  nzc1-A  5.4 44.7   99   411    3   MOLECULE: TRANSFORMING GROWTH FACTOR BETA REGULATOR 1;               
 588:  cve5-A  5.4 35.9  167  1400    7   MOLECULE: A-KINASE ANCHOR PROTEIN 9;                                 
 589:  a6ez-A  5.4  3.4   89   606    9   MOLECULE: MITOGEN-ACTIVATED PROTEIN KINASE KINASE KINASE 7;          
 590:  hvn8-A  5.4 65.2  171  2027   10   MOLECULE: CITRON RHO-INTERACTING KINASE;                             
 591:  gs3p-A  5.4 16.4  120  1400   10   MOLECULE: ZINC FINGER HOMEOBOX PROTEIN 3;                            
 592:  dg5a-A  5.4 31.4   98   272   10   MOLECULE: PROHIBITIN;                                                
 593:  e4fo-A  5.4 12.4   80   169    9   MOLECULE: DNA DAMAGE-INDUCIBLE TRANSCRIPT 3 PROTEIN;                 
 594:  mtg8-A  5.4 33.3  130  1300    7   MOLECULE: STAR-RELATED LIPID TRANSFER PROTEIN 9;                     
 595:  d1gj-A  5.4 18.2   82   218   13   MOLECULE: ZINC FINGER BED DOMAIN-CONTAINING PROTEIN 2;               
 596:  bd4d-A  5.4 27.5  165   867    5   MOLECULE: ZINC FINGER PROTEIN DZIP1;                                 
 597:  c2sc-A  5.4 10.6  106   373   11   MOLECULE: TRANSCRIPTION FACTOR MAF;                                  
 598:  f5su-A  5.4 17.6  141   775    9   MOLECULE: GRIP AND COILED-COIL DOMAIN-CONTAINING PROTEIN 1;          
 599:  lfp1-A  5.4 32.1  151   697   11   MOLECULE: LEBERCILIN;                                                
 600:  kv6j-A  5.4 60.0  150  1980   11   MOLECULE: GERMINAL-CENTER ASSOCIATED NUCLEAR PROTEIN;                
 601:  r2fa-A  5.4 56.9  187   777    7   MOLECULE: CTAGE FAMILY MEMBER 15;                                    
 602:  xx4p-A  5.4 14.9   84   271    4   MOLECULE: CYCLIC AMP-DEPENDENT TRANSCRIPTION FACTOR ATF-1;           
 603:  etc7-A  5.4 44.4  192  1609   13   MOLECULE: LAMININ SUBUNIT GAMMA-1;                                   
 604:  a9ud-A  5.4  2.4   65   115    8   MOLECULE: PRO-NEUREGULIN-4, MEMBRANE-BOUND ISOFORM;                  
 605:  cfh5-A  5.4 29.4  165  1286    9   MOLECULE: X-LINKED RETINITIS PIGMENTOSA GTPASE REGULATOR-IN          
 606:  vs1v-A  5.4 26.9  145   412    7   MOLECULE: SPINDLE AND KINETOCHORE-ASSOCIATED PROTEIN 3;              
 607:  j3xu-A  5.4 27.0  180   500    7   MOLECULE: CENTROSOMAL PROTEIN OF 57 KDA;                             
 608:  ho7x-A  5.4 18.2   97   119    6   MOLECULE: PUTATIVE MORF4 FAMILY-ASSOCIATED PROTEIN 1-LIKE P          
 609:  zl1j-A  5.4 20.7  120   254    6   MOLECULE: SPERMATOGENESIS-ASSOCIATED PROTEIN 9;                      
 610:  g7da-A  5.4 36.3  148   331   10   MOLECULE: COILED-COIL DOMAIN-CONTAINING PROTEIN 92;                  
 611:  pwo5-A  5.4 15.4  103   177    7   MOLECULE: DPY30 DOMAIN-CONTAINING PROTEIN 2;                         
 612:  cc6f-A  5.4 36.7  127   227   13   MOLECULE: MICOS COMPLEX SUBUNIT MIC19;                               
 613:  tcs2-A  5.4 23.9  120   439    9   MOLECULE: MICROFIBRILLAR-ASSOCIATED PROTEIN 1;                       
 614:  yx5d-A  5.4 16.1   95  1400    6   MOLECULE: STAR-RELATED LIPID TRANSFER PROTEIN 9;                     
 615:  q3yo-A  5.4 15.2  117  1121   12   MOLECULE: MYELIN TRANSCRIPTION FACTOR 1;                             
 616:  n1ad-A  5.4 23.1  121   338    8   MOLECULE: LINE-1 RETROTRANSPOSABLE ELEMENT ORF1 PROTEIN;             
 617:  a9bh-A  5.4 27.2  153   977    9   MOLECULE: VACUOLAR PROTEIN SORTING-ASSOCIATED PROTEIN 54;            
 618:  i6rp-A  5.4 27.6  154  1400    5   MOLECULE: DYNEIN HEAVY CHAIN DOMAIN-CONTAINING PROTEIN 1;            
 619:  iqv3-A  5.4 52.8  124  1400   12   MOLECULE: DYNEIN HEAVY CHAIN 3, AXONEMAL;                            
 620:  ffp0-A  5.4 36.8  164  1012   13   MOLECULE: CENTRIOLAR COILED-COIL PROTEIN OF 110 KDA;                 
 621:  oz8q-A  5.4 34.3  116   964   10   MOLECULE: SYNDETIN;                                                  
 622:  s7yt-A  5.4 18.0  130   717    7   MOLECULE: PININ;                                                     
 623:  ja9u-A  5.4  8.3  129  1400   11   MOLECULE: LIPOPOLYSACCHARIDE-RESPONSIVE AND BEIGE-LIKE ANCH          
 624:  v5hr-A  5.4 19.7  102   225    2   MOLECULE: PRE-MRNA-SPLICING FACTOR SPF27;                            
 625:  knj9-A  5.4 31.2  117   535    6   MOLECULE: BUTYROPHILIN-LIKE PROTEIN 9;                               
 626:  qy9a-A  5.4 34.3  132   382    8   MOLECULE: RIB43A-LIKE WITH COILED-COILS PROTEIN 2;                   
 627:  daf6-A  5.4 28.2  150  1400    3   MOLECULE: ZINC FINGER HOMEOBOX PROTEIN 3;                            
 628:  e4eu-A  5.4 50.0  142  1360    8   MOLECULE: TRAF2 AND NCK-INTERACTING PROTEIN KINASE;                  
 629:  n3rt-A  5.4 12.5  119   965   17   MOLECULE: SKI FAMILY TRANSCRIPTIONAL COREPRESSOR 1;                  
 630:  cuh7-A  5.4 21.4  102   151    7   MOLECULE: CAVEOLIN-3;                                                
 631:  b3yb-A  5.4 36.2  136   207    7   MOLECULE: SUPPRESSOR OF IKBKE 1;                                     
 632:  in3u-A  5.4 11.4   99   336    8   MOLECULE: CALCIUM UNIPORTER REGULATORY SUBUNIT MCUB, MITOCH          
 633:  iu2c-A  5.4 16.2  122  1400    7   MOLECULE: NUCLEOSOME-REMODELING FACTOR SUBUNIT BPTF;                 
 634:  qaj8-A  5.4  9.2  110   551    7   MOLECULE: GLIOMEDIN;                                                 
 635:  p6gz-A  5.4 20.2  137  1030    7   MOLECULE: PROTEIN PHOSPHATASE 1 REGULATORY SUBUNIT 12A;              
 636:  o4sr-A  5.4 11.9  122   251    9   MOLECULE: VACUOLAR PROTEIN SORTING-ASSOCIATED PROTEIN 37D;           
 637:  b6py-A  5.4 12.8  124   831    7   MOLECULE: ZINC FINGER PROTEIN 777;                                   
 638:  ve1a-A  5.4 13.8  112   633    9   MOLECULE: NEUROBLASTOMA BREAKPOINT FAMILY MEMBER 3;                  
 639:  rp2s-A  5.4 20.3  133   638   11   MOLECULE: NEUROBLASTOMA BREAKPOINT FAMILY MEMBER 4;                  
 640:  bx5b-A  5.4 14.6  131   585    7   MOLECULE: INVOLUCRIN;                                                
 641:  e9gb-A  5.4 17.7  150   685    9   MOLECULE: STROMAL INTERACTION MOLECULE 1;                            
 642:  cx9e-A  5.4 21.7  138  1400    7   MOLECULE: LAMININ SUBUNIT ALPHA-3;                                   
 643:  gz2a-A  5.4  5.4   98   344    9   MOLECULE: TRIPARTITE MOTIF-CONTAINING PROTEIN 44;                    
 644:  nk3b-A  5.4 49.2  156   563    9   MOLECULE: COILED-COIL DOMAIN-CONTAINING PROTEIN 38;                  
 645:  w6xo-A  5.4 10.7   96  2090    8   MOLECULE: NINEIN;                                                    
 646:  qj5w-A  5.3 23.4  117  1400    9   MOLECULE: DYNEIN HEAVY CHAIN 7, AXONEMAL;                            
 647:  swn3-A  5.3 41.0  132  1400   11   MOLECULE: ZINC FINGER HOMEOBOX PROTEIN 3;                            
 648:  kcs6-A  5.3  9.9  120   438   10   MOLECULE: COILED-COIL DOMAIN-CONTAINING PROTEIN 78;                  
 649:  m8hk-A  5.3 29.4  170  1742    6   MOLECULE: UNCONVENTIONAL MYOSIN-VC;                                  
 650:  k0su-A  5.3 43.9  141   632    8   MOLECULE: GOLGIN SUBFAMILY A MEMBER 8J;                              
 651:  tx1z-A  5.3 16.1  116   306    7   MOLECULE: PROBABLE RRNA-PROCESSING PROTEIN EBP2;                     
 652:  xbv8-A  5.3  4.2   90   156   10   MOLECULE: TRANSCRIPTION FACTOR MAFK;                                 
 653:  zfu5-A  5.3 32.6  148   958    9   MOLECULE: COILED-COIL DOMAIN-CONTAINING PROTEIN 33;                  
 654:  r2aw-A  5.3 14.6  111   140    9   MOLECULE: TUMOR PROTEIN D55;                                         
 655:  g9ds-A  5.3 52.9  172   936    9   MOLECULE: COILED-COIL DOMAIN-CONTAINING PROTEIN 191;                 
 656:  ey0l-A  5.3 30.7  118   735   11   MOLECULE: EXOCYST COMPLEX COMPONENT 7;                               
 657:  l4tf-A  5.3 31.1  155   495    8   MOLECULE: SCAVENGER RECEPTOR CLASS A MEMBER 5;                       
 658:  p5uu-A  5.3 55.0  144   862    6   MOLECULE: RAB GTPASE-BINDING EFFECTOR PROTEIN 1;                     
 659:  mmh2-A  5.3 22.1   85   420    7   MOLECULE: TROPHOBLAST GLYCOPROTEIN;                                  
 660:  zj9u-A  5.3 39.8   86   454    6   MOLECULE: 5-HYDROXYTRYPTAMINE RECEPTOR 3D;                           
 661:  lv9a-A  5.3 36.0  139  1400    9   MOLECULE: BACULOVIRAL IAP REPEAT-CONTAINING PROTEIN 6;               
 662:  xjb0-A  5.3 15.0  122   439    5   MOLECULE: FIBROLEUKIN;                                               
 663:  p1hj-A  5.3 17.1   90   200    7   MOLECULE: V-SET AND TRANSMEMBRANE DOMAIN-CONTAINING PROTEIN          
 664:  i8ie-A  5.3 18.1  126   520    4   MOLECULE: UBX DOMAIN-CONTAINING PROTEIN 11;                          
 665:  xw0f-A  5.3 22.1  139   715    9   MOLECULE: FORKHEAD BOX PROTEIN P2;                                   
 666:  i2mp-A  5.3 33.8  154   351    8   MOLECULE: PUTATIVE NEUROBLASTOMA BREAKPOINT FAMILY MEMBER 5          
 667:  zj7c-A  5.3 17.7  144   425    7   MOLECULE: E3 UBIQUITIN-PROTEIN LIGASE TRIM31;                        
 668:  nm1t-A  5.3 34.0  100  1282    9   MOLECULE: RIBOSOME BIOGENESIS PROTEIN BMS1 HOMOLOG;                  
 669:  se4j-A  5.3 43.8  166  1213    9   MOLECULE: FILAMIN-A-INTERACTING PROTEIN 1;                           
 670:  cn5v-A  5.3 18.4  112   324    4   MOLECULE: 26S PROTEASOME NON-ATPASE REGULATORY SUBUNIT 7;            
 671:  fkp0-A  5.3 64.8  154  1065    6   MOLECULE: INVERSIN;                                                  
 672:  yzp8-A  5.3 42.2  160  1400    5   MOLECULE: LAMININ SUBUNIT ALPHA-2;                                   
 673:  cyj3-A  5.3  8.3   94   218    2   MOLECULE: SODIUM CHANNEL SUBUNIT BETA-1;                             
 674:  wk6o-A  5.3 19.7  100   205    7   MOLECULE: MEIOTIC NUCLEAR DIVISION PROTEIN 1 HOMOLOG;                
 675:  kl4n-A  5.3 32.4  155   465   15   MOLECULE: CEREBELLAR DEGENERATION-RELATED PROTEIN 2-LIKE;            
 676:  u2jz-A  5.3 33.7  160  1069   10   MOLECULE: RAB GTPASE-ACTIVATING PROTEIN 1;                           
 677:  fb2l-A  5.3 24.2  109   970    3   MOLECULE: ATP-DEPENDENT DNA HELICASE DDX11;                          
 678:  j3gm-A  5.3 32.0  117   750    9   MOLECULE: OLFACTOMEDIN-LIKE PROTEIN 2B;                              
 679:  o0om-A  5.3 15.9  199   296    6   MOLECULE: COILED-COIL DOMAIN-CONTAINING PROTEIN 69;                  
 680:  fs1c-A  5.3 20.9  127  1307    7   MOLECULE: CYTOPLASMIC DYNEIN 2 HEAVY CHAIN 1;                        
 681:  j9ha-A  5.3  9.7   90   197    6   MOLECULE: SIGLEC FAMILY-LIKE PROTEIN 1;                              
 682:  kv0l-A  5.3 32.5  168   511    9   MOLECULE: COILED-COIL DOMAIN-CONTAINING PROTEIN 125;                 
 683:  f9mu-A  5.3 22.7  171   962    8   MOLECULE: GENERAL VESICULAR TRANSPORT FACTOR P115;                   
 684:  iv0m-A  5.3  8.3   93   195    8   MOLECULE: PABIR FAMILY MEMBER 1;                                     
 685:  chb4-A  5.3 25.9  116   204    8   MOLECULE: TUMOR PROTEIN D53;                                         
 686:  ht8r-A  5.3 28.8  137   917    6   MOLECULE: SMOOTHELIN;                                                
 687:  uu0q-A  5.2 22.2  104   162    8   MOLECULE: CAVEOLIN-2;                                                
 688:  eb3n-A  5.2 23.1   91   217    9   MOLECULE: TRANSMEMBRANE EMP24 DOMAIN-CONTAINING PROTEIN 3;           
 689:  xu8o-A  5.2 16.5  140   223    6   MOLECULE: COILED-COIL DOMAIN-CONTAINING PROTEIN 124;                 
 690:  g8zo-A  5.2 37.2  138  1400    4   MOLECULE: HELICASE SRCAP;                                            
 691:  lct0-A  5.2 32.3  100   179    7   MOLECULE: STATHMIN-2;                                                
 692:  c2sw-A  5.2 46.4  171   746    8   MOLECULE: STROMAL INTERACTION MOLECULE 2;                            
 693:  keo7-A  5.2 23.8  141   655    4   MOLECULE: POTASSIUM VOLTAGE-GATED CHANNEL SUBFAMILY D MEMBE          
 694:  lbg0-A  5.2 11.8   82   105    7   MOLECULE: PUTATIVE UNCHARACTERIZED PROTEIN ENCODED BY LINC0          
 695:  k0wd-A  5.2  9.4  121  1400    7   MOLECULE: LIPOPOLYSACCHARIDE-RESPONSIVE AND BEIGE-LIKE ANCH          
 696:  bq3m-A  5.2 17.5  135   664   10   MOLECULE: MACOILIN;                                                  
 697:  tr5r-A  5.2 34.8  113   895    8   MOLECULE: SPLICING FACTOR 3B SUBUNIT 2;                              
 698:  g7tr-A  5.2  9.3   73    73    7   MOLECULE: PROTEIN PET100 HOMOLOG, MITOCHONDRIAL;                     
 699:  k7xk-A  5.2 30.8  146   606    7   MOLECULE: SCAVENGER RECEPTOR CLASS A MEMBER 3;                       
 700:  e4tl-A  5.2 41.7  147  1400   11   MOLECULE: E3 UBIQUITIN-PROTEIN LIGASE HUWE1;                         
 701:  sxo0-A  5.2 36.6  127  1400    9   MOLECULE: ZINC FINGER HOMEOBOX PROTEIN 3;                            
 702:  oth4-A  5.2 43.3  146  1063    3   MOLECULE: UNCONVENTIONAL MYOSIN-IC;                                  
 703:  xn0z-A  5.2 24.5  136  1400    6   MOLECULE: STAR-RELATED LIPID TRANSFER PROTEIN 9;                     
 704:  ab6y-A  5.2 15.3   75  2671    7   MOLECULE: INOSITOL 1,4,5-TRISPHOSPHATE RECEPTOR TYPE 3;              
 705:  x5fo-A  5.2 27.9  150   624    9   MOLECULE: CERAMIDE TRANSFER PROTEIN;                                 
 706:  qtk4-A  5.2 49.0  125  1069    6   MOLECULE: PAX-INTERACTING PROTEIN 1;                                 
 707:  hwg6-A  5.2 24.9  131   755    7   MOLECULE: E3 UBIQUITIN-PROTEIN LIGASE TRIM56;                        
 708:  lbj3-A  5.2 27.9  142   792    8   MOLECULE: RAD50-INTERACTING PROTEIN 1;                               
 709:  cgn8-A  5.2 36.0  144  1286   11   MOLECULE: DYNEIN HEAVY CHAIN 9, AXONEMAL;                            
 710:  v0lm-A  5.2 16.6  105  1237    3   MOLECULE: RAS-SPECIFIC GUANINE NUCLEOTIDE-RELEASING FACTOR           
 711:  pu2r-A  5.2 44.7  129   783    5   MOLECULE: CYCLIN-DEPENDENT KINASE 11A;                               
 712:  pvd8-A  5.2 47.2  165  1400    7   MOLECULE: E3 UBIQUITIN-PROTEIN LIGASE HUWE1;                         
 713:  yc2i-A  5.2 20.5  125  1400    6   MOLECULE: CILIOGENESIS AND PLANAR POLARITY EFFECTOR 1;               
 714:  b7ra-A  5.2 30.0  147  1265    7   MOLECULE: DYNEIN HEAVY CHAIN 1, AXONEMAL;                            
 715:  u2sv-A  5.2 30.5  152  1489    6   MOLECULE: CALMODULIN-REGULATED SPECTRIN-ASSOCIATED PROTEIN           
 716:  gu4u-A  5.2 36.3  129   314    5   MOLECULE: DDRGK DOMAIN-CONTAINING PROTEIN 1;                         
 717:  o3ir-A  5.2 10.0  156   494   10   MOLECULE: KERATIN, TYPE I CYTOSKELETAL 12;                           
 718:  wg4v-A  5.2 31.8  138   569    8   MOLECULE: RETROTRANSPOSON GAG-LIKE PROTEIN 5;                        
 719:  ikd6-A  5.2 28.2  106   184    8   MOLECULE: NUCLEOPORIN-62 C-TERMINAL-LIKE PROTEIN;                    
 720:  ugr0-A  5.2 34.4  131   986    6   MOLECULE: RHO GUANINE NUCLEOTIDE EXCHANGE FACTOR 2;                  
 721:  i9wi-A  5.2 19.1  113  1263    5   MOLECULE: LIPOPOLYSACCHARIDE-RESPONSIVE AND BEIGE-LIKE ANCH          
 722:  iao8-A  5.2 38.6  106   762   12   MOLECULE: CGMP-DEPENDENT PROTEIN KINASE 2;                           
 723:  fol0-A  5.2 18.6  147   328    7   MOLECULE: SIN3 HISTONE DEACETYLASE COREPRESSOR COMPLEX COMP          
 724:  b9yf-A  5.2 65.8  188  1140   14   MOLECULE: CENTROSOMAL PROTEIN OF 135 KDA;                            
 725:  mgd6-A  5.2 32.3  101   478    9   MOLECULE: ALPHA-1,3-MANNOSYL-GLYCOPROTEIN 4-BETA-N-                  
 726:  isn3-A  5.2 14.0  110  1400    8   MOLECULE: LIPOPOLYSACCHARIDE-RESPONSIVE AND BEIGE-LIKE ANCH          
 727:  wqj2-A  5.2  9.2   84   236   11   MOLECULE: SPERM FLAGELLAR PROTEIN 1;                                 
 728:  nhs6-A  5.2 29.0  104   337    8   MOLECULE: HSP90 CO-CHAPERONE CDC37-LIKE 1;                           
 729:  piu1-A  5.2  1.4   59   126   12   MOLECULE: PROTEIN CHIBBY HOMOLOG 1;                                  
 730:  q6mk-A  5.2 41.9  136  1400    8   MOLECULE: DYNEIN HEAVY CHAIN 8, AXONEMAL;                            
 731:  y0yf-A  5.2 40.8  140   424    4   MOLECULE: STAM-BINDING PROTEIN;                                      
 732:  lc9k-A  5.2 44.0  124   483    9   MOLECULE: REGULATOR OF NONSENSE TRANSCRIPTS 3B;                      
 733:  uhx8-A  5.2 51.3  143  1016    5   MOLECULE: EMILIN-1;                                                  
 734:  v5cy-A  5.2 15.5  103   401   12   MOLECULE: DYNACTIN SUBUNIT 2;                                        
 735:  eh2t-A  5.2 20.7  135  1400    9   MOLECULE: LAMININ SUBUNIT ALPHA-1;                                   
 736:  b3bz-A  5.2 11.8   93  1291   11   MOLECULE: HISTONE-LYSINE N-METHYLTRANSFERASE SETDB1;                 
 737:  inu7-A  5.2 17.7  134   431    7   MOLECULE: SH2 DOMAIN-CONTAINING PROTEIN 4B;                          
 738:  mj3q-A  5.2 39.0  141   653    6   MOLECULE: PROTEIN CBFA2T3;                                           
 739:  hr3n-A  5.2 37.5  145  2303    3   MOLECULE: ADENOMATOUS POLYPOSIS COLI PROTEIN 2;                      
 740:  ro9t-A  5.1 22.7  131   415    5   MOLECULE: BRISC COMPLEX SUBUNIT ABRAXAS 2;                           
 741:  r5bn-A  5.1 38.5  207  1025   10   MOLECULE: MYOSIN PHOSPHATASE RHO-INTERACTING PROTEIN;                
 742:  o7rp-A  5.1 42.9  134   626   12   MOLECULE: JANUS KINASE AND MICROTUBULE-INTERACTING PROTEIN           
 743:  hsi7-A  5.1 11.1  105   222   10   MOLECULE: GROWTH ARREST AND DNA DAMAGE-INDUCIBLE PROTEINS-I          
 744:  fn8j-A  5.1 34.0  142  1316   12   MOLECULE: DYNEIN HEAVY CHAIN 11, AXONEMAL;                           
 745:  qrm3-A  5.1 20.9  129   552    9   MOLECULE: HARMONIN;                                                  
 746:  b9or-A  5.1  4.5   63    69    5   MOLECULE: ATP SYNTHASE SUBUNIT E, MITOCHONDRIAL;                     
 747:  zng3-A  5.1  4.5   86   240    5   MOLECULE: TRANSMEMBRANE EMP24 DOMAIN-CONTAINING PROTEIN 6;           
 748:  oo2l-A  5.1  9.5  144   246    6   MOLECULE: BREAST CANCER METASTASIS-SUPPRESSOR 1;                     
 749:  qzp9-A  5.1 69.2  205  1460    9   MOLECULE: CENTROSOMAL PROTEIN OF 164 KDA;                            
 750:  ie5c-A  5.1 12.9  118   754    8   MOLECULE: LEUCINE-RICH REPEAT-CONTAINING PROTEIN 36;                 
 751:  j5fn-A  5.1 35.7  125   513    6   MOLECULE: BUTYROPHILIN SUBFAMILY 3 MEMBER A1;                        
 752:  b0bw-A  5.1 59.8  163  1935    9   MOLECULE: MYOSIN-7;                                                  
 753:  b8yf-A  5.1 32.5   97  1400    5   MOLECULE: HISTONE-LYSINE N-METHYLTRANSFERASE 2C;                     
 754:  idx0-A  5.1 40.0  110  1127    9   MOLECULE: E3 UBIQUITIN-PROTEIN LIGASE TRIM33;                        
 755:  jvn9-A  5.1 47.5  154  1400    7   MOLECULE: DYNEIN HEAVY CHAIN 10, AXONEMAL;                           
 756:  vc6x-A  5.1 24.8  127   473   11   MOLECULE: RUN DOMAIN-CONTAINING PROTEIN 3B;                          
 757:  cle6-A  5.1 31.0  127   224   13   MOLECULE: TUMOR PROTEIN D52;                                         
 758:  ww2q-A  5.1 34.9  129   839   12   MOLECULE: CONSERVED OLIGOMERIC GOLGI COMPLEX SUBUNIT 5;              
 759:  z1rr-A  5.1 44.1  135  1400    7   MOLECULE: STAR-RELATED LIPID TRANSFER PROTEIN 9;                     
 760:  r1lf-A  5.1 23.8  109   359    4   MOLECULE: PROTEIN HEXIM1;                                            
 761:  a4qu-A  5.1  1.5   56    56   11   MOLECULE: MITOREGULIN;                                               
 762:  oe9t-A  5.1 19.2  103  1214   10   MOLECULE: TRANSIENT RECEPTOR POTENTIAL CATION CHANNEL SUBFA          
 763:  bju1-A  5.1 11.1  121   361    9   MOLECULE: HOMER PROTEIN HOMOLOG 3;                                   
 764:  vg9p-A  5.1 12.9   94   309   11   MOLECULE: CDK-ACTIVATING KINASE ASSEMBLY FACTOR MAT1;                
 765:  tt4s-A  5.1 29.2  109   136    8   MOLECULE: SNARE-ASSOCIATED PROTEIN SNAPIN;                           
 766:  m5gw-A  5.1 25.5  124   267    9   MOLECULE: APOLIPOPROTEIN A-I;                                        
 767:  f8xd-A  5.1 30.9   96   518    4   MOLECULE: MOTILE SPERM DOMAIN-CONTAINING PROTEIN 2;                  
 768:  izc4-A  5.1 25.4  109  1191    9   MOLECULE: ROQUIN-2;                                                  
 769:  nou7-A  5.1 25.1  118   258    3   MOLECULE: AXONEMAL DYNEIN LIGHT INTERMEDIATE POLYPEPTIDE 1;          
 770:  giz0-A  5.1  8.9  106   213    9   MOLECULE: PROTEIN FAM177A1;                                          
 771:  l5qv-A  5.1 14.2  104   473    9   MOLECULE: SUPPRESSOR OF SWI4 1 HOMOLOG;                              
 772:  otj5-A  5.1 18.5  101   280    7   MOLECULE: C-TYPE LECTIN DOMAIN FAMILY 1 MEMBER A;                    
 773:  r5lk-A  5.1 41.8  133   550    7   MOLECULE: SRC SUBSTRATE CORTACTIN;                                   
 774:  p6jv-A  5.1 32.4  141  1400    8   MOLECULE: TITIN;                                                     
 775:  gy1v-A  5.1 19.0  116   297    4   MOLECULE: PAK4-INHIBITOR INKA2;                                      
 776:  ud5h-A  5.1 44.9  139   409    6   MOLECULE: MICROFIBRILLAR-ASSOCIATED PROTEIN 3-LIKE;                  
 777:  g5ip-A  5.1 20.2  131   276    5   MOLECULE: UNCHARACTERIZED PROTEIN C4ORF50;                           
 778:  ile0-A  5.1 38.3  120  1651    8   MOLECULE: NANCE-HORAN SYNDROME PROTEIN;                              
 779:  zy6s-A  5.1 31.3  106   147    9   MOLECULE: PLASMINOGEN RECEPTOR (KT);                                 
 780:  gtw8-A  5.1 18.4  134   369    8   MOLECULE: NUCLEAR PORE COMPLEX-INTERACTING PROTEIN FAMILY,           
 781:  xa7n-A  5.1 26.2  141  1400    6   MOLECULE: TRINUCLEOTIDE REPEAT-CONTAINING GENE 18 PROTEIN;           
 782:  d0hi-A  5.1 23.3  126   356   11   MOLECULE: KINETOCHORE-ASSOCIATED PROTEIN DSN1 HOMOLOG;               
 783:  kz4n-A  5.1  5.2   68   157    6   MOLECULE: PROTEIN UXT;                                               
 784:  ejy2-A  5.1  7.0  115   736    5   MOLECULE: TRANSCRIPTION REGULATOR PROTEIN BACH1;                     
 785:  sex4-A  5.1  9.1  111   354    5   MOLECULE: CREB/ATF BZIP TRANSCRIPTION FACTOR;                        
 786:  jn3s-A  5.1 19.8  125   239    8   MOLECULE: EF-HAND DOMAIN-CONTAINING PROTEIN D1;                      
 787:  ote9-A  5.1 29.3  113  1400   12   MOLECULE: ANKYRIN-3;                                                 
 788:  hb7w-A  5.1 21.0  124  1400    8   MOLECULE: A-KINASE ANCHOR PROTEIN 13;                                
 789:  ugh0-A  5.1 26.8  147   708    6   MOLECULE: EXOCYST COMPLEX COMPONENT 5;                               
 790:  x6rs-A  5.0 45.9  141  1050    9   MOLECULE: TRANSCRIPTION INTERMEDIARY FACTOR 1-ALPHA;                 
 791:  b3qu-A  5.0 24.3  155   646    5   MOLECULE: KINESIN-LIKE PROTEIN KIF12;                                
 792:  mdp9-A  5.0 10.7  112   374    9   MOLECULE: ALPHA-1,3-MANNOSYL-GLYCOPROTEIN 4-BETA-N-                  
 793:  bt0f-A  5.0 18.9  132   277    8   MOLECULE: E3 UBIQUITIN-PROTEIN LIGASE CCNB1IP1;                      
 794:  q7iy-A  5.0 19.2  122   468    5   MOLECULE: PUTATIVE TRIPARTITE MOTIF-CONTAINING PROTEIN 75;           
 795:  xja7-A  5.0 40.4  131  1400   10   MOLECULE: DYNEIN HEAVY CHAIN 17, AXONEMAL;                           
 796:  lf9l-A  5.0 13.2  146   632   13   MOLECULE: GOLGIN SUBFAMILY A MEMBER 8N;                              
 797:  fe1e-A  5.0  6.4   86   313    5   MOLECULE: LEUCINE-RICH REPEAT-CONTAINING PROTEIN 52;                 
 798:  j2lb-A  5.0 21.8   91   542    5   MOLECULE: POTE ANKYRIN DOMAIN FAMILY MEMBER C;                       
 799:  r4ig-A  5.0 27.6  116   313    5   MOLECULE: LEUCINE ZIPPER PROTEIN 4;                                  
 800:  v6il-A  5.0  1.8   82   282    9   MOLECULE: CYCLIC AMP-DEPENDENT TRANSCRIPTION FACTOR ATF-5;           
 801:  t3ht-A  5.0 33.1  220  1400   10   MOLECULE: PLECTIN;                                                   
 802:  gvf0-A  5.0 13.7  135  1213   11   MOLECULE: A-KINASE ANCHOR PROTEIN 13;                                
 803:  zjd4-A  5.0 48.7  124  1484   10   MOLECULE: CAT EYE SYNDROME CRITICAL REGION PROTEIN 2;                
 804:  byu7-A  5.0 29.8  146  1101    6   MOLECULE: STRUCTURAL MAINTENANCE OF CHROMOSOMES PROTEIN 5;           
 805:  ocn7-A  5.0 28.3  148  1400    9   MOLECULE: E1A-BINDING PROTEIN P400;                                  
 806:  xo6l-A  5.0 38.2  129   612    6   MOLECULE: CONSERVED OLIGOMERIC GOLGI COMPLEX SUBUNIT 8;              
 807:  ge3a-A  5.0 24.9   84   374   13   MOLECULE: HIGH AFFINITY IMMUNOGLOBULIN GAMMA FC RECEPTOR I;          
 808:  h7wa-A  5.0  8.2   95  1400    7   MOLECULE: CENTROSOME-ASSOCIATED PROTEIN 350;                         
 809:  l3ly-A  5.0 20.7  154   631    6   MOLECULE: SPERM-ASSOCIATED ANTIGEN 16 PROTEIN;                       
 810:  wza8-A  5.0 50.2  150   254    7   MOLECULE: COILED-COIL DOMAIN-CONTAINING PROTEIN 90B, MITOCH          
 811:  c5zn-A  5.0 31.2  194   573    5   MOLECULE: BICD FAMILY-LIKE CARGO ADAPTER 1;                          
 812:  cst1-A  5.0 73.2  193  2115    6   MOLECULE: NUCLEAR MITOTIC APPARATUS PROTEIN 1;                       
 813:  wp2a-A  5.0 28.1   93   127   11   MOLECULE: PROTEIN FAM74A1;                                           
 814:  aa8v-A  5.0 32.7  152  1400   11   MOLECULE: A-KINASE ANCHOR PROTEIN 9;                                 
 815:  pi3j-A  5.0 18.2  103   198    5   MOLECULE: ANGIOPOIETIN-LIKE PROTEIN 8;                               
 816:  tj7m-A  5.0 36.1  136  1497   11   MOLECULE: INACTIVE SERINE/THREONINE-PROTEIN KINASE TEX14;            
 817:  vq8c-A  5.0 38.1  158   780    6   MOLECULE: PROTEIN PHOSPHATASE 1 REGULATORY SUBUNIT 21;               
 818:  vgf7-A  5.0 49.7  110   187   10   MOLECULE: BIOGENESIS OF LYSOSOME-RELATED ORGANELLES COMPLEX          
 819:  ay4u-A  5.0 22.4  129   642    3   MOLECULE: ZINC FINGER PROTEIN 398;                                   
 820:  fsh6-A  5.0 35.4  141   598   11   MOLECULE: IQ CALMODULIN-BINDING MOTIF-CONTAINING PROTEIN 1;          
 821:  exu5-A  5.0 23.1  147  1400   10   MOLECULE: HISTONE-LYSINE N-METHYLTRANSFERASE 2D;                     
 822:  h4nt-A  5.0 54.5  210  1093    6   MOLECULE: TATA ELEMENT MODULATORY FACTOR;                            
 823:  h0jb-A  5.0 13.5   93   144   10   MOLECULE: MEDIATOR OF RNA POLYMERASE II TRANSCRIPTION SUBUN          
 824:  btg4-A  5.0 21.5  132   413    8   MOLECULE: COILED-COIL DOMAIN-CONTAINING PROTEIN 83;                  
 825:  vg4h-A  5.0 20.0  110   229    7   MOLECULE: CLATHRIN LIGHT CHAIN B;                                    
 826:  vi4m-A  5.0 18.2  135   785    4   MOLECULE: CONSERVED OLIGOMERIC GOLGI COMPLEX SUBUNIT 4;              
 827:  r6or-A  5.0 10.2   99   125    6   MOLECULE: BASIC LEUCINE ZIPPER TRANSCRIPTIONAL FACTOR ATF-L          
 828:  a7ef-A  5.0 10.1   93   127   11   MOLECULE: BASIC LEUCINE ZIPPER TRANSCRIPTIONAL FACTOR ATF-L          
 829:  p9fl-A  5.0 14.6   88    97    9   MOLECULE: PLACENTA-SPECIFIC PROTEIN 9;                               
 830:  onp7-A  5.0 32.8  170  1046    9   MOLECULE: CAP-GLY DOMAIN-CONTAINING LINKER PROTEIN 2;                
 831:  r7sw-A  5.0  9.4   72    74    8   MOLECULE: SMALL INTEGRAL MEMBRANE PROTEIN 15;                        
 832:  ye4r-A  5.0 12.8   83   213    6   MOLECULE: THAP DOMAIN-CONTAINING PROTEIN 1;                          
 833:  qk1u-A  5.0 17.5   89   150   12   MOLECULE: CCAAT/ENHANCER-BINDING PROTEIN GAMMA;                      
 834:  of8v-A  5.0 40.9  185  1294    6   MOLECULE: UNCONVENTIONAL MYOSIN-VI;                                  
 835:  hgl4-A  5.0 23.7  110   291   15   MOLECULE: RNA-BINDING RALY-LIKE PROTEIN;                             
 836:  jdb9-A  5.0 87.2  180   248    8   MOLECULE: TROPOMYOSIN ALPHA-4 CHAIN;                                 
 837:  nk2l-A  5.0 20.3   77   227    6   MOLECULE: YEATS DOMAIN-CONTAINING PROTEIN 4;                         
 838:  sas2-A  5.0 40.6  147  1032   12   MOLECULE: KINESIN HEAVY CHAIN ISOFORM 5A;                            
 839:  dp2v-A  5.0 34.3  113   270    5   MOLECULE: UBX DOMAIN-CONTAINING PROTEIN 8;                           
 840:  qq7o-A  5.0 16.3  148   928    9   MOLECULE: TBC1 DOMAIN FAMILY MEMBER 2A;                              
 841:  h2nu-A  5.0 15.3  174   625    9   MOLECULE: GOLGIN SUBFAMILY A MEMBER 8S;                              
 842:  sue5-A  5.0 19.9   92   419    8   MOLECULE: E3 UBIQUITIN-PROTEIN LIGASE RNF130;                        
 843:  ju1e-A  5.0 21.8   84   154    2   MOLECULE: PROTEIN FAM162A;                                           
 844:  mv7j-A  5.0 20.0  135   656    9   MOLECULE: ANKYRIN REPEAT AND SAM DOMAIN-CONTAINING PROTEIN           
 845:  myk4-A  5.0 26.2  183   507    9   MOLECULE: NUCLEOPORIN P54;                                           
 846:  isf2-A  5.0 23.0  134   430    6   MOLECULE: BSD DOMAIN-CONTAINING PROTEIN 1;                           
 847:  vm2d-A  5.0  4.3   70   253   13   MOLECULE: FGFR1 ONCOGENE PARTNER 2;                                  
 848:  das4-A  5.0 31.7  125   350    7   MOLECULE: NUCLEAR PORE COMPLEX-INTERACTING PROTEIN FAMILY M          
 849:  zx0k-A  5.0 22.9  150  1400    7   MOLECULE: E1A-BINDING PROTEIN P400;                                  
 850:  rr3s-A  4.9 50.4  104   980    4   MOLECULE: CONSERVED OLIGOMERIC GOLGI COMPLEX SUBUNIT 1;              
 851:  pnd8-A  4.9  8.3   97   647    4   MOLECULE: WW DOMAIN-CONTAINING ADAPTER PROTEIN WITH COILED-          
 852:  d2ke-A  4.9 11.0  118   155    7   MOLECULE: PROTEIN ZNF767;                                            
 853:  jg6r-A  4.9 29.8   71   125   10   MOLECULE: INTERFERON-INDUCED TRANSMEMBRANE PROTEIN 1;                
 854:  erj7-A  4.9 60.1  200  1939   11   MOLECULE: MYOSIN-1;                                                  
 855:  b8bn-A  4.9 19.5  172  1584   12   MOLECULE: CILIA- AND FLAGELLA-ASSOCIATED PROTEIN 74;                 
 856:  x5hr-A  4.9 27.0  129  1400   10   MOLECULE: DYNEIN HEAVY CHAIN 11, AXONEMAL;                           
 857:  s7lx-A  4.9 46.5  130   401    8   MOLECULE: RAB-INTERACTING LYSOSOMAL PROTEIN;                         
 858:  u4dl-A  4.9 10.7   84   205    8   MOLECULE: PROTEIN MIS12 HOMOLOG;                                     
 859:  z1qw-A  4.9 24.9  123  1035    9   MOLECULE: GRB10-INTERACTING GYF PROTEIN 1;                           
 860:  a4da-A  4.9 32.1  128   660    5   MOLECULE: PROTEIN FAM161A;                                           
 861:  zu1y-A  4.9 17.8  126   465    6   MOLECULE: E3 UBIQUITIN-PROTEIN LIGASE TRIM38;                        
 862:  tth3-A  4.9 25.4  175   631   10   MOLECULE: GOLGIN SUBFAMILY A MEMBER 8A;                              
 863:  o8vv-A  4.9 29.2  115  1782   12   MOLECULE: A-KINASE ANCHOR PROTEIN 12;                                
 864:  zpf9-A  4.9 20.7   91   248    7   MOLECULE: 60S RIBOSOMAL PROTEIN L7;                                  
 865:  u8ve-A  4.9 24.3  105   431    5   MOLECULE: NEURONAL PENTRAXIN-2;                                      
 866:  j1cf-A  4.9 40.1  113   783    9   MOLECULE: TRIPARTITE MOTIF-CONTAINING PROTEIN 67;                    
 867:  u3nw-A  4.9 10.3  148   652    6   MOLECULE: COILED-COIL DOMAIN-CONTAINING PROTEIN 81;                  
 868:  yt3i-A  4.9 19.8   83   342    7   MOLECULE: MITOCHONDRIAL FISSION FACTOR;                              
 869:  fsp0-A  4.9 44.0  140   714    5   MOLECULE: TESTIS-EXPRESSED PROTEIN 13D;                              
 870:  rx1k-A  4.9 36.1   86   858    5   MOLECULE: POLYHOMEOTIC-LIKE PROTEIN 2;                               
 871:  vxa9-A  4.9 42.8  162  1400   11   MOLECULE: PERICENTRIN;                                               
 872:  cs9z-A  4.9 29.7  174   474    6   MOLECULE: COILED-COIL DOMAIN-CONTAINING PROTEIN 149;                 
 873:  uwg5-A  4.9 23.7  135  1027    9   MOLECULE: IQ DOMAIN-CONTAINING PROTEIN H;                            
 874:  cu3x-A  4.9 31.2  128   743    7   MOLECULE: DYSTROBREVIN ALPHA;                                        
 875:  leo0-A  4.9 44.6  109  1400   10   MOLECULE: NEUROBLASTOMA BREAKPOINT FAMILY MEMBER 19;                 
 876:  wm0s-A  4.9 33.8  140  1316    9   MOLECULE: DYNEIN HEAVY CHAIN 3, AXONEMAL;                            
 877:  d6pz-A  4.9  8.2   76   106    9   MOLECULE: CYTOCHROME C OXIDASE ASSEMBLY FACTOR 3 HOMOLOG,            
 878:  hyu8-A  4.9 23.7   99   299    8   MOLECULE: FIBRINOGEN SILENCER-BINDING PROTEIN;                       
 879:  k6tq-A  4.9 29.4  136   555    9   MOLECULE: INOSITOL 1,4,5-TRISPHOSPHATE RECEPTOR-INTERACTING          
 880:  mw9h-A  4.9 18.4  122  1392    7   MOLECULE: ANKYRIN REPEAT DOMAIN-CONTAINING PROTEIN 30B;              
 881:  q4cf-A  4.9 26.0  102   326    8   MOLECULE: FOS-RELATED ANTIGEN 2;                                     
 882:  tt3v-A  4.9 14.6   79    84    9   MOLECULE: PROTEIN MYOMIXER;                                          
 883:  c9qm-A  4.9  9.1   85   180    5   MOLECULE: PITUITARY TUMOR-TRANSFORMING GENE 1 PROTEIN-INTER          
 884:  kcv2-A  4.9 49.8  171  1438    9   MOLECULE: CAP-GLY DOMAIN-CONTAINING LINKER PROTEIN 1;                
 885:  k4jo-A  4.9 18.3  137   400    9   MOLECULE: GOLGIN-45;                                                 
 886:  u7yc-A  4.9 27.2  143   619    8   MOLECULE: KINESIN LIGHT CHAIN 4;                                     
 887:  eql5-A  4.9 70.1  180   308   10   MOLECULE: CILIA- AND FLAGELLA-ASSOCIATED PROTEIN 73;                 
 888:  nx1u-A  4.9 18.3   89   213   10   MOLECULE: RECEPTOR-BINDING CANCER ANTIGEN EXPRESSED ON SISO          
 889:  cy5e-A  4.9 45.3  238   767    7   MOLECULE: ZINC FINGER PROTEIN DZIP1L;                                
 890:  mw2y-A  4.9 24.4  121   357   10   MOLECULE: SUN DOMAIN-CONTAINING PROTEIN 3;                           
 891:  b4bt-A  4.9 31.4  150  1400    7   MOLECULE: LAMININ SUBUNIT ALPHA-1;                                   
 892:  kf2f-A  4.9 21.6  118   211   10   MOLECULE: RECEPTOR EXPRESSION-ENHANCING PROTEIN 6;                   
 893:  yfj9-A  4.9  5.8  119   984    8   MOLECULE: MORC FAMILY CW-TYPE ZINC FINGER PROTEIN 1;                 
 894:  w8mm-A  4.9  7.8  108   304    7   MOLECULE: DNAJ HOMOLOG SUBFAMILY C MEMBER 17;                        
 895:  z2iq-A  4.9 49.8  226  1423    7   MOLECULE: PROTEIN SOGA1;                                             
 896:  cya4-A  4.9 19.2  142   508    6   MOLECULE: ABL INTERACTOR 1;                                          
 897:  pe1b-A  4.8 11.3   87   138    6   MOLECULE: UNIQUE CARTILAGE MATRIX-ASSOCIATED PROTEIN;                
 898:  vm7r-A  4.8 44.7  118  1400    9   MOLECULE: TITIN;                                                     
 899:  ub4n-A  4.8 18.5  119  1400    6   MOLECULE: BACULOVIRAL IAP REPEAT-CONTAINING PROTEIN 6;               
 900:  h2fd-A  4.8  9.0   95   184    6   MOLECULE: PRKR-INTERACTING PROTEIN 1;                                
 901:  g4ch-A  4.8 64.2  142  1631    7   MOLECULE: RAS GTPASE-ACTIVATING-LIKE PROTEIN IQGAP3;                 
 902:  jz5p-A  4.8 40.4   78   475    9   MOLECULE: RETROTRANSPOSON GAG-LIKE PROTEIN 3;                        
 903:  lqo9-A  4.8 23.0  150   777    9   MOLECULE: DISP COMPLEX PROTEIN LRCH3;                                
 904:  mi0z-A  4.8 42.7  161  2022    9   MOLECULE: TRANSIENT RECEPTOR POTENTIAL CATION CHANNEL SUBFA          
 905:  dwc9-A  4.8  4.5  121   224    9   MOLECULE: ZINC FINGER C4H2 DOMAIN-CONTAINING PROTEIN;                
 906:  v8xy-A  4.8 52.6  152  1400    6   MOLECULE: DYNEIN HEAVY CHAIN DOMAIN-CONTAINING PROTEIN 1;            
 907:  vnh8-A  4.8 10.4   77   224    6   MOLECULE: COILED-COIL DOMAIN-CONTAINING PROTEIN 43;                  
 908:  sys5-A  4.8 19.8   85   213    7   MOLECULE: C-TYPE LECTIN DOMAIN FAMILY 4 MEMBER C;                    
 909:  aa5s-A  4.8 33.9  138   853    4   MOLECULE: A-KINASE ANCHOR PROTEIN 3;                                 
 910:  nxq9-A  4.8 12.7  100   269    4   MOLECULE: CCAAT/ENHANCER-BINDING PROTEIN DELTA;                      
 911:  yc0y-A  4.8 35.7  203   719    9   MOLECULE: PROTEIN HOOK HOMOLOG 2;                                    
 912:  p2ng-A  4.8 23.2  138   491    9   MOLECULE: ANGIOPOIETIN-RELATED PROTEIN 1;                            
 913:  m6un-A  4.8 18.2  117   890    9   MOLECULE: KINESIN-LIKE PROTEIN KIF20A;                               
 914:  cbp1-A  4.8 27.6  101   626    5   MOLECULE: ENDOGENOUS RETROVIRUS GROUP S71 MEMBER 1 ENV POLY          
 915:  uee1-A  4.8 35.2   96  1052   10   MOLECULE: RIMS-BINDING PROTEIN 2;                                    
 916:  g0cp-A  4.8 33.4  163  1400    4   MOLECULE: SERINE/THREONINE-PROTEIN KINASE SMG1;                      
 917:  n6hj-A  4.8  3.4   67   369    4   MOLECULE: PROTEIN FAM187B;                                           
 918:  u8zg-A  4.8 36.1  140   182    7   MOLECULE: TROPONIN I, FAST SKELETAL MUSCLE;                          
 919:  u5ys-A  4.8 51.7  145  1400    7   MOLECULE: DYNEIN HEAVY CHAIN 11, AXONEMAL;                           
 920:  vrv7-A  4.8  5.2   91   162   11   MOLECULE: TRANSCRIPTION FACTOR MAFG;                                 
 921:  pzb9-A  4.8 40.9  151  1027    7   MOLECULE: INO80 COMPLEX SUBUNIT D;                                   
 922:  od3o-A  4.8  4.7   77    86    9   MOLECULE: TRIPLE QXXK/R MOTIF-CONTAINING PROTEIN;                    
 923:  row8-A  4.8 43.3  122   670   11   MOLECULE: LEUCINE-RICH REPEAT-CONTAINING PROTEIN 45;                 
 924:  h1ql-A  4.8 10.2  108   214    7   MOLECULE: PROTEIN FAM167A;                                           
 925:  oyh1-A  4.8 41.5  115   820    6   MOLECULE: PROTEIN PHOSPHATASE 1 REGULATORY SUBUNIT 29;               
 926:  qzb4-A  4.8 37.9  176  2215    7   MOLECULE: UNCONVENTIONAL MYOSIN-VIIA;                                
 927:  rfd4-A  4.8 12.3  136   731    6   MOLECULE: EF-HAND CALCIUM-BINDING DOMAIN-CONTAINING PROTEIN          
 928:  br7r-A  4.8  7.0   81   134    7   MOLECULE: PUTATIVE UNCHARACTERIZED PROTEIN PP6455;                   
 929:  ihx6-A  4.8 26.9  129   452    6   MOLECULE: TRIPARTITE MOTIF-CONTAINING 51G, PSEUDOGENE;               
 930:  w9lp-A  4.8 22.7  151  1029    9   MOLECULE: KINESIN-LIKE PROTEIN KIF17;                                
 931:  kij7-A  4.8  1.8   56   383    5   MOLECULE: PROTEIN SALVADOR HOMOLOG 1;                                
 932:  uux3-A  4.8 39.4  113   448    7   MOLECULE: KERATIN, TYPE I CUTICULAR HA2;                             
 933:  fl9f-A  4.8 30.1  117   205    3   MOLECULE: IQ DOMAIN-CONTAINING PROTEIN F1;                           
 934:  wbx9-A  4.8 21.6  125  1141    9   MOLECULE: UNCHARACTERIZED PROTEIN C16ORF96;                          
 935:  lib7-A  4.8 39.4  141   735    7   MOLECULE: DYNEIN REGULATORY COMPLEX SUBUNIT 6;                       
 936:  ff7o-A  4.8 35.7  130   514    5   MOLECULE: ENDOGENOUS RETROVIRUS GROUP PABLB MEMBER 1 ENV PO          
 937:  ul5i-A  4.8 23.5  123  1352    9   MOLECULE: KN MOTIF AND ANKYRIN REPEAT DOMAIN-CONTAINING PRO          
 938:  gx5j-A  4.8 28.1  127   627   12   MOLECULE: DYSTROBREVIN BETA;                                         
 939:  qv5r-A  4.8 30.0  106   814    8   MOLECULE: EUKARYOTIC TRANSLATION INITIATION FACTOR 3 SUBUNI          
 940:  kka9-A  4.8 14.0  137   411    6   MOLECULE: SWI/SNF-RELATED MATRIX-ASSOCIATED ACTIN-DEPENDENT          
 941:  bd8t-A  4.8 44.0   91  1190    8   MOLECULE: ATROPHIN-1;                                                
 942:  fsq7-A  4.8 25.1  137   477    8   MOLECULE: TRANSMEMBRANE AND COILED-COIL DOMAIN PROTEIN 3;            
 943:  nna6-A  4.8 40.1  141  1400    8   MOLECULE: E3 UBIQUITIN-PROTEIN LIGASE HUWE1;                         
 944:  cz3c-A  4.8 18.3  103   187   10   MOLECULE: MAST CELL-EXPRESSED MEMBRANE PROTEIN 1;                    
 945:  yo1j-A  4.8 29.5  129  1400    5   MOLECULE: ABNORMAL SPINDLE-LIKE MICROCEPHALY-ASSOCIATED PRO          
 946:  k4do-A  4.8 37.6  150  1350    8   MOLECULE: TITIN;                                                     
 947:  sit2-A  4.8 30.9  156   970    3   MOLECULE: UNCONVENTIONAL MYOSIN-XIX;                                 
 948:  x6bu-A  4.8 22.3   91   341   10   MOLECULE: UNDIFFERENTIATED EMBRYONIC CELL TRANSCRIPTION FAC          
 949:  x1qm-A  4.8 18.2  125   236    9   MOLECULE: SYNTAXIN-8;                                                
 950:  cu4r-A  4.8 43.7  150  1193    7   MOLECULE: PROTEIN DIAPHANOUS HOMOLOG 3;                              
 951:  aa9i-A  4.8 26.7  119   445    8   MOLECULE: NEUROPEPTIDE Y RECEPTOR TYPE 5;                            
 952:  u4bu-A  4.8 13.7   86   637   12   MOLECULE: RAB11 FAMILY-INTERACTING PROTEIN 4;                        
 953:  ih9i-A  4.8 20.8  127  1400    3   MOLECULE: CILIA- AND FLAGELLA-ASSOCIATED PROTEIN 54;                 
 954:  oth8-A  4.8 12.1  101   614    9   MOLECULE: NUCLEAR RECEPTOR COACTIVATOR 4;                            
 955:  al9f-A  4.8  4.3   67   136    6   MOLECULE: PUTATIVE UNCHARACTERIZED PROTEIN ENCODED BY LINC0          
 956:  qvg4-A  4.8 19.3  131   551    8   MOLECULE: CLEAVAGE AND POLYADENYLATION SPECIFICITY FACTOR S          
 957:  bs6h-A  4.8  8.2   86   163   10   MOLECULE: PROTEIN FAM167B;                                           
 958:  ozd9-A  4.8  7.7   96   780    8   MOLECULE: CATION CHANNEL SPERM-ASSOCIATED PROTEIN 1;                 
 959:  m1dv-A  4.8 25.5  124   734    8   MOLECULE: SERINE PROTEASE FAM111B;                                   
 960:  ez1f-A  4.8 16.0  107   280    7   MOLECULE: BOREALIN;                                                  
 961:  avi7-A  4.8 15.6  102   200   12   MOLECULE: MEDIATOR OF RNA POLYMERASE II TRANSCRIPTION SUBUN          
 962:  r2ep-A  4.8  8.7  127   454    5   MOLECULE: CEREBELLAR DEGENERATION-RELATED PROTEIN 2;                 
 963:  n5wr-A  4.8  9.7   72   410    6   MOLECULE: TRANSCRIPTION FACTOR DP-1;                                 
 964:  e6qo-A  4.8 27.7  175   929   13   MOLECULE: TRANSCRIPTION INITIATION FACTOR TFIID SUBUNIT 3;           
 965:  t0yb-A  4.8  2.3   52   210    6   MOLECULE: CALCIUM-ACTIVATED POTASSIUM CHANNEL SUBUNIT BETA-          
 966:  w5zu-A  4.7 26.6  109   327    9   MOLECULE: NUCLEAR APOPTOSIS-INDUCING FACTOR 1;                       
 967:  j0oe-A  4.7 41.4  214   620    9   MOLECULE: LAMIN-B2;                                                  
 968:  lg4k-A  4.7 25.2   85   235    4   MOLECULE: DNA REPAIR PROTEIN SWI5 HOMOLOG;                           
 969:  x2ex-A  4.7 37.4  126  2090   10   MOLECULE: NUCLEAR PORE COMPLEX PROTEIN NUP214;                       
 970:  m5bp-A  4.7 50.5  140   974    9   MOLECULE: EXOCYST COMPLEX COMPONENT 4;                               
 971:  ye5u-A  4.7  2.4   62   208    8   MOLECULE: PROHEPARIN-BINDING EGF-LIKE GROWTH FACTOR;                 
 972:  gwu6-A  4.7 25.5  140   411    9   MOLECULE: MITOCHONDRIAL POTASSIUM CHANNEL;                           
 973:  p6qr-A  4.7 31.4   80  1962   10   MOLECULE: TRINUCLEOTIDE REPEAT-CONTAINING GENE 6A PROTEIN;           
 974:  vhi6-A  4.7 33.3  114   649    4   MOLECULE: ATP-DEPENDENT DNA HELICASE Q1;                             
 975:  dh6d-A  4.7  9.8  163   673    8   MOLECULE: LEUCINE ZIPPER PUTATIVE TUMOR SUPPRESSOR 3;                
 976:  fpi6-A  4.7 15.7  124   741    7   MOLECULE: NUCLEAR PORE COMPLEX PROTEIN NUP88;                        
 977:  dfa4-A  4.7 62.1  144   622   14   MOLECULE: GOLGIN SUBFAMILY A MEMBER 6-LIKE PROTEIN 7;                
 978:  qc6o-A  4.7 38.8  166  1259    4   MOLECULE: PROTEIN ITPRID2;                                           
 979:  o3yk-A  4.7 14.4  126   851    6   MOLECULE: KN MOTIF AND ANKYRIN REPEAT DOMAIN-CONTAINING PRO          
 980:  jfn1-A  4.7 42.8  166   632   11   MOLECULE: GOLGIN SUBFAMILY A MEMBER 8O;                              
 981:  b2dz-A  4.7 43.2  142  1400   12   MOLECULE: DYNEIN HEAVY CHAIN 5, AXONEMAL;                            
 982:  cxg5-A  4.7 40.9  110   453   10   MOLECULE: FIBRINOGEN GAMMA CHAIN;                                    
 983:  t3yf-A  4.7 35.7  157  1079    4   MOLECULE: BRD4-INTERACTING CHROMATIN-REMODELING COMPLEX-ASS          
 984:  rw9b-A  4.7 36.2  109   526    4   MOLECULE: BUTYROPHILIN SUBFAMILY 1 MEMBER A1;                        
 985:  ws9n-A  4.7 30.3  118   412    5   MOLECULE: ZINC FINGER PROTEIN 821;                                   
 986:  yh1p-A  4.7 10.3   77   478    9   MOLECULE: POC1 CENTRIOLAR PROTEIN HOMOLOG B;                         
 987:  wu3l-A  4.7 29.5  131   731   14   MOLECULE: SMALL CONDUCTANCE CALCIUM-ACTIVATED POTASSIUM CHA          
 988:  zd2z-A  4.7 28.8  122   887    9   MOLECULE: OXYSTEROL-BINDING PROTEIN-RELATED PROTEIN 3;               
 989:  b1fk-A  4.7 25.4  138  1158    8   MOLECULE: NUCLEAR RECEPTOR-INTERACTING PROTEIN 1;                    
 990:  k7sg-A  4.7 35.3   90   622    9   MOLECULE: LEUCINE-RICH REPEAT-CONTAINING PROTEIN 70;                 
 991:  jrg3-A  4.7 14.7  114   189    7   MOLECULE: LEUCINE REPEAT ADAPTER PROTEIN 25;                         
 992:  o3cw-A  4.7  7.1   84   107    6   MOLECULE: SMALL INTEGRAL MEMBRANE PROTEIN 19;                        
 993:  ni9j-A  4.7 33.7  120   656    3   MOLECULE: COILED-COIL DOMAIN-CONTAINING PROTEIN 27;                  
 994:  ew0e-A  4.7 38.7  148   633   11   MOLECULE: HAUS AUGMIN-LIKE COMPLEX SUBUNIT 5;                        
 995:  a5cr-A  4.7 27.3  144   653    8   MOLECULE: TRANSMEMBRANE AND COILED-COIL DOMAINS PROTEIN 1;           
 996:  wlz1-A  4.7  5.5  121   723   11   MOLECULE: TRIPARTITE MOTIF-CONTAINING PROTEIN 42;                    
 997:  vtt8-A  4.7 34.2  137   302    8   MOLECULE: AP-1 COMPLEX-ASSOCIATED REGULATORY PROTEIN;                
 998:  qhi7-A  4.7 15.6  123   522    7   MOLECULE: NUCLEAR PORE GLYCOPROTEIN P62;                             
 999:  vfj2-A  4.7 18.4  108   599    7   MOLECULE: NUCLEOPORIN P58/P45;                                       
1000:  v7ee-A  4.7 38.6  130   458    8   MOLECULE: TRANSMEMBRANE PROTEIN FAM155A;                             
1001:  lev6-A  4.7 37.2  150  1400   11   MOLECULE: CENTROMERE PROTEIN F;                                      
1002:  dz6r-A  4.7 39.6  136   243   14   MOLECULE: PRE-MRNA-SPLICING FACTOR SYF2;                             
1003:  rz3w-A  4.7  9.7  128   218    9   MOLECULE: SYNAPTONEMAL COMPLEX CENTRAL ELEMENT PROTEIN 2;            
1004:  jsm2-A  4.7 44.6  165   457    6   MOLECULE: CHROMOGRANIN-A;                                            
1005:  f6gp-A  4.7 26.7  159  1400    6   MOLECULE: TITIN;                                                     
1006:  tuz0-A  4.7 18.7  104   139    6   MOLECULE: SMALL INTEGRAL MEMBRANE PROTEIN 34A;                       
1007:  l5yl-A  4.7 39.6  124   662   12   MOLECULE: PROTEIN ASTER-C;                                           
1008:  wv3e-A  4.7 19.1   77   345   10   MOLECULE: CCAAT/ENHANCER-BINDING PROTEIN BETA;                       
1009:  lj4e-A  4.7 19.4  104   461    5   MOLECULE: NUCLEOBINDIN-1;                                            
1010:  gei4-A  4.7 45.4  194  1400    9   MOLECULE: DYNEIN HEAVY CHAIN 5, AXONEMAL;                            
1011:  c5op-A  4.7 35.5  103   686    8   MOLECULE: LEUCINE-RICH REPEAT-CONTAINING PROTEIN 49;                 
1012:  dvj9-A  4.7 26.7   85  1122    4   MOLECULE: PROTEIN PHOSPHATASE 1 REGULATORY SUBUNIT 3A;               
1013:  ttu0-A  4.7 22.3  133   415    6   MOLECULE: PHAKININ;                                                  
1014:  dn1n-A  4.7  7.8  113   246   10   MOLECULE: B-CELL RECEPTOR-ASSOCIATED PROTEIN 31;                     
1015:  i6wq-A  4.7 10.2  131   500    8   MOLECULE: E3 UBIQUITIN-PROTEIN LIGASE TRIM69;                        
1016:  pi2a-A  4.7 12.0   92   388    7   MOLECULE: BETA-1,4-GALACTOSYLTRANSFERASE 5;                          
1017:  d9rq-A  4.7 32.1  182  2025    7   MOLECULE: E3 UBIQUITIN-PROTEIN LIGASE TTC3;                          
1018:  dmb4-A  4.7 18.6  129  1400    6   MOLECULE: LIPOPOLYSACCHARIDE-RESPONSIVE AND BEIGE-LIKE ANCH          
1019:  jf6p-A  4.7 19.4  101   406   10   MOLECULE: OLFACTOMEDIN-LIKE PROTEIN 3;                               
1020:  rge1-A  4.7 29.8  124  1400    5   MOLECULE: TITIN;                                                     
1021:  unr4-A  4.7 51.7  227   636   11   MOLECULE: PROTEIN BCAP;                                              
1022:  wj4q-A  4.7 14.9  115  1400    3   MOLECULE: NEUROBEACHIN;                                              
1023:  ra6d-A  4.7 29.5  114   527    7   MOLECULE: BUTYROPHILIN SUBFAMILY 2 MEMBER A1;                        
1024:  lz7u-A  4.7 31.4  215   597    8   MOLECULE: GOLGIN SUBFAMILY A MEMBER 8C;                              
1025:  gi8r-A  4.7 19.1  129  1400    8   MOLECULE: LAMININ SUBUNIT ALPHA-5;                                   
1026:  y6wv-A  4.7 42.7  151  1400    9   MOLECULE: E1A-BINDING PROTEIN P400;                                  
1027:  b3yh-A  4.7  4.7   70   215    4   MOLECULE: VESICLE-TRAFFICKING PROTEIN SEC22B;                        
1028:  l4qu-A  4.7 19.3  114   281   12   MOLECULE: ELONGATION FACTOR 1-DELTA;                                 
1029:  txk0-A  4.7 11.3   95   148   14   MOLECULE: SUPPRESSOR APC DOMAIN-CONTAINING PROTEIN 1;                
1030:  nrm2-A  4.7 14.1  113   498    8   MOLECULE: WISKOTT-ALDRICH SYNDROME PROTEIN FAMILY MEMBER 2;          
1031:  uss0-A  4.7  2.8   69   348   10   MOLECULE: TRIPARTITE MOTIF-CONTAINING PROTEIN 16-LIKE PROTE          
1032:  q4cm-A  4.7 19.7  102   843   11   MOLECULE: AXIN-2;                                                    
1033:  hgx3-A  4.7 21.0  119   378   11   MOLECULE: COILED-COIL DOMAIN-CONTAINING PROTEIN 74A;                 
1034:  jkw5-A  4.7 32.0  173   550    7   MOLECULE: COILED-COIL DOMAIN-CONTAINING PROTEIN 60;                  
1035:  x8ep-A  4.7 31.0  129  1468    5   MOLECULE: UNCHARACTERIZED PROTEIN C1ORF167;                          
1036:  o5rb-A  4.7 22.1  187  1228    7   MOLECULE: MULTIMERIN-1;                                              
1037:  xq5o-A  4.7 18.2   86   343   13   MOLECULE: ION CHANNEL TACAN;                                         
1038:  ey8o-A  4.7 11.4   96   214    3   MOLECULE: SINGLE-PASS MEMBRANE AND COILED-COIL DOMAIN-CONTA          
1039:  t0jp-A  4.7 38.0  185  1400   11   MOLECULE: PROTEIN PRRC2C;                                            
1040:  y1vo-A  4.6 44.8  126   605    9   MOLECULE: PROTEIN SPINDLY;                                           
1041:  rhe4-A  4.6 33.1  100   213    6   MOLECULE: NUCLEOLAR PROTEIN 12;                                      
1042:  m9fo-A  4.6 38.9  144  1400    9   MOLECULE: STAR-RELATED LIPID TRANSFER PROTEIN 9;                     
1043:  s2ik-A  4.6 29.7  140   319    3   MOLECULE: UNCHARACTERIZED PROTEIN C8ORF48;                           
1044:  hux3-A  4.6 63.9  167   693    7   MOLECULE: GOLGIN SUBFAMILY A MEMBER 6D;                              
1045:  f0iq-A  4.6 13.1   72   337    4   MOLECULE: CARBONIC ANHYDRASE 14;                                     
1046:  w1vf-A  4.6 22.8  139  1058   10   MOLECULE: BROMODOMAIN-CONTAINING PROTEIN 1;                          
1047:  kp8r-A  4.6 20.7  126   446   11   MOLECULE: TRIPARTITE MOTIF-CONTAINING PROTEIN 43B;                   
1048:  fwx2-A  4.6 50.6  152   696    4   MOLECULE: GOLGI INTEGRAL MEMBRANE PROTEIN 4;                         
1049:  gk1e-A  4.6 40.2  126   570    9   MOLECULE: PROTEIN FAM227A;                                           
1050:  imm3-A  4.6 36.1   79   828    9   MOLECULE: RELA-ASSOCIATED INHIBITOR;                                 
1051:  om9k-A  4.6 40.2   98   719    8   MOLECULE: BRCA1-A COMPLEX SUBUNIT RAP80;                             
1052:  df4z-A  4.6  3.5   76   206   11   MOLECULE: PLATELET GLYCOPROTEIN IB BETA CHAIN;                       
1053:  v7lb-A  4.6 31.2  176  1194    6   MOLECULE: LIPRIN-ALPHA-3;                                            
1054:  o1wv-A  4.6 40.2  138   425    5   MOLECULE: NUCLEAR PORE COMPLEX-INTERACTING PROTEIN FAMILY M          
1055:  s6qu-A  4.6 15.6   78   776   12   MOLECULE: RHO GUANINE NUCLEOTIDE EXCHANGE FACTOR 6;                  
1056:  x0lu-A  4.6  5.1   65    77    5   MOLECULE: UNCHARACTERIZED PROTEIN;                                   
1057:  nte8-A  4.6 30.8   88   240   13   MOLECULE: EF-HAND DOMAIN-CONTAINING PROTEIN D2;                      
1058:  dtg3-A  4.6 33.9  151  2488   11   MOLECULE: NEURON NAVIGATOR 2;                                        
1059:  pb7h-A  4.6 14.1  147   916    4   MOLECULE: MAJOR INTRINSICALLY DISORDERED NOTCH2-BINDING REC          
1060:  vdt6-A  4.6 11.8  193  1326   11   MOLECULE: COILED-COIL DOMAIN-CONTAINING PROTEIN 171;                 
1061:  sf4e-A  4.6 37.7  123   659   14   MOLECULE: ZINC FINGER PROTEIN 853;                                   
1062:  c8sc-A  4.6 38.2   76  1400   12   MOLECULE: HELICASE SRCAP;                                            
1063:  dj2y-A  4.6 28.8  108  2514    6   MOLECULE: NUCLEAR RECEPTOR COREPRESSOR 2;                            
1064:  bvh6-A  4.6 19.9  104   169    7   MOLECULE: CILIA- AND FLAGELLA-ASSOCIATED PROTEIN HOATZ;              
1065:  yt4w-A  4.6 15.7  114   508    6   MOLECULE: PROTEIN FAM227B;                                           
1066:  mk4q-A  4.6 42.6  159  2116    5   MOLECULE: UNCONVENTIONAL MYOSIN-VIIB;                                
1067:  my8u-A  4.6 28.3  107   263    7   MOLECULE: PHOSPHOINOSITIDE-3-KINASE-INTERACTING PROTEIN 1;           
1068:  be7t-A  4.6 65.0  159   777    3   MOLECULE: CTAGE FAMILY MEMBER 9;                                     
1069:  g6om-A  4.6 25.8  111   522    5   MOLECULE: TNF RECEPTOR-ASSOCIATED FACTOR 6;                          
1070:  cke2-A  4.6 19.2  120   406    8   MOLECULE: ANGIOPOIETIN-RELATED PROTEIN 4;                            
1071:  fc1s-A  4.6 16.2  125   916    7   MOLECULE: OXYSTEROL-BINDING PROTEIN 2;                               
1072:  v3zp-A  4.6 43.0  185  1976    8   MOLECULE: MYOSIN-10;                                                 
1073:  gmg0-A  4.6 26.4  142   483    3   MOLECULE: CYCLIC AMP-DEPENDENT TRANSCRIPTION FACTOR ATF-7;           
1074:  py6l-A  4.6 43.0  123  1400    6   MOLECULE: E3 UBIQUITIN-PROTEIN LIGASE HUWE1;                         
1075:  s0bo-A  4.6 13.7   87   534    9   MOLECULE: 26S PROTEASOME NON-ATPASE REGULATORY SUBUNIT 3;            
1076:  ajm3-A  4.6 45.1  123  1400    6   MOLECULE: HISTONE-LYSINE N-METHYLTRANSFERASE 2C;                     
1077:  ruk6-A  4.6 33.8  181  1710    6   MOLECULE: CENTROSOMAL PROTEIN OF 152 KDA;                            
1078:  lgi5-A  4.6 31.3   76   273    7   MOLECULE: HLA CLASS II HISTOCOMPATIBILITY ANTIGEN, DO BETA           
1079:  e7pc-A  4.6 19.5   71   101    3   MOLECULE: SMALL INTEGRAL MEMBRANE PROTEIN 21;                        
1080:  vd1q-A  4.6 20.8  147   832    7   MOLECULE: VACUOLAR PROTEIN SORTING-ASSOCIATED PROTEIN 53 HO          
1081:  cxi1-A  4.6 27.1  102  1098    5   MOLECULE: TRANSCRIPTION ELONGATION REGULATOR 1;                      
1082:  x1ni-A  4.6 20.1  118  1400    7   MOLECULE: XIN ACTIN-BINDING REPEAT-CONTAINING PROTEIN 2;             
1083:  g6ql-A  4.6 32.9  112  1400    9   MOLECULE: HYDROCEPHALUS-INDUCING PROTEIN HOMOLOG;                    
1084:  l1qy-A  4.6 24.1  134   335    6   MOLECULE: COILED-COIL DOMAIN-CONTAINING PROTEIN 68;                  
1085:  nxa4-A  4.6 27.3  129   379    9   MOLECULE: SUN DOMAIN-CONTAINING PROTEIN 5;                           
1086:  tl9u-A  4.6 29.7   87   393    6   MOLECULE: CYTOTOXIC AND REGULATORY T-CELL MOLECULE;                  
1087:  fx0q-A  4.6 33.6  104   523    6   MOLECULE: BUTYROPHILIN SUBFAMILY 2 MEMBER A2;                        
1088:  ssx1-A  4.6 36.9  137  1400   12   MOLECULE: DYNEIN HEAVY CHAIN 2, AXONEMAL;                            
1089:  tva7-A  4.6 61.8  185   893    6   MOLECULE: PROTEIN FAM186B;                                           
1090:  klf9-A  4.6 16.2   98   356    6   MOLECULE: INACTIVE UBIQUITIN THIOESTERASE OTULINL;                   
1091:  v3pc-A  4.6 50.5   91   850    2   MOLECULE: PRO-NEUREGULIN-2, MEMBRANE-BOUND ISOFORM;                  
1092:  fm0e-A  4.6 11.7  120   526    5   MOLECULE: POTASSIUM VOLTAGE-GATED CHANNEL SUBFAMILY S MEMBE          
1093:  w6us-A  4.6  9.5  161   504    7   MOLECULE: KINESIN LIGHT CHAIN 3;                                     
1094:  q7vf-A  4.6  4.8   98   179    3   MOLECULE: OPTIC ATROPHY 3 PROTEIN;                                   
1095:  aa6h-A  4.6 26.3  119   807    6   MOLECULE: OXYSTEROL-BINDING PROTEIN 1;                               
1096:  w5en-A  4.6 34.2  156   702    5   MOLECULE: DNAJ HOMOLOG SUBFAMILY C MEMBER 14;                        
1097:  s8gb-A  4.6 34.1  145   824    9   MOLECULE: NEURONAL PAS DOMAIN-CONTAINING PROTEIN 2;                  
1098:  rlf7-A  4.6 21.5   62    66    5   MOLECULE: SMALL VASOHIBIN-BINDING PROTEIN;                           
1099:  sgl8-A  4.6 36.6   84    95   10   MOLECULE: PUTATIVE UNCHARACTERIZED PROTEIN ENCODED BY LINC0          
1100:  fuc0-A  4.6 27.4   90    93    1   MOLECULE: UBIQUINOL-CYTOCHROME-C REDUCTASE COMPLEX ASSEMBLY          
1101:  hm8x-A  4.6 35.0  144  1400    9   MOLECULE: DYNEIN HEAVY CHAIN 5, AXONEMAL;                            
1102:  a8co-A  4.6 16.4   72    95   10   MOLECULE: DEXAMETHASONE-INDUCED PROTEIN;                             
1103:  tm9s-A  4.6 17.5  108   155    7   MOLECULE: PUTATIVE UNCHARACTERIZED PROTEIN RPP38-DT;                 
1104:  tfq5-A  4.6 11.1   82   701    6   MOLECULE: MEPRIN A SUBUNIT BETA;                                     
1105:  lbf9-A  4.6 27.5  127  1138    2   MOLECULE: MASTERMIND-LIKE PROTEIN 3;                                 
1106:  swo3-A  4.6 15.1   96   280    8   MOLECULE: INHIBITOR OF GROWTH PROTEIN 2;                             
1107:  vl9h-A  4.6 49.3  137   369    5   MOLECULE: CHOLINE-PHOSPHATE CYTIDYLYLTRANSFERASE B;                  
1108:  jq1w-A  4.6 12.1   89   159    8   MOLECULE: PUTATIVE PROTEIN FAM74A3;                                  
1109:  x0na-A  4.6 47.3  169  1943    9   MOLECULE: SICKLE TAIL PROTEIN HOMOLOG;                               
1110:  vtx1-A  4.6 16.2   69    83    7   MOLECULE: APOLIPOPROTEIN C-I;                                        
1111:  gd9l-A  4.6 21.3   99   808    9   MOLECULE: PROBABLE E3 UBIQUITIN-PROTEIN LIGASE MARCHF10;             
1112:  vfg1-A  4.6 10.4   95   712    8   MOLECULE: TRANSMEMBRANE CHANNEL-LIKE PROTEIN 4;                      
1113:  n1mq-A  4.6 16.4  109   224    7   MOLECULE: CHARGED MULTIVESICULAR BODY PROTEIN 4B;                    
1114:  lzy8-A  4.5 18.1  109   217    9   MOLECULE: VESICLE TRANSPORT THROUGH INTERACTION WITH T-SNAR          
1115:  wm1c-A  4.5  9.5   85   304   11   MOLECULE: NATURAL CYTOTOXICITY TRIGGERING RECEPTOR 1;                
1116:  fbt0-A  4.5 13.5  144   604    6   MOLECULE: PROTEIN CBFA2T1;                                           
1117:  l7jq-A  4.5 28.6   90   383    8   MOLECULE: PROTEIN DELTA HOMOLOG 1;                                   
1118:  kxg6-A  4.5 43.5  171  1400    6   MOLECULE: DYNEIN HEAVY CHAIN 17, AXONEMAL;                           
1119:  gw7w-A  4.5 12.7  113   255    7   MOLECULE: PUTATIVE KERATIN-87 PROTEIN;                               
1120:  kr0j-A  4.5 41.6  162  1400    6   MOLECULE: DYNEIN HEAVY CHAIN 6, AXONEMAL;                            
1121:  dxa2-A  4.5  9.9  101   182   10   MOLECULE: TRANSMEMBRANE AND COILED-COIL DOMAIN-CONTAINING P          
1122:  ps9h-A  4.5 38.2  133  1560    5   MOLECULE: BRD4-INTERACTING CHROMATIN-REMODELING COMPLEX-ASS          
1123:  lhl5-A  4.5  1.2   53    57    9   MOLECULE: CYTOCHROME C OXIDASE ASSEMBLY PROTEIN COX14;               
1124:  nk0n-A  4.5 34.0  125  1459    6   MOLECULE: ENDOGENOUS RETROVIRUS GROUP K MEMBER 7 POL PROTEI          
1125:  xn2i-A  4.5 22.5   91   310    5   MOLECULE: TRNA-SPLICING ENDONUCLEASE SUBUNIT SEN34;                  
1126:  l9gb-A  4.5 34.1  125   422    9   MOLECULE: KERATIN, TYPE I CYTOSKELETAL 23;                           
1127:  bln0-A  4.5 18.7  124   255    9   MOLECULE: SPINDLE AND KINETOCHORE-ASSOCIATED PROTEIN 1;              
1128:  hky8-A  4.5 32.0  170  1575    8   MOLECULE: RAS GTPASE-ACTIVATING-LIKE PROTEIN IQGAP2;                 
1129:  jva0-A  4.5 32.6  110   406    4   MOLECULE: BETA-GALACTOSIDE ALPHA-2,6-SIALYLTRANSFERASE 1;            
1130:  eng6-A  4.5 27.0   89   432    3   MOLECULE: GRAM DOMAIN-CONTAINING PROTEIN 2B;                         
1131:  p3sn-A  4.5 31.8  108   235    6   MOLECULE: MICOS COMPLEX SUBUNIT MIC25;                               
1132:  ura2-A  4.5 55.6  180  1400   17   MOLECULE: GOLGIN SUBFAMILY B MEMBER 1;                               
1133:  frt9-A  4.5 37.7  177  1400    8   MOLECULE: DYNEIN HEAVY CHAIN 11, AXONEMAL;                           
1134:  xum3-A  4.5 12.2  100   747   10   MOLECULE: TARGETING PROTEIN FOR XKLP2;                               
1135:  lt2t-A  4.5  7.4  104   312    7   MOLECULE: REGULATION OF NUCLEAR PRE-MRNA DOMAIN-CONTAINING           
1136:  br1c-A  4.5  8.2   93   181    5   MOLECULE: 28 KDA HEAT- AND ACID-STABLE PHOSPHOPROTEIN;               
1137:  qk6j-A  4.5  8.7   84   226    7   MOLECULE: DNAJ HOMOLOG SUBFAMILY C MEMBER 30, MITOCHONDRIAL          
1138:  jh3y-A  4.5 29.4   87   389   11   MOLECULE: 26S PROTEASOME REGULATORY SUBUNIT 10B;                     
1139:  yu1u-A  4.5 57.3  180  1197   10   MOLECULE: STRUCTURAL MAINTENANCE OF CHROMOSOMES PROTEIN 2;           
1140:  w2ch-A  4.5 34.0  123   654    7   MOLECULE: COLLAGEN ALPHA-1(XXV) CHAIN;                               
1141:  tc9p-A  4.5 16.6  119   735    4   MOLECULE: PROBABLE E3 UBIQUITIN-PROTEIN LIGASE MID2;                 
1142:  xw9b-A  4.5 24.5  138   885    7   MOLECULE: EXOSOME COMPONENT 10;                                      
1143:  pe7t-A  4.5 23.6  128   593    7   MOLECULE: HIGH AFFINITY CGMP-SPECIFIC 3',5'-CYCLIC PHOSPHOD          
1144:  ro6g-A  4.5  5.3   72   563    8   MOLECULE: IQCJ-SCHIP1 READTHROUGH TRANSCRIPT PROTEIN;                
1145:  t1bb-A  4.5 17.3  132   332   11   MOLECULE: PROTEIN FAM9A;                                             
1146:  xll3-A  4.5 19.5   80   104    9   MOLECULE: TRANSCRIPTION ELONGATION FACTOR A PROTEIN-LIKE 9;          
1147:  n9fa-A  4.5 39.0   91   155    8   MOLECULE: FUN14 DOMAIN-CONTAINING PROTEIN 1;                         
1148:  m1am-A  4.5 12.4   89   331    9   MOLECULE: PHD FINGER PROTEIN 11;                                     
1149:  gz8t-A  4.5 18.9   99   382    9   MOLECULE: TROPHOBLAST GLYCOPROTEIN-LIKE;                             
1150:  wo5a-A  4.5 38.4  110   774   11   MOLECULE: E3 UBIQUITIN-PROTEIN LIGASE RFWD3;                         
1151:  zvk3-A  4.5  4.9   75   131   12   MOLECULE: LEUCINE-RICH SINGLE-PASS MEMBRANE PROTEIN 1;               
1152:  b3kj-A  4.5 24.3  114  1170    5   MOLECULE: RNA-BINDING PROTEIN 33;                                    
1153:  mje7-A  4.5 33.2  136   660   13   MOLECULE: ARGININE--TRNA LIGASE, CYTOPLASMIC;                        
1154:  ft1l-A  4.5 32.3  155   951   10   MOLECULE: SPLICING FACTOR, SUPPRESSOR OF WHITE-APRICOT HOMO          
1155:  yu4y-A  4.5 18.8   98   228    7   MOLECULE: VESICLE TRANSPORT PROTEIN SEC20;                           
1156:  aa0r-A  4.5  2.1   55    58    5   MOLECULE: SMALL INTEGRAL MEMBRANE PROTEIN 11A;                       
1157:  i8oz-A  4.5 36.6  101  1400    5   MOLECULE: TITIN;                                                     
1158:  ev2i-A  4.5 53.2  155  1400    6   MOLECULE: DYNEIN HEAVY CHAIN 5, AXONEMAL;                            
1159:  kzx6-A  4.5 30.4   89   747    9   MOLECULE: HISTONE-LYSINE N-METHYLTRANSFERASE EZH1;                   
1160:  t2qq-A  4.5 38.2  145  1400    7   MOLECULE: PLECTIN;                                                   
1161:  vk9p-A  4.5 21.7  135   500    9   MOLECULE: NEURONAL PENTRAXIN RECEPTOR;                               
1162:  bkr4-A  4.5  3.7   71   181    3   MOLECULE: PUTATIVE UNCHARACTERIZED PROTEIN C18ORF15;                 
1163:  yk2j-A  4.5 42.3  106   983    8   MOLECULE: POLYHOMEOTIC-LIKE PROTEIN 3;                               
1164:  qfc9-A  4.5 28.7  129   841    9   MOLECULE: TRANSCRIPTION REGULATOR PROTEIN BACH2;                     
1165:  wqi7-A  4.5 25.6  126   639    8   MOLECULE: PEROXISOMAL TARGETING SIGNAL 1 RECEPTOR;                   
1166:  o8hz-A  4.5 13.3  134  1272    8   MOLECULE: REGULATOR OF NONSENSE TRANSCRIPTS 2;                       
1167:  c3ff-A  4.5 22.6  136   840   13   MOLECULE: KN MOTIF AND ANKYRIN REPEAT DOMAIN-CONTAINING PRO          
1168:  q1bd-A  4.5 10.0  113  1400    8   MOLECULE: APOLIPOPROTEIN B-100;                                      
1169:  id1a-A  4.5 14.7   68   243    7   MOLECULE: TRANSMEMBRANE PROTEIN 109;                                 
1170:  q4rq-A  4.5 25.6  158   950    8   MOLECULE: OXYSTEROL-BINDING PROTEIN-RELATED PROTEIN 1;               
1171:  nu8c-A  4.4 23.8  130   222    9   MOLECULE: CHARGED MULTIVESICULAR BODY PROTEIN 4A;                    
1172:  r6tc-A  4.4  5.9   72   487    7   MOLECULE: SCHWANNOMIN-INTERACTING PROTEIN 1;                         
1173:  aod4-A  4.4 34.5  110   185    5   MOLECULE: ALPHA-S1-CASEIN;                                           
1174:  w7zk-A  4.4 30.0  134   396   10   MOLECULE: COILED-COIL DOMAIN-CONTAINING PROTEIN 130;                 
1175:  zs1j-A  4.4 31.2  148   828    5   MOLECULE: PROTEIN ELFN1;                                             
1176:  rml7-A  4.4  8.6  114   326    6   MOLECULE: REGULATION OF NUCLEAR PRE-MRNA DOMAIN-CONTAINING           
1177:  ct1e-A  4.4 31.7   98   312    7   MOLECULE: AMINOACYL TRNA SYNTHASE COMPLEX-INTERACTING MULTI          
1178:  tp4y-A  4.4 32.9  115   694    5   MOLECULE: NUCLEAR FACTOR ERYTHROID 2-RELATED FACTOR 3;               
1179:  goe2-A  4.4  8.2   91   134    3   MOLECULE: PEROXISOMAL TESTIS-SPECIFIC PROTEIN 1;                     
1180:  un0w-A  4.4 22.0   68    69    7   MOLECULE: PUTATIVE UNCHARACTERIZED PROTEIN PRO0255;                  
1181:  is2c-A  4.4 33.4  155  1154   15   MOLECULE: COILED-COIL DOMAIN-CONTAINING PROTEIN 136;                 
1182:  a1mg-A  4.4 49.5  151  1400    7   MOLECULE: PERICENTRIN;                                               
1183:  hsd5-A  4.4 35.1  176   693   12   MOLECULE: GOLGIN SUBFAMILY A MEMBER 6A;                              
1184:  zv8f-A  4.4  8.8   67    74   10   MOLECULE: HEAT SHOCK FACTOR-BINDING PROTEIN 1-LIKE PROTEIN           
1185:  mii9-A  4.4 17.6  152   307   13   MOLECULE: TRANSMEMBRANE AND COILED-COIL DOMAIN-CONTAINING P          
1186:  cp1j-A  4.4 40.7  183   955    8   MOLECULE: HAUS AUGMIN-LIKE COMPLEX SUBUNIT 6;                        
1187:  x4bj-A  4.4 35.0  110   542    8   MOLECULE: CHONDROITIN SULFATE N-ACETYLGALACTOSAMINYLTRANSFE          
1188:  mq6z-A  4.4 38.2  121   782   10   MOLECULE: VACUOLAR PROTEIN SORTING-ASSOCIATED PROTEIN 51 HO          
1189:  n0vn-A  4.4 26.0  134   369    5   MOLECULE: NUCLEAR PORE COMPLEX-INTERACTING PROTEIN FAMILY M          
1190:  t4de-A  4.4 45.0   85  1061    5   MOLECULE: E3 SUMO-PROTEIN LIGASE ZNF451;                             
1191:  dom1-A  4.4 32.4  115   380    3   MOLECULE: TRANSMEMBRANE PROTEIN 64;                                  
1192:  kv2w-A  4.4 27.8   89   261    9   MOLECULE: 39S RIBOSOMAL PROTEIN L10, MITOCHONDRIAL;                  
1193:  hm9f-A  4.4 25.8  114   924   10   MOLECULE: TBC1 DOMAIN FAMILY MEMBER 30;                              
1194:  jt0f-A  4.4 59.2  156  1400    6   MOLECULE: DESMOPLAKIN;                                               
1195:  m2im-A  4.4 43.8  103   712    7   MOLECULE: UBIQUITIN CARBOXYL-TERMINAL HYDROLASE 44;                  
1196:  u1lc-A  4.4 41.7  112  1400    7   MOLECULE: WD REPEAT-CONTAINING PROTEIN 87;                           
1197:  fit0-A  4.4  4.4   68   665    6   MOLECULE: SH3 DOMAIN-CONTAINING KINASE-BINDING PROTEIN 1;            
1198:  key4-A  4.4 10.3  122   385    6   MOLECULE: TRANSMEMBRANE PROTEIN 271;                                 
1199:  g0na-A  4.4 18.7  129  1400    9   MOLECULE: HISTONE-LYSINE N-METHYLTRANSFERASE 2D;                     
1200:  l5ja-A  4.4  1.6   52   407   12   MOLECULE: POC1 CENTRIOLAR PROTEIN HOMOLOG A;                         
1201:  xc8u-A  4.4 26.0   75   314    5   MOLECULE: EPITHELIAL CELL ADHESION MOLECULE;                         
1202:  xkz1-A  4.4 31.5  108   713    3   MOLECULE: LEUCINE-RICH REPEAT-CONTAINING PROTEIN 4B;                 
1203:  wq9w-A  4.4 31.3  106  1400    5   MOLECULE: VERY LARGE A-KINASE ANCHOR PROTEIN;                        
1204:  l6cq-A  4.4 25.7  108   294    6   MOLECULE: EQUATORIN;                                                 
1205:  ad9c-A  4.4  6.3   78  1400   12   MOLECULE: TRANSFORMING ACIDIC COILED-COIL-CONTAINING PROTEI          
1206:  aq7f-A  4.4  4.9   77   224    6   MOLECULE: TRANSMEMBRANE EMP24 DOMAIN-CONTAINING PROTEIN 7;           
1207:  fmf2-A  4.4 71.9  202   684    6   MOLECULE: BETA-TAXILIN;                                              
1208:  m8gg-A  4.4 26.0  104   780    8   MOLECULE: TSC22 DOMAIN FAMILY PROTEIN 2;                             
1209:  fom4-A  4.4  7.5  106   206    8   MOLECULE: SYNAPTOSOMAL-ASSOCIATED PROTEIN 25;                        
1210:  gmv0-A  4.4 17.7   99   152   12   MOLECULE: TOMM20-LIKE PROTEIN 1;                                     
1211:  le4y-A  4.4 16.3  141   266    5   MOLECULE: COILED-COIL DOMAIN-CONTAINING GLUTAMATE-RICH PROT          
1212:  t3qh-A  4.4 23.3  142  1400   10   MOLECULE: PERICENTRIN;                                               
1213:  csa2-A  4.4 15.3   78   205    8   MOLECULE: SREBP REGULATING GENE PROTEIN;                             
1214:  u5xc-A  4.4 36.9  106  1158    3   MOLECULE: SERINE/THREONINE/TYROSINE-INTERACTING-LIKE PROTEI          
1215:  a9sb-A  4.4 42.1  131   630   11   MOLECULE: E3 UBIQUITIN-PROTEIN LIGASE TRIM41;                        
1216:  j9by-A  4.4 19.2   78   100   10   MOLECULE: TRANSCRIPTION ELONGATION FACTOR A PROTEIN-LIKE 7;          
1217:  n9mi-A  4.4 21.1  130   636    9   MOLECULE: TNFAIP3-INTERACTING PROTEIN 1;                             
1218:  j7og-A  4.4  9.2   95   347    6   MOLECULE: TRANSCRIPTION FACTOR JUN-B;                                
1219:  ibk8-A  4.4  7.6   71   327    8   MOLECULE: EMBIGIN;                                                   
1220:  qjy4-A  4.4 27.6   95   491    9   MOLECULE: RAB5 GDP/GTP EXCHANGE FACTOR;                              
1221:  kq0g-A  4.4 16.5   67    76    9   MOLECULE: HEAT SHOCK FACTOR-BINDING PROTEIN 1;                       
1222:  f4fh-A  4.4 35.7  142   454   10   MOLECULE: SH2 DOMAIN-CONTAINING PROTEIN 4A;                          
1223:  lz5j-A  4.4 36.4  113  1074    7   MOLECULE: ZINC FINGER RNA-BINDING PROTEIN;                           
1224:  a3pc-A  4.4 29.1   77   660    4   MOLECULE: RALBP1-ASSOCIATED EPS DOMAIN-CONTAINING PROTEIN 2          
1225:  fox8-A  4.4 24.8  134  1400    5   MOLECULE: CYTOPLASMIC DYNEIN 2 HEAVY CHAIN 1;                        
1226:  eqe1-A  4.4 13.7   67    68    3   MOLECULE: PROTEIN TRANSPORT PROTEIN SEC61 SUBUNIT GAMMA;             
1227:  vb4p-A  4.4  8.7   70   224   11   MOLECULE: V-TYPE PROTON ATPASE SUBUNIT S1-LIKE PROTEIN;              
1228:  ddr5-A  4.4 53.4  141   917    9   MOLECULE: ANKYRIN REPEAT DOMAIN-CONTAINING PROTEIN 62;               
1229:  ro5d-A  4.4 26.4  128   772    9   MOLECULE: ENDOPLASMIC RETICULUM MEMBRANE SENSOR NFE2L1;              
1230:  opx9-A  4.4 48.3  115   404   10   MOLECULE: IMMEDIATE EARLY RESPONSE GENE 5-LIKE PROTEIN;              
1231:  xwp0-A  4.4 60.5  142  1400    7   MOLECULE: DYNEIN HEAVY CHAIN 10, AXONEMAL;                           
1232:  fc8p-A  4.4 19.6  184  1357    7   MOLECULE: KINECTIN;                                                  
1233:  m7vl-A  4.4 19.4  167  1674   10   MOLECULE: KINESIN-LIKE PROTEIN KIF21A;                               
1234:  nqe2-A  4.4 24.4  104   769    3   MOLECULE: PDZ DOMAIN-CONTAINING PROTEIN 4;                           
1235:  rkl9-A  4.4 27.8  120   581    8   MOLECULE: FIBROUS SHEATH-INTERACTING PROTEIN 1;                      
1236:  y1rb-A  4.4 58.5  144  1400    6   MOLECULE: LAMININ SUBUNIT ALPHA-3;                                   
1237:  w0ar-A  4.4  7.8  102   317    6   MOLECULE: SWI/SNF-RELATED MATRIX-ASSOCIATED ACTIN-DEPENDENT          
1238:  xa2d-A  4.4  7.8   62    62    8   MOLECULE: SMALL INTEGRAL MEMBRANE PROTEIN 6;                         
1239:  n2yg-A  4.4 58.7  130  1400    9   MOLECULE: WD REPEAT-CONTAINING PROTEIN 87;                           
1240:  gp7x-A  4.4 21.1   72   289   14   MOLECULE: SLAM FAMILY MEMBER 9;                                      
1241:  hs1z-A  4.4 32.1   99   572    4   MOLECULE: ZINC FINGER PROTEIN 98;                                    
1242:  fo9k-A  4.4 31.6  105   121    9   MOLECULE: TESTIS-EXPRESSED PROTEIN 46;                               
1243:  a6we-A  4.4 61.8  136   470   10   MOLECULE: PERIPHERIN;                                                
1244:  xr4s-A  4.4 18.4  108   270   10   MOLECULE: COILED-COIL DOMAIN-CONTAINING PROTEIN 3;                   
1245:  x3ng-A  4.4 51.0  126   505   10   MOLECULE: KERATIN, TYPE II CUTICULAR HB1;                            
1246:  dxi4-A  4.4 48.3  205  1382   12   MOLECULE: NINEIN-LIKE PROTEIN;                                       
1247:  mcq4-A  4.4  5.1   89   292   10   MOLECULE: PUTATIVE GONADOTROPIN-RELEASING HORMONE II RECEPT          
1248:  hrc8-A  4.4 46.0  163  1400   12   MOLECULE: DYNEIN HEAVY CHAIN 2, AXONEMAL;                            
1249:  wnk4-A  4.4 17.1  111   377    7   MOLECULE: PALM2 AND AKAP2 FUSION;                                    
1250:  quj0-A  4.4 35.0  147   598    5   MOLECULE: EF-HAND AND COILED-COIL DOMAIN-CONTAINING PROTEIN          
1251:  zur0-A  4.4 20.1  177  2442   10   MOLECULE: CENTROSOME-ASSOCIATED PROTEIN CEP250;                      
1252:  x6vm-A  4.4 21.9  108   219    3   MOLECULE: CHARGED MULTIVESICULAR BODY PROTEIN 5;                     
1253:  v5wu-A  4.4 45.7  197   603    7   MOLECULE: HAUS AUGMIN-LIKE COMPLEX SUBUNIT 3;                        
1254:  q3bt-A  4.4 10.4   70   909    6   MOLECULE: GOLGIN SUBFAMILY A MEMBER 6-LIKE PROTEIN 2;                
1255:  d1sj-A  4.4 20.9   98  1400    7   MOLECULE: PROTEIN BASSOON;                                           
1256:  ui6s-A  4.4 23.5  145   435    4   MOLECULE: RAS ASSOCIATION DOMAIN-CONTAINING PROTEIN 9;               
1257:  kh8u-A  4.4 51.2  154  1400    8   MOLECULE: LAMININ SUBUNIT ALPHA-5;                                   
1258:  bvp8-A  4.4 15.8  104   689    8   MOLECULE: TRANSMEMBRANE PROTEIN 214;                                 
1259:  eh9l-A  4.4 32.2  146   622   11   MOLECULE: COILED-COIL DOMAIN-CONTAINING PROTEIN 17;                  
1260:  up3p-A  4.4  5.6   79   306    5   MOLECULE: LYSM AND PUTATIVE PEPTIDOGLYCAN-BINDING DOMAIN-CO          
1261:  ci4z-A  4.4 19.4  105   297    7   MOLECULE: UBX DOMAIN-CONTAINING PROTEIN 1;                           
1262:  so6i-A  4.3 52.6  148   665    8   MOLECULE: FILENSIN;                                                  
1263:  pu8u-A  4.3 28.6  143   640    6   MOLECULE: PLECKSTRIN HOMOLOGY-LIKE DOMAIN FAMILY B MEMBER 3          
1264:  unc8-A  4.3 34.8   88   108    3   MOLECULE: TRANSMEMBRANE PROTEIN 265;                                 
1265:  dd3s-A  4.3 22.0   88   303    9   MOLECULE: THYROTROPH EMBRYONIC FACTOR;                               
1266:  d9gi-A  4.3 32.0   94  1400    7   MOLECULE: MULTIPLE EPIDERMAL GROWTH FACTOR-LIKE DOMAINS PRO          
1267:  ro3l-A  4.3 25.4   87   437    7   MOLECULE: TESTIS-SPECIFIC Y-ENCODED-LIKE PROTEIN 1;                  
1268:  yv7o-A  4.3 39.3  123   531    7   MOLECULE: ZINC FINGER PROTEIN 492;                                   
1269:  y9fz-A  4.3 19.7  106   134   13   MOLECULE: COMPLEXIN-1;                                               
1270:  bb9q-A  4.3 29.5  139   993    7   MOLECULE: PUTATIVE TESTIS-EXPRESSED PROTEIN 13C;                     
1271:  a5us-A  4.3 33.8  174  1657    6   MOLECULE: RAS GTPASE-ACTIVATING-LIKE PROTEIN IQGAP1;                 
1272:  bve3-A  4.3 10.9   91   127   11   MOLECULE: APOLIPOPROTEIN C-IV;                                       
1273:  e6ky-A  4.3 37.4  149  1400    9   MOLECULE: DYSTONIN;                                                  
1274:  qta0-A  4.3 38.7  145   528   12   MOLECULE: GOLGI RESIDENT PROTEIN GCP60;                              
1275:  g4co-A  4.3 35.2   84   128    6   MOLECULE: ORGANIC SOLUTE TRANSPORTER SUBUNIT BETA;                   
1276:  u8ik-A  4.3 28.2  110   947   14   MOLECULE: LEUCINE-RICH REPEAT-CONTAINING PROTEIN 37B;                
1277:  j4nb-A  4.3 24.1  135  1493    8   MOLECULE: PLECKSTRIN HOMOLOGY DOMAIN-CONTAINING FAMILY H ME          
1278:  ll9f-A  4.3 25.2  158  1400    8   MOLECULE: UNCONVENTIONAL MYOSIN-XV;                                  
1279:  i7ph-A  4.3  7.2   73   420    4   MOLECULE: NUCLEOBINDIN-2;                                            
1280:  noy6-A  4.3 39.1  159  1400    8   MOLECULE: DYNEIN HEAVY CHAIN 8, AXONEMAL;                            
1281:  ej5i-A  4.3 35.6   96   410    9   MOLECULE: REGULATOR OF MICROTUBULE DYNAMICS PROTEIN 2;               
1282:  r0kb-A  4.3  5.7   79    97   10   MOLECULE: LEUKOCYTE-SPECIFIC TRANSCRIPT 1 PROTEIN;                   
1283:  isc9-A  4.3  8.0  100   347    2   MOLECULE: HIGH MOBILITY GROUP PROTEIN 20A;                           
1284:  oju0-A  4.3 42.7  139   330    4   MOLECULE: POTASSIUM CHANNEL SUBFAMILY K MEMBER 15;                   
1285:  nt5b-A  4.3 17.5  113   184    9   MOLECULE: PROTEIN FAM89A;                                            
1286:  l2ut-A  4.3 50.8   85   563    7   MOLECULE: TESTIS-EXPRESSED BASIC PROTEIN 1;                          
1287:  okz4-A  4.3 31.4   99   641    6   MOLECULE: MANNOSYL-OLIGOSACCHARIDE 1,2-ALPHA-MANNOSIDASE IB          
1288:  a3xp-A  4.3 29.6  161  1136   10   MOLECULE: UNCONVENTIONAL MYOSIN-IB;                                  
1289:  nte7-A  4.3 24.7  131   813    8   MOLECULE: SORTING NEXIN-29;                                          
1290:  sr3c-A  4.3 37.7  149  1400    8   MOLECULE: CYTOPLASMIC DYNEIN 2 HEAVY CHAIN 1;                        
1291:  s3yp-A  4.3 28.5  144   607    9   MOLECULE: GOLGIN SUBFAMILY A MEMBER 8K;                              
1292:  i8zv-A  4.3 45.3  180  1400   11   MOLECULE: DYNEIN HEAVY CHAIN 2, AXONEMAL;                            
1293:  b4lh-A  4.3 14.9  120   671    4   MOLECULE: ZINC FINGER PROTEIN 282;                                   
1294:  e4kl-A  4.3 20.1  103   394    8   MOLECULE: CYTOHESIN-4;                                               
1295:  la2m-A  4.3 21.0  124  1224    9   MOLECULE: DYNEIN HEAVY CHAIN 7, AXONEMAL;                            
1296:  din5-A  4.3 45.3  131  1400    9   MOLECULE: DYNEIN HEAVY CHAIN 8, AXONEMAL;                            
1297:  up3r-A  4.3 30.7  109   261    6   MOLECULE: CD40 LIGAND;                                               
1298:  rr4f-A  4.3  7.2   77   215    6   MOLECULE: SODIUM CHANNEL SUBUNIT BETA-3;                             
1299:  a0li-A  4.3 20.4   96   238    4   MOLECULE: SURVIVAL OF MOTOR NEURON-RELATED-SPLICING FACTOR           
1300:  ac5t-A  4.3  8.5   74    88    5   MOLECULE: PUTATIVE CANCER SUSCEPTIBILITY GENE HEPN1 PROTEIN          
1301:  h8du-A  4.3 18.7  150   470    6   MOLECULE: REGULATOR OF MICROTUBULE DYNAMICS PROTEIN 3;               
1302:  grl3-A  4.3 31.1  117   741    5   MOLECULE: MELANOMA-ASSOCIATED ANTIGEN D4;                            
1303:  lr9t-A  4.3 49.4  164  1400    9   MOLECULE: DYNEIN HEAVY CHAIN 7, AXONEMAL;                            
1304:  ute7-A  4.3 29.3  119   317    7   MOLECULE: E3 UBIQUITIN-PROTEIN LIGASE NRDP1;                         
1305:  lfd9-A  4.3 24.3   93   588    8   MOLECULE: PESCADILLO HOMOLOG;                                        
1306:  e3hk-A  4.3  7.2  103   355    5   MOLECULE: SYNTAXIN-5;                                                
1307:  xc6e-A  4.3 38.1  113   471    6   MOLECULE: ABSCISSION/NOCUT CHECKPOINT REGULATOR;                     
1308:  sei5-A  4.3 66.2  176   664   10   MOLECULE: PRELAMIN-A/C;                                              
1309:  raa2-A  4.3 25.1  119  2062    8   MOLECULE: ANKYRIN REPEAT DOMAIN-CONTAINING PROTEIN 12;               
1310:  yui7-A  4.3 26.2   89   280    3   MOLECULE: COILED-COIL DOMAIN-CONTAINING PROTEIN 106;                 
1311:  iga5-A  4.3 33.4  105   269    5   MOLECULE: WW DOMAIN-BINDING PROTEIN 1;                               
1312:  bzl4-A  4.3 46.0  146   379   12   MOLECULE: PARALEMMIN-2;                                              
1313:  nu3h-A  4.3 59.8  191   578    4   MOLECULE: KERATIN, TYPE II CYTOSKELETAL 1B;                          
1314:  auu6-A  4.3 41.7  120   685   11   MOLECULE: E3 UBIQUITIN-PROTEIN LIGASE RNF103;                        
1315:  f5bv-A  4.3 39.2  156   747    5   MOLECULE: KINESIN-LIKE PROTEIN KIF3B;                                
1316:  x1nx-A  4.3 54.0  162  1400    9   MOLECULE: DYNEIN HEAVY CHAIN 9, AXONEMAL;                            
1317:  ux4g-A  4.3 40.1  166  1400    7   MOLECULE: ABNORMAL SPINDLE-LIKE MICROCEPHALY-ASSOCIATED PRO          
1318:  rcy1-A  4.3 52.6  125   485    6   MOLECULE: PROGRAMMED CELL DEATH PROTEIN 7;                           
1319:  oh6b-A  4.3 23.3  108   178    4   MOLECULE: MEDIATOR OF RNA POLYMERASE II TRANSCRIPTION SUBUN          
1320:  cc2b-A  4.3 15.5  104   646    5   MOLECULE: WEE1-LIKE PROTEIN KINASE;                                  
1321:  pce2-A  4.3 32.7  130   854    8   MOLECULE: A-KINASE ANCHOR PROTEIN 4;                                 
1322:  pqf1-A  4.3 13.1   97   285   10   MOLECULE: G PATCH DOMAIN-CONTAINING PROTEIN 11;                      
1323:  i6fu-A  4.3 19.6  145   682    9   MOLECULE: ACTIVATING TRANSCRIPTION FACTOR 7-INTERACTING PRO          
1324:  bqm2-A  4.3 15.9  146   214    9   MOLECULE: COILED-COIL DOMAIN-CONTAINING PROTEIN 169;                 
1325:  vz2h-A  4.3 26.5  128   951    7   MOLECULE: COILED-COIL DOMAIN-CONTAINING PROTEIN 15;                  
1326:  p0is-A  4.3 20.4   97   195    5   MOLECULE: TRANSMEMBRANE PROTEIN 239;                                 
1327:  tqp2-A  4.3 26.7  123  1966    7   MOLECULE: HISTONE-LYSINE N-METHYLTRANSFERASE SETD1B;                 
1328:  haw8-A  4.3  2.4   56    58    2   MOLECULE: ATP SYNTHASE SUBUNIT ATP5MJ, MITOCHONDRIAL;                
1329:  g3za-A  4.3 38.5  113   720    4   MOLECULE: PRO-NEUREGULIN-3, MEMBRANE-BOUND ISOFORM;                  
1330:  uf2w-A  4.3 34.1  114   532    7   MOLECULE: CHONDROITIN SULFATE N-ACETYLGALACTOSAMINYLTRANSFE          
1331:  nyt7-A  4.3 30.0  151   615   12   MOLECULE: NEUROSECRETORY PROTEIN VGF;                                
1332:  dzd0-A  4.3 10.6   94   106    4   MOLECULE: PUTATIVE CYTOCHROME C OXIDASE SUBUNIT 7A3, MITOCH          
1333:  o3ls-A  4.3 22.5   99   875    9   MOLECULE: PROBABLE ATP-DEPENDENT RNA HELICASE DDX10;                 
1334:  j3ho-A  4.3  8.6   92   352    9   MOLECULE: MITOCHONDRIAL UBIQUITIN LIGASE ACTIVATOR OF NFKB           
1335:  hzm2-A  4.3 26.6  115   565    4   MOLECULE: DEFORMED EPIDERMAL AUTOREGULATORY FACTOR 1 HOMOLO          
1336:  wwr5-A  4.3 21.0  179   725    7   MOLECULE: COILED-COIL DOMAIN-CONTAINING PROTEIN 144B;                
1337:  v1xu-A  4.3  5.9   51   223   10   MOLECULE: IMMEDIATE EARLY RESPONSE GENE 2 PROTEIN;                   
1338:  hs5d-A  4.3  9.9   86   195    6   MOLECULE: NEURENSIN-1;                                               
1339:  xe2l-A  4.3 25.5  128   225   10   MOLECULE: GRPE PROTEIN HOMOLOG 2, MITOCHONDRIAL;                     
1340:  alw1-A  4.3 13.7  134  1982    8   MOLECULE: CASP8-ASSOCIATED PROTEIN 2;                                
1341:  o7gb-A  4.3  8.2   71  1320    4   MOLECULE: WASH COMPLEX SUBUNIT 2C;                                   
1342:  tss4-A  4.3 12.6   88  1400    5   MOLECULE: DYNEIN HEAVY CHAIN 14, AXONEMAL;                           
1343:  g2wu-A  4.3 52.6  137   683    4   MOLECULE: THO COMPLEX SUBUNIT 5 HOMOLOG;                             
1344:  md7h-A  4.2 15.1   93   136    5   MOLECULE: TRANSMEMBRANE PROTEIN 78;                                  
1345:  fvl3-A  4.2 26.0  176  1684   11   MOLECULE: GRIP AND COILED-COIL DOMAIN-CONTAINING PROTEIN 2;          
1346:  qiz1-A  4.2 22.8  106   153    8   MOLECULE: GASTRIC INHIBITORY POLYPEPTIDE;                            
1347:  o3ei-A  4.2 42.5  146   522    8   MOLECULE: PERILIPIN-1;                                               
1348:  ll2g-A  4.2 28.2   71   591    1   MOLECULE: SPERIOLIN;                                                 
1349:  hih9-A  4.2 44.5  177  1401    7   MOLECULE: KINESIN-LIKE PROTEIN KIF27;                                
1350:  bhj1-A  4.2 39.5  166  1732    6   MOLECULE: TRANSIENT RECEPTOR POTENTIAL CATION CHANNEL SUBFA          
1351:  kch6-A  4.2 37.9  101   226    6   MOLECULE: THIOREDOXIN DOMAIN-CONTAINING PROTEIN 9;                   
1352:  mze6-A  4.2 25.2  119   504    7   MOLECULE: PATATIN-LIKE PHOSPHOLIPASE DOMAIN-CONTAINING PROT          
1353:  yn9g-A  4.2 33.3   84  1320    7   MOLECULE: TRANSCRIPTIONAL ACTIVATOR MN1;                             
1354:  id1t-A  4.2 60.3  148  1185    7   MOLECULE: LIPRIN-ALPHA-4;                                            
1355:  lr1e-A  4.2 41.2  170  2542    7   MOLECULE: ANKYRIN REPEAT AND KH DOMAIN-CONTAINING PROTEIN 1          
1356:  wr6e-A  4.2 29.9  142   575    8   MOLECULE: CYCLIC NUCLEOTIDE-GATED CATION CHANNEL ALPHA-4;            
1357:  ez6k-A  4.2 32.7  125  1400    4   MOLECULE: TITIN;                                                     
1358:  cr8t-A  4.2 30.9  129   396   13   MOLECULE: ACTIVITY-REGULATED CYTOSKELETON-ASSOCIATED PROTEI          
1359:  mna1-A  4.2 67.3  150   703    9   MOLECULE: CENTROSOMAL PROTEIN OF 63 KDA;                             
1360:  gn7m-A  4.2  4.8   75   784    7   MOLECULE: REPETIN;                                                   
1361:  cmx0-A  4.2 37.3  130   339   12   MOLECULE: TRANSMEMBRANE PROTEIN 120B;                                
1362:  tmy0-A  4.2  9.0   91   252   10   MOLECULE: KUNITZ-TYPE PROTEASE INHIBITOR 2;                          
1363:  fj2o-A  4.2  9.1   69    79    9   MOLECULE: SMALL INTEGRAL MEMBRANE PROTEIN 40;                        
1364:  kyx8-A  4.2  6.9   91   538    9   MOLECULE: SYNCYTIN-2;                                                
1365:  jt0l-A  4.2 42.5  136  1584    4   MOLECULE: CENTROSOMAL PROTEIN OF 170 KDA;                            
1366:  eno5-A  4.2 56.3  146  1400    8   MOLECULE: CYTOPLASMIC DYNEIN 1 HEAVY CHAIN 1;                        
1367:  k5rs-A  4.2 26.1  135   379    7   MOLECULE: RIB43A-LIKE WITH COILED-COILS PROTEIN 1;                   
1368:  tzw8-A  4.2 14.9   97   142   11   MOLECULE: MITOCHONDRIAL IMPORT RECEPTOR SUBUNIT TOM22 HOMOL          
1369:  uzt6-A  4.2 39.4   88   495    5   MOLECULE: ZINC FINGER AND BTB DOMAIN-CONTAINING PROTEIN 8B;          
1370:  j8nn-A  4.2 19.5   88   121   10   MOLECULE: SPINDLE AND KINETOCHORE-ASSOCIATED PROTEIN 2;              
1371:  klp1-A  4.2 53.3  148  1400    9   MOLECULE: A-KINASE ANCHOR PROTEIN 9;                                 
1372:  sfv9-A  4.2 62.3  118   456    8   MOLECULE: KERATIN, TYPE I CYTOSKELETAL 15;                           
1373:  m9xa-A  4.2  8.1   79    93    6   MOLECULE: SMALL INTEGRAL MEMBRANE PROTEIN 41;                        
1374:  op3y-A  4.2  6.8   75   501    3   MOLECULE: BETA-SECRETASE 1;                                          
1375:  o2qq-A  4.2 13.4   96   881    8   MOLECULE: FANCONI ANEMIA CORE COMPLEX-ASSOCIATED PROTEIN 10          
1376:  zh6o-A  4.2  2.1   51    55    8   MOLECULE: PUTATIVE UNCHARACTERIZED PROTEIN PRO0628;                  
1377:  j6iy-A  4.2 19.0   70   219    9   MOLECULE: CELL DEATH ACTIVATOR CIDE-B;                               
1378:  wj8b-A  4.2 43.8  114   308   10   MOLECULE: TESTIS-SPECIFIC Y-ENCODED PROTEIN 2;                       
1379:  rv4c-A  4.2 37.8  108   773   10   MOLECULE: PROTEIN FAM149A;                                           
1380:  fbh1-A  4.2 15.4  124   796    4   MOLECULE: PROBABLE E3 UBIQUITIN-PROTEIN LIGASE IRF2BPL;              
1381:  es2a-A  4.2 42.8   91   247    7   MOLECULE: MYELIN-OLIGODENDROCYTE GLYCOPROTEIN;                       
1382:  pr5r-A  4.2 19.0  135  1400    9   MOLECULE: NEUROBEACHIN;                                              
1383:  nq8k-A  4.2 74.0  178   452    8   MOLECULE: PROTEIN FAM81B;                                            
1384:  q8qu-A  4.2  8.0   95   237    4   MOLECULE: NEURAL RETINA-SPECIFIC LEUCINE ZIPPER PROTEIN;             
1385:  dd2m-A  4.2 19.9  148   670    9   MOLECULE: NEUROBLASTOMA BREAKPOINT FAMILY MEMBER 15;                 
1386:  p7le-A  4.2 26.6   95   288    6   MOLECULE: STOMATIN;                                                  
1387:  hyh2-A  4.2 22.0  104   429    9   MOLECULE: PATATIN-LIKE PHOSPHOLIPASE DOMAIN-CONTAINING PROT          
1388:  t5gl-A  4.2 28.6  152  1400    9   MOLECULE: PROTEIN BASSOON;                                           
1389:  rgv1-A  4.2 27.4   86    89    9   MOLECULE: PROTEIN FAM25C;                                            
1390:  t7vi-A  4.2 27.7  107   819    4   MOLECULE: MYOSIN LIGHT CHAIN KINASE 3;                               
1391:  nro4-A  4.2 35.8   84  1400    7   MOLECULE: VERY LARGE A-KINASE ANCHOR PROTEIN;                        
1392:  udy9-A  4.2 28.6  103   133    3   MOLECULE: PUTATIVE ELONGATION FACTOR 1-DELTA-LIKE PROTEIN;           
1393:  yei7-A  4.2 44.1  138   396   13   MOLECULE: PRE-MRNA-SPLICING REGULATOR WTAP;                          
1394:  rkj1-A  4.2 18.2  118   577    8   MOLECULE: ZINC FINGER PROTEIN 384;                                   
1395:  fu1q-A  4.2 19.5   85   130   15   MOLECULE: GLUTAMATE-RICH PROTEIN 4;                                  
1396:  hz5m-A  4.2 23.7  119   966   12   MOLECULE: NEXT TO BRCA1 GENE 1 PROTEIN;                              
1397:  x1cd-A  4.2 22.4   88   261    9   MOLECULE: SYNTAXIN-7;                                                
1398:  yx9f-A  4.2 25.6  105   347    7   MOLECULE: TRANSMEMBRANE PROTEIN 191C;                                
1399:  xp6u-A  4.2 10.8  105   249   10   MOLECULE: INHIBITOR OF GROWTH PROTEIN 4;                             
1400:  mq2c-A  4.2 31.5   60   187    5   MOLECULE: TROPONIN I, SLOW SKELETAL MUSCLE;                          
1401:  et3l-A  4.2 13.6   99  1224    9   MOLECULE: DYNEIN HEAVY CHAIN 5, AXONEMAL;                            
1402:  z4bk-A  4.2 41.5  143   757    8   MOLECULE: PROGESTERONE-INDUCED-BLOCKING FACTOR 1;                    
1403:  yr4c-A  4.2 39.6  157   402    7   MOLECULE: B BOX AND SPRY DOMAIN-CONTAINING PROTEIN;                  
1404:  y5vq-A  4.2 43.8  134   731    4   MOLECULE: GOLGIN SUBFAMILY A MEMBER 5;                               
1405:  ae7z-A  4.2 30.8   89   574   10   MOLECULE: E3 UBIQUITIN-PROTEIN LIGASE TRIM23;                        
1406:  x6ew-A  4.2 14.9  106   429    6   MOLECULE: NUCLEAR PORE COMPLEX-INTERACTING PROTEIN FAMILY M          
1407:  o6ft-A  4.2 14.5   91   425    9   MOLECULE: CAVEOLAE-ASSOCIATED PROTEIN 2;                             
1408:  z4sa-A  4.2  8.7  109   387    5   MOLECULE: PROBABLE E3 UBIQUITIN-PROTEIN LIGASE TRIML2;               
1409:  l2gb-A  4.2 12.4   83   316   12   MOLECULE: LYS-63-SPECIFIC DEUBIQUITINASE BRCC36;                     
1410:  yn1e-A  4.2 20.6  133   413    7   MOLECULE: CLUSTERIN-ASSOCIATED PROTEIN 1;                            
1411:  z0kn-A  4.2 23.0   80  1400    8   MOLECULE: ALSTROM SYNDROME PROTEIN 1;                                
1412:  v4un-A  4.2 17.9   59   856    3   MOLECULE: NUCLEAR VALOSIN-CONTAINING PROTEIN-LIKE;                   
1413:  k3mw-A  4.2 22.7  155   987    4   MOLECULE: KAT8 REGULATORY NSL COMPLEX SUBUNIT 1-LIKE PROTEI          
1414:  fkb4-A  4.2 60.4  149  1113   10   MOLECULE: COILED-COIL DOMAIN-CONTAINING PROTEIN 158;                 
1415:  z7sx-A  4.1  4.4   75   252    1   MOLECULE: AMPHIREGULIN;                                              
1416:  oa8j-A  4.1 45.5  130   595    8   MOLECULE: MERLIN;                                                    
1417:  sl5t-A  4.1 33.3   85   258    9   MOLECULE: TRANSMEMBRANE PROTEIN 99;                                  
1418:  ivm3-A  4.1 17.9   72   208    7   MOLECULE: CILIARY-ASSOCIATED CALCIUM-BINDING COILED-COIL PR          
1419:  cot8-A  4.1 60.0  190  1400   10   MOLECULE: GOLGIN SUBFAMILY B MEMBER 1;                               
1420:  gd0w-A  4.1  6.6   98   373    4   MOLECULE: TRANSCRIPTION FACTOR NF-E2 45 KDA SUBUNIT;                 
1421:  n7la-A  4.1 21.0  112   274    4   MOLECULE: THAP DOMAIN-CONTAINING PROTEIN 8;                          
1422:  r1jn-A  4.1 20.3  108   296    7   MOLECULE: HLA CLASS II HISTOCOMPATIBILITY ANTIGEN GAMMA CHA          
1423:  vrg8-A  4.1  1.4   59    83   12   MOLECULE: BUBLIN COILED-COIL PROTEIN;                                
1424:  phu2-A  4.1 10.7  107   247    7   MOLECULE: V-TYPE PROTON ATPASE SUBUNIT D;                            
1425:  ekx2-A  4.1  8.3   80   541    5   MOLECULE: ATRIAL NATRIURETIC PEPTIDE RECEPTOR 3;                     
1426:  vum0-A  4.1 41.9  121   336    9   MOLECULE: POTASSIUM CHANNEL SUBFAMILY K MEMBER 1;                    
1427:  bn4p-A  4.1 30.7   96   285    6   MOLECULE: TUMOR NECROSIS FACTOR LIGAND SUPERFAMILY MEMBER 1          
1428:  b9by-A  4.1 36.8  123   549    7   MOLECULE: GUANINE NUCLEOTIDE-BINDING PROTEIN-LIKE 3;                 
1429:  n5ea-A  4.1 19.5  101  1722    8   MOLECULE: SIGNAL-INDUCED PROLIFERATION-ASSOCIATED 1-LIKE PR          
1430:  qlt9-A  4.1 43.1   91   376    4   MOLECULE: WW DOMAIN-BINDING PROTEIN 4;                               
1431:  bj7b-A  4.1  1.6   55   239    4   MOLECULE: THAP DOMAIN-CONTAINING PROTEIN 3;                          
1432:  hik4-A  4.1 47.0  166   707    8   MOLECULE: COILED-COIL DOMAIN-CONTAINING PROTEIN 177;                 
1433:  o5kf-A  4.1 39.5  149   658    9   MOLECULE: TRANSLIN-ASSOCIATED FACTOR X-INTERACTING PROTEIN           
1434:  ko2t-A  4.1 22.8   70   303    4   MOLECULE: E3 UBIQUITIN-PROTEIN LIGASE RNF144B;                       
1435:  lu0r-A  4.1 20.4   93   894    9   MOLECULE: GLUTAMATE RECEPTOR 3;                                      
1436:  w0bm-A  4.1 37.8  103   205    6   MOLECULE: POLYAMINE-MODULATED FACTOR 1;                              
1437:  eo3r-A  4.1 26.8  138  1400    7   MOLECULE: BIORIENTATION OF CHROMOSOMES IN CELL DIVISION PRO          
1438:  m1kp-A  4.1 36.6  126   924   13   MOLECULE: EXOCYST COMPLEX COMPONENT 2;                               
1439:  ui1b-A  4.1 17.7  119   273   13   MOLECULE: ARGININE AND GLUTAMATE-RICH PROTEIN 1;                     
1440:  z0kt-A  4.1 18.0  107   575    8   MOLECULE: TRANSMEMBRANE PROTEIN 108;                                 
1441:  qz2y-A  4.1 43.9  104  1400    5   MOLECULE: PROTEIN BASSOON;                                           
1442:  vld8-A  4.1 22.7  108  1707    6   MOLECULE: HISTONE-LYSINE N-METHYLTRANSFERASE SETD1A;                 
1443:  s6hm-A  4.1 31.1  141  1290   13   MOLECULE: DYNEIN HEAVY CHAIN 8, AXONEMAL;                            
1444:  q0bg-A  4.1 18.8  109   353    6   MOLECULE: TRANSCRIPTION FACTOR MAFA;                                 
1445:  woj3-A  4.1 27.3   85    89    5   MOLECULE: PROTEIN FAM25G;                                            
1446:  yex0-A  4.1  1.7   58  1158   12   MOLECULE: HEPHAESTIN;                                                
1447:  do9p-A  4.1 47.7  117   478    5   MOLECULE: RIBOSOME BIOGENESIS PROTEIN NOP53;                         
1448:  gc7j-A  4.1 36.0  100  1225    5   MOLECULE: NHS-LIKE PROTEIN 2;                                        
1449:  x3la-A  4.1 36.4  136  1265    7   MOLECULE: MAX GENE-ASSOCIATED PROTEIN;                               
1450:  yev9-A  4.1 19.0  108   571    7   MOLECULE: OTU DOMAIN-CONTAINING PROTEIN 5;                           
1451:  auu7-A  4.1 44.9  154  1400    8   MOLECULE: FIBROUS SHEATH-INTERACTING PROTEIN 2;                      
1452:  mxp1-A  4.1 35.8  145   381    8   MOLECULE: NF-KAPPA-B INHIBITOR-LIKE PROTEIN 1;                       
1453:  re7n-A  4.1 41.3   86   351    2   MOLECULE: T-CELL SURFACE ANTIGEN CD2;                                
1454:  ead7-A  4.1 35.7  137   963    9   MOLECULE: IQ MOTIF AND SEC7 DOMAIN-CONTAINING PROTEIN 1;             
1455:  q6by-A  4.1 37.0  117   361    9   MOLECULE: NUDC DOMAIN-CONTAINING PROTEIN 3;                          
1456:  p5kl-A  4.1 23.6   86   129   14   MOLECULE: POTASSIUM VOLTAGE-GATED CHANNEL SUBFAMILY E MEMBE          
1457:  ngi0-A  4.1 10.6  104   260    7   MOLECULE: BMP AND ACTIVIN MEMBRANE-BOUND INHIBITOR HOMOLOG;          
1458:  cqh5-A  4.1 41.7  121   308    2   MOLECULE: TESTIS-SPECIFIC Y-ENCODED PROTEIN 8;                       
1459:  gzi3-A  4.1 34.7  136   637    7   MOLECULE: PROBABLE POLYPEPTIDE N-ACETYLGALACTOSAMINYLTRANSF          
1460:  pn6n-A  4.1 24.1  122   388    8   MOLECULE: DNAJ HOMOLOG SUBFAMILY C MEMBER 28;                        
1461:  c2ai-A  4.1 17.9  145   472   10   MOLECULE: KERATIN, TYPE I CYTOSKELETAL 14;                           
1462:  k0uo-A  4.1 25.5  144   973    4   MOLECULE: SHORT TRANSIENT RECEPTOR POTENTIAL CHANNEL 5;              
1463:  iu4y-A  4.1  9.1   99   197    9   MOLECULE: TLE FAMILY MEMBER 5;                                       
1464:  maq8-A  4.1 49.6  175  1400    8   MOLECULE: CYTOPLASMIC DYNEIN 2 HEAVY CHAIN 1;                        
1465:  zs5e-A  4.1 36.7  104   259    2   MOLECULE: LEUCINE-RICH REPEAT-CONTAINING PROTEIN 3B;                 
1466:  u3ym-A  4.1  9.2  122   645    7   MOLECULE: RHO GTPASE-ACTIVATING PROTEIN 25;                          
1467:  k9uz-A  4.1  4.8   88   449    9   MOLECULE: UNCHARACTERIZED PROTEIN C11ORF24;                          
1468:  n1rl-A  4.1 42.3  105  1400    9   MOLECULE: PROTEIN BASSOON;                                           
1469:  xd1f-A  4.1  6.7   66   109    9   MOLECULE: PUTATIVE UNCHARACTERIZED PROTEIN CRYM-AS1;                 
1470:  rq3n-A  4.1 24.0   79   208   11   MOLECULE: COILED-COIL DOMAIN-CONTAINING PROTEIN 25;                  
1471:  h7sf-A  4.1 25.8  133  1400   14   MOLECULE: MICROTUBULE-ASSOCIATED PROTEIN 1A;                         
1472:  zo8n-A  4.1 21.5   63   215    6   MOLECULE: SODIUM CHANNEL SUBUNIT BETA-2;                             
1473:  und2-A  4.1 47.5  150   937    7   MOLECULE: MORC FAMILY CW-TYPE ZINC FINGER PROTEIN 4;                 
1474:  o6ns-A  4.1 26.5  151   610    5   MOLECULE: ECTO-NOX DISULFIDE-THIOL EXCHANGER 2;                      
1475:  i6bq-A  4.1  4.4   71   209    6   MOLECULE: GEMININ;                                                   
1476:  upl1-A  4.1 23.6  117   530    6   MOLECULE: GLUCOCORTICOID MODULATORY ELEMENT-BINDING PROTEIN          
1477:  s9jt-A  4.1 33.4  177   966    9   MOLECULE: MITOGEN-ACTIVATED PROTEIN KINASE KINASE KINASE 13          
1478:  rxg2-A  4.1 27.8   99   582   10   MOLECULE: MAX-BINDING PROTEIN MNT;                                   
1479:  etk7-A  4.1 19.8  110   680    6   MOLECULE: PUTATIVE E3 UBIQUITIN-PROTEIN LIGASE UNKL;                 
1480:  mae7-A  4.1 38.2  139   621    7   MOLECULE: DNAJ HOMOLOG SUBFAMILY C MEMBER 2;                         
1481:  uco7-A  4.1 21.4   86   248    3   MOLECULE: MYELIN PROTEIN P0;                                         
1482:  v2rd-A  4.1 31.0  146   699    7   MOLECULE: KINESIN-LIKE PROTEIN KIF3A;                                
1483:  gm6u-A  4.1 35.4   80   926    9   MOLECULE: EWING'S TUMOR-ASSOCIATED ANTIGEN 1;                        
1484:  evs9-A  4.1 12.6   84   168   12   MOLECULE: TRANSMEMBRANE PROTEIN 31;                                  
1485:  jv6n-A  4.1 38.9  141   557    9   MOLECULE: TNF RECEPTOR-ASSOCIATED FACTOR 5;                          
1486:  grb6-A  4.1  8.1   74   558    5   MOLECULE: PODOCALYXIN;                                               
1487:  hl7f-A  4.1 24.0  110   164    7   MOLECULE: SPERM AXONEMAL MAINTENANCE PROTEIN CFAP97D1;               
1488:  qds4-A  4.1 30.4   66  1031    5   MOLECULE: PROBABLE ATP-DEPENDENT RNA HELICASE DDX46;                 
1489:  e9bu-A  4.1  7.3  122   436   12   MOLECULE: AMSH-LIKE PROTEASE;                                        
1490:  t0dj-A  4.1 41.9  176   520    6   MOLECULE: CILIA- AND FLAGELLA-ASSOCIATED PROTEIN 157;                
1491:  v3ar-A  4.1 37.2  124   300    7   MOLECULE: CENTROMERE PROTEIN O;                                      
1492:  spa5-A  4.1 37.9  126   594    6   MOLECULE: PRE-MRNA 3'-END-PROCESSING FACTOR FIP1;                    
1493:  fv5p-A  4.1 31.3  116  1400    9   MOLECULE: ANKYRIN-3;                                                 
1494:  p9ij-A  4.1 23.9  101   250    3   MOLECULE: GOLGI SNAP RECEPTOR COMPLEX MEMBER 1;                      
1495:  ov5v-A  4.1 41.4  135   790   12   MOLECULE: E3 UBIQUITIN-PROTEIN LIGASE JADE-2;                        
1496:  wi3f-A  4.1 52.2  163  1400   13   MOLECULE: CENTROMERE-ASSOCIATED PROTEIN E;                           
1497:  wc9b-A  4.1 21.9  177  1257   10   MOLECULE: LIPRIN-ALPHA-2;                                            
1498:  tzw2-A  4.1 60.0  122  1854    8   MOLECULE: CILIA- AND FLAGELLA-ASSOCIATED PROTEIN 44;                 
1499:  a5po-A  4.1  5.2   77   117   10   MOLECULE: MEDIATOR OF RNA POLYMERASE II TRANSCRIPTION SUBUN          
1500:  deq4-A  4.1 49.5  138  1400    7   MOLECULE: DYNEIN HEAVY CHAIN 17, AXONEMAL;                           
1501:  s1lw-A  4.1  3.3   71   178    6   MOLECULE: PROBETACELLULIN;                                           
1502:  msx2-A  4.1 15.3   88  1073    6   MOLECULE: TSC22 DOMAIN FAMILY PROTEIN 1;                             
1503:  cpp4-A  4.1 21.3  102   248    8   MOLECULE: SECRETED AND TRANSMEMBRANE PROTEIN 1;                      
1504:  ub3s-A  4.1 37.8  140  1400    9   MOLECULE: PROTEIN BASSOON;                                           
1505:  m5yx-A  4.1 33.9  159  1400    5   MOLECULE: CENTROSOME-ASSOCIATED PROTEIN 350;                         
1506:  ei1w-A  4.1 32.8  191   364    5   MOLECULE: CAVEOLAE-ASSOCIATED PROTEIN 4;                             
1507:  m4td-A  4.1 17.3  101   946   10   MOLECULE: SORTING NEXIN-14;                                          
1508:  acn8-A  4.1 16.2  101   131   10   MOLECULE: PROTEIN FAM107B;                                           
1509:  ng0b-A  4.1  8.2  103   334   10   MOLECULE: PROLINE-SERINE-THREONINE PHOSPHATASE-INTERACTING           
1510:  l1jc-A  4.1  7.8   69   725    4   MOLECULE: EXOCYST COMPLEX COMPONENT 8;                               
1511:  wg2d-A  4.1 23.9  135  1288    8   MOLECULE: PHOTORECEPTOR CILIUM ACTIN REGULATOR;                      
1512:  fur5-A  4.1 16.1  116   727    2   MOLECULE: YTH DOMAIN-CONTAINING PROTEIN 1;                           
1513:  tq8q-A  4.0 37.2  100   112    5   MOLECULE: PUTATIVE UNCHARACTERIZED PROTEIN ENCODED BY LINC0          
1514:  x9lk-A  4.0 44.9  158  1400    8   MOLECULE: TITIN;                                                     
1515:  cwe4-A  4.0 45.4  143   394    6   MOLECULE: POTASSIUM CHANNEL SUBFAMILY K MEMBER 3;                    
1516:  d6eg-A  4.0 23.0  116  1313   11   MOLECULE: MITOGEN-ACTIVATED PROTEIN KINASE KINASE KINASE 15          
1517:  nwo6-A  4.0 20.2  102   135   13   MOLECULE: PUTATIVE UNCHARACTERIZED PROTEIN SLC66A1L;                 
1518:  kj1o-A  4.0 27.4  127  1104    4   MOLECULE: EXTENDED SYNAPTOTAGMIN-1;                                  
1519:  fcn2-A  4.0 38.8  125   291    6   MOLECULE: E3 UBIQUITIN-PROTEIN LIGASE MARCHF8;                       
1520:  a3pj-A  4.0 26.1  132  1400    6   MOLECULE: UNCONVENTIONAL MYOSIN-XV;                                  
1521:  ywz6-A  4.0 25.7  139   361    6   MOLECULE: SURFEIT LOCUS PROTEIN 6;                                   
1522:  ol9y-A  4.0 32.9   73   278   10   MOLECULE: OX-2 MEMBRANE GLYCOPROTEIN;                                
1523:  ml3e-A  4.0 22.5  118   921    8   MOLECULE: EXTENDED SYNAPTOTAGMIN-2;                                  
1524:  kv4m-A  4.0 14.1  102   425   11   MOLECULE: PRE-MRNA-SPLICING FACTOR CWC25 HOMOLOG;                    
1525:  qn7q-A  4.0 17.6   97   183   10   MOLECULE: PUTATIVE UNCHARACTERIZED PROTEIN C15ORF54;                 
1526:  ocx4-A  4.0 38.6  134  1427    6   MOLECULE: PROTEIN NPAT;                                              
1527:  i4ez-A  4.0 28.7   99   242    6   MOLECULE: PROTEIN CHIBBY HOMOLOG 3;                                  
1528:  nuu5-A  4.0 18.5   81   114    7   MOLECULE: HERV-H LTR-ASSOCIATING PROTEIN 3;                          
1529:  qt8l-A  4.0 42.8  122  1400    7   MOLECULE: ANKYRIN-3;                                                 
1530:  n2qa-A  4.0 23.8   85    90    8   MOLECULE: UNCHARACTERIZED PROTEIN C3ORF85;                           
1531:  vf1f-A  4.0 19.4   75   124   11   MOLECULE: MAFF-INTERACTING PROTEIN;                                  
1532:  b8du-A  4.0 29.7  123  1400    4   MOLECULE: DYNEIN HEAVY CHAIN 1, AXONEMAL;                            
1533:  te5j-A  4.0 23.4  101   520    5   MOLECULE: MACROPHAGE RECEPTOR MARCO;                                 
1534:  d7mg-A  4.0 23.7  101   232    8   MOLECULE: PROTEIN FAM246B;                                           
1535:  l6pc-A  4.0 51.3  142  1400    7   MOLECULE: LAMININ SUBUNIT ALPHA-3;                                   
1536:  xtd0-A  4.0 27.5  140   530    9   MOLECULE: ANKYRIN REPEAT DOMAIN-CONTAINING PROTEIN 53;               
1537:  uqa7-A  4.0 45.6  128  1141    5   MOLECULE: STEROL REGULATORY ELEMENT-BINDING PROTEIN 2;               
1538:  xrb8-A  4.0 39.9  144   403   10   MOLECULE: RILP-LIKE PROTEIN 1;                                       
1539:  s3va-A  4.0 46.8  149  1400    7   MOLECULE: DYSTONIN;                                                  
1540:  p0yk-A  4.0 16.1  102   331    9   MOLECULE: NUCLEAR MIGRATION PROTEIN NUDC;                            
1541:  f4jq-A  4.0 46.4  169  1400    8   MOLECULE: DYNEIN HEAVY CHAIN 8, AXONEMAL;                            
1542:  ch8o-A  4.0 28.4  102   139    9   MOLECULE: SMALL INTEGRAL MEMBRANE PROTEIN 34B;                       
1543:  gjb0-A  4.0 44.8  143   807    6   MOLECULE: ENHANCER OF POLYCOMB HOMOLOG 2;                            
1544:  woz5-A  4.0 13.8   81   331   12   MOLECULE: COILED-COIL DOMAIN-CONTAINING PROTEIN 189;                 
1545:  tl6i-A  4.0 29.4  111   383    9   MOLECULE: PODOCIN;                                                   
1546:  f5uf-A  4.0 44.8  125   631    8   MOLECULE: GOLGIN SUBFAMILY A MEMBER 8T;                              
1547:  s2fj-A  4.0 30.4   97   360    9   MOLECULE: EPOXIDE HYDROLASE 3;                                       
1548:  wvp4-A  4.0 49.8  114   590    6   MOLECULE: LEUCINE-RICH REPEAT TRANSMEMBRANE NEURONAL PROTEI          
1549:  l6me-A  4.0 38.1  119   140    4   MOLECULE: COILED-COIL DOMAIN-CONTAINING PROTEIN 126;                 
1550:  mn1t-A  4.0 42.2  108  1400    6   MOLECULE: APOLIPOPROTEIN B-100;                                      
1551:  r9eq-A  4.0 27.5  110   774    5   MOLECULE: ARMADILLO-LIKE HELICAL DOMAIN-CONTAINING PROTEIN           
1552:  dod8-A  4.0 33.8   95  1711    7   MOLECULE: BCL-6 COREPRESSOR-LIKE PROTEIN 1;                          
1553:  iyk5-A  4.0 14.7   78   119   10   MOLECULE: MITOCHONDRIAL COILED-COIL DOMAIN PROTEIN 1;                
1554:  cbz4-A  4.0 34.2  142  1836    7   MOLECULE: SODIUM CHANNEL PROTEIN TYPE 4 SUBUNIT ALPHA;               
1555:  v4gl-A  4.0  3.8   60    63   13   MOLECULE: SMALL INTEGRAL MEMBRANE PROTEIN 43;                        
1556:  q3os-A  4.0 20.3  142   889    4   MOLECULE: F-BAR DOMAIN ONLY PROTEIN 1;                               
1557:  d5mf-A  4.0 22.7  123   888   10   MOLECULE: PHD FINGER PROTEIN 14;                                     
1558:  jf1j-A  4.0 29.5  150   397    7   MOLECULE: PUTATIVE NUCLEAR PORE COMPLEX-INTERACTING PROTEIN          
1559:  sye2-A  4.0 44.7  165  1400    6   MOLECULE: DYNEIN HEAVY CHAIN 9, AXONEMAL;                            
1560:  cnc4-A  4.0 28.9   95   226    3   MOLECULE: B-CELL ANTIGEN RECEPTOR COMPLEX-ASSOCIATED PROTEI          
1561:  n9gw-A  4.0 14.2   69   326   10   MOLECULE: RAS ASSOCIATION DOMAIN-CONTAINING PROTEIN 2;               
1562:  iw8x-A  4.0 28.9   96  1400    8   MOLECULE: XIN ACTIN-BINDING REPEAT-CONTAINING PROTEIN 2;             
1563:  vi2p-A  4.0 37.1  132   363    9   MOLECULE: UNCHARACTERIZED PROTEIN C20ORF96;                          
1564:  j3pg-A  4.0 22.0  123  1343    7   MOLECULE: KINESIN-LIKE PROTEIN KIF7;                                 
1565:  ez8g-A  4.0 17.4  128   556    9   MOLECULE: TESTIS-SPECIFIC PROTEIN 10-INTERACTING PROTEIN;            
1566:  en4a-A  4.0 38.1  161  1941    8   MOLECULE: MYOSIN-2;                                                  
1567:  m6sh-A  4.0 24.9  181  1865    7   MOLECULE: TRANSIENT RECEPTOR POTENTIAL CATION CHANNEL SUBFA          
1568:  krb6-A  4.0 31.5  130  1036    5   MOLECULE: PDZ DOMAIN-CONTAINING RING FINGER PROTEIN 4;               
1569:  yg5y-A  4.0 54.3  109  1823    6   MOLECULE: LAMININ SUBUNIT ALPHA-4;                                   
1570:  c9cg-A  4.0 33.1  123   577    4   MOLECULE: PEROXYNITRITE ISOMERASE THAP4;                             
1571:  bk5l-A  4.0  5.9   80   113   14   MOLECULE: KITA-KYUSHU LUNG CANCER ANTIGEN 1;                         
1572:  rwr4-A  4.0 19.3  104   515    6   MOLECULE: MONOCARBOXYLATE TRANSPORTER 10;                            
1573:  a4mj-A  4.0 31.6  122   325    2   MOLECULE: NEURAL PROLIFERATION DIFFERENTIATION AND CONTROL           
1574:  p1kn-A  4.0  4.2   73   295    8   MOLECULE: HEPATIC LEUKEMIA FACTOR;                                   
1575:  o7fp-A  4.0 12.0   90   230    3   MOLECULE: PUTATIVE UNCHARACTERIZED PROTEIN C8ORF49;                  
1576:  xo0c-A  4.0 39.8  150  1400    7   MOLECULE: ZINC FINGER ZZ-TYPE AND EF-HAND DOMAIN-CONTAINING          
1577:  zhv0-A  4.0 16.2  129   595    5   MOLECULE: GUANYLATE-BINDING PROTEIN 3;                               
1578:  jow4-A  4.0 20.3   92   241   14   MOLECULE: IMMUNOGLOBULIN SUPERFAMILY MEMBER 6;                       
1579:  e6sp-A  4.0 27.5  124   563    6   MOLECULE: ZINC FINGER PROTEIN WITH KRAB AND SCAN DOMAINS 1;          
1580:  kc0x-A  4.0 10.6   82   280    9   MOLECULE: HIGH AFFINITY IMMUNOGLOBULIN GAMMA FC RECEPTOR IB          
1581:  dwd5-A  4.0 59.8  162  1133   13   MOLECULE: FAS-BINDING FACTOR 1;                                      
1582:  fz2b-A  4.0 26.5   72    91    7   MOLECULE: ACTIVATOR OF APOPTOSIS HARAKIRI;                           
1583:  pis5-A  4.0 50.2  103  1400   13   MOLECULE: TRINUCLEOTIDE REPEAT-CONTAINING GENE 18 PROTEIN;           
1584:  tgo3-A  4.0  5.8   86   296    7   MOLECULE: TRANSMEMBRANE PROTEIN 156;                                 
1585:  d1jm-A  4.0 31.7  138   488   11   MOLECULE: COILED-COIL DOMAIN-CONTAINING PROTEIN 77;                  
1586:  mp2u-A  4.0 42.2  141   264    7   MOLECULE: LEUKOCYTE RECEPTOR CLUSTER MEMBER 1;                       
1587:  ujb8-A  4.0 47.9  144   492    8   MOLECULE: KAT8 REGULATORY NSL COMPLEX SUBUNIT 2;                     
1588:  eoh8-A  4.0  3.6   67   113    7   MOLECULE: RENAL CANCER DIFFERENTIATION GENE 1 PROTEIN;               
1589:  iso9-A  4.0 24.9   94   173    5   MOLECULE: TRANSMEMBRANE PROTEIN 240;                                 
1590:  nlm3-A  4.0 14.3  108   351    9   MOLECULE: CALCIUM UNIPORTER PROTEIN, MITOCHONDRIAL;                  
1591:  kkc3-A  4.0 55.7  137   450   10   MOLECULE: KERATIN, TYPE I CYTOSKELETAL 25;                           
1592:  bj8h-A  4.0  2.1   47   315    9   MOLECULE: T CELL RECEPTOR BETA CHAIN MC.7.G5;                        
1593:  thh9-A  4.0 18.0  131  1722   11   MOLECULE: LEUCINE-RICH REPEAT AND IQ DOMAIN-CONTAINING PROT          
1594:  naw2-A  4.0 19.0   98   271    9   MOLECULE: FOS-RELATED ANTIGEN 1;                                     
1595:  yhm4-A  4.0 26.6  117   398    5   MOLECULE: KERATINOCYTE DIFFERENTIATION FACTOR 1;                     
1596:  qay9-A  4.0 46.4  132   404   11   MOLECULE: KERATIN, TYPE I CUTICULAR HA3-I;                           
1597:  e1ti-A  4.0 55.3  131  1400   10   MOLECULE: HYDROCEPHALUS-INDUCING PROTEIN HOMOLOG;                    
1598:  zkk0-A  4.0 34.9  134   703    7   MOLECULE: PROTEIN KRI1 HOMOLOG;                                      
1599:  q8nv-A  4.0 19.3  116   343    6   MOLECULE: APOLIPOPROTEIN L6;                                         
1600:  j5gw-A  4.0 18.7   96   160    9   MOLECULE: COMPLEXIN-4;                                               
1601:  j7xy-A  4.0 18.6  130   429    5   MOLECULE: TNFAIP3-INTERACTING PROTEIN 2;                             
1602:  c5yo-A  4.0 17.4  127   467   11   MOLECULE: DNA METHYLTRANSFERASE 1-ASSOCIATED PROTEIN 1;              
1603:  vw9t-A  4.0  6.8  102   377   14   MOLECULE: COILED-COIL DOMAIN-CONTAINING PROTEIN 113;                 
1604:  gax1-A  4.0 23.2  165  1497    6   MOLECULE: COLLAGEN ALPHA-1(XVII) CHAIN;                              
1605:  ex6a-A  4.0 37.2   87  1400    8   MOLECULE: DYNEIN HEAVY CHAIN 14, AXONEMAL;                           
1606:  spp8-A  4.0 12.0  107  1317   19   MOLECULE: KINESIN-LIKE PROTEIN KIF16B;                               
1607:  xd6w-A  4.0 19.2   92   238    7   MOLECULE: SYNAPSE DIFFERENTIATION-INDUCING GENE PROTEIN 1-L          
1608:  qa6z-A  4.0 19.3  127   780    7   MOLECULE: STRIATIN;                                                  
1609:  qi7t-A  4.0 44.4  102  1800    6   MOLECULE: SERINE/THREONINE-PROTEIN KINASE WNK3;                      
1610:  wku4-A  4.0 16.7   77   125    4   MOLECULE: C-X-C MOTIF CHEMOKINE 9;                                   
1611:  ktc0-A  4.0 18.7  145   766   10   MOLECULE: SERINE/THREONINE-PROTEIN KINASE TOUSLED-LIKE 1;            
1612:  ywu0-A  4.0 28.5  165  1317    8   MOLECULE: CENTROSOME-ASSOCIATED PROTEIN 350;                         
1613:  lur4-A  4.0 31.0  145   253    8   MOLECULE: DNAJ HOMOLOG SUBFAMILY C MEMBER 8;                         
1614:  pcv5-A  4.0  9.0   59   279    7   MOLECULE: SODIUM/POTASSIUM-TRANSPORTING ATPASE SUBUNIT BETA          
1615:  ma6l-A  4.0 23.5  101   342    6   MOLECULE: CILIA- AND FLAGELLA-ASSOCIATED PROTEIN 36;                 
1616:  c3op-A  4.0 34.2  157   859    7   MOLECULE: FANCONI ANEMIA GROUP B PROTEIN;                            
1617:  p0ti-A  4.0 13.2  116  1400    9   MOLECULE: DYNEIN HEAVY CHAIN 14, AXONEMAL;                           
1618:  s5ya-A  3.9 33.1  103   653    4   MOLECULE: MANNOSYL-OLIGOSACCHARIDE 1,2-ALPHA-MANNOSIDASE IA          
1619:  rel2-A  3.9 43.2  117   199    3   MOLECULE: CHARGED MULTIVESICULAR BODY PROTEIN 1B;                    
1620:  ug8e-A  3.9 45.2  124  1620    6   MOLECULE: ALK TYROSINE KINASE RECEPTOR;                              
1621:  o7bi-A  3.9 48.1  160   563    7   MOLECULE: COILED-COIL DOMAIN-CONTAINING PROTEIN 63;                  
1622:  inu8-A  3.9 64.5  213  1193    7   MOLECULE: SPERM-ASSOCIATED ANTIGEN 5;                                
1623:  e4hd-A  3.9 12.8   98   202    4   MOLECULE: BIOGENESIS OF LYSOSOME-RELATED ORGANELLES COMPLEX          
1624:  ayt4-A  3.9  7.0   84  1781    8   MOLECULE: SIGNAL-INDUCED PROLIFERATION-ASSOCIATED 1-LIKE PR          
1625:  jsy6-A  3.9 35.2  129  1335    4   MOLECULE: PROTEIN FAM205A;                                           
1626:  ua6j-A  3.9 35.5   75  1151    8   MOLECULE: SYNTAXIN-BINDING PROTEIN 5;                                
1627:  we3r-A  3.9 29.5  113   303    6   MOLECULE: SUSHI DOMAIN-CONTAINING PROTEIN 6;                         
1628:  y1bn-A  3.9 17.3  109   674    8   MOLECULE: CLK4-ASSOCIATING SERINE/ARGININE RICH PROTEIN;             
1629:  a0pc-A  3.9 25.9   68   298    9   MOLECULE: LEUCINE-RICH REPEAT-CONTAINING PROTEIN 55;                 
1630:  ot8p-A  3.9 29.7  183  1798    7   MOLECULE: LAMININ SUBUNIT BETA-2;                                    
1631:  az6m-A  3.9 44.1  133   615   10   MOLECULE: TANK-BINDING KINASE 1-BINDING PROTEIN 1;                   
1632:  xh9h-A  3.9  6.9   75   164    8   MOLECULE: LEUCINE-RICH SINGLE-PASS MEMBRANE PROTEIN 2;               
1633:  ob4z-A  3.9 41.1  109   519    5   MOLECULE: TETRATRICOPEPTIDE REPEAT PROTEIN 31;                       
1634:  zgj4-A  3.9 33.4  131  1363   11   MOLECULE: APOLIPOPROTEIN B-100;                                      
1635:  y3je-A  3.9  7.2   90   278   12   MOLECULE: MYB/SANT-LIKE DNA-BINDING DOMAIN-CONTAINING PROTE          
1636:  d6zw-A  3.9 24.9  108  1054    6   MOLECULE: DIS3-LIKE EXONUCLEASE 1;                                   
1637:  yeb9-A  3.9 21.8   89   297    3   MOLECULE: PROTEIN EURL HOMOLOG;                                      
1638:  a1vf-A  3.9  1.4   62   106    8   MOLECULE: ATPASE INHIBITOR, MITOCHONDRIAL;                           
1639:  z5ll-A  3.9 33.6   74    90    9   MOLECULE: MITOCHONDRIAL IMPORT INNER MEMBRANE TRANSLOCASE S          
1640:  xp3m-A  3.9 53.1  139  1118   11   MOLECULE: UBIQUITIN CARBOXYL-TERMINAL HYDROLASE 8;                   
1641:  dhn2-A  3.9 27.7   94   291   10   MOLECULE: STOMATIN-LIKE PROTEIN 3;                                   
1642:  y1mq-A  3.9 29.5   73   739    8   MOLECULE: DISINTEGRIN AND METALLOPROTEINASE DOMAIN-CONTAINI          
1643:  ozl5-A  3.9 22.2  115   245   10   MOLECULE: RING FINGER PROTEIN 151;                                   
1644:  tk8g-A  3.9 13.8   76    83    4   MOLECULE: SMALL INTEGRAL MEMBRANE PROTEIN 22;                        
1645:  qbs6-A  3.9 35.8   87   668   11   MOLECULE: S-ADENOSYL-L-METHIONINE-DEPENDENT TRNA 4-DEMETHYL          
1646:  nej2-A  3.9 41.8  124   308    2   MOLECULE: TESTIS-SPECIFIC Y-ENCODED PROTEIN 1;                       
1647:  hov8-A  3.9  9.4   78   144    8   MOLECULE: NADH DEHYDROGENASE [UBIQUINONE] 1 ALPHA SUBCOMPLE          
1648:  b7mo-A  3.9 25.2  113   439    4   MOLECULE: 26S PROTEASOME REGULATORY SUBUNIT 6A;                      
1649:  p0cr-A  3.9 22.0   77   372    8   MOLECULE: BETA-1,4-GALACTOSYLTRANSFERASE 2;                          
1650:  tk6l-A  3.9 82.7  170   898    9   MOLECULE: COILED-COIL DOMAIN-CONTAINING PROTEIN 186;                 
1651:  io9u-A  3.9 40.8  143  1400    5   MOLECULE: DYNEIN HEAVY CHAIN 6, AXONEMAL;                            
1652:  ny4n-A  3.9 25.7  218  1403    9   MOLECULE: CENTROSOMAL PROTEIN OF 162 KDA;                            
1653:  tb2n-A  3.9 26.5  179  1400    8   MOLECULE: DESMOPLAKIN;                                               
1654:  w6pe-A  3.9 26.8   95   356    6   MOLECULE: HEPARAN SULFATE 2-O-SULFOTRANSFERASE 1;                    
1655:  a5ls-A  3.9  9.9  109   239    7   MOLECULE: RETROTRANSPOSON GAG-LIKE PROTEIN 6;                        
1656:  st2r-A  3.9 45.9  104   210    6   MOLECULE: TROPONIN I, CARDIAC MUSCLE;                                
1657:  rd1b-A  3.9 33.9   89    97    9   MOLECULE: COILED-COIL DOMAIN-CONTAINING PROTEIN 167;                 
1658:  t1td-A  3.9 12.2   94   344    5   MOLECULE: BETA-1,4-GALACTOSYLTRANSFERASE 4;                          
1659:  i1pg-A  3.9 34.5   88   281    5   MOLECULE: CMT1A DUPLICATED REGION TRANSCRIPT 15 PROTEIN-LIK          
1660:  er7c-A  3.9 26.0  101   382    9   MOLECULE: LAYILIN;                                                   
1661:  ma0w-A  3.9 34.9  129   472   12   MOLECULE: CATION CHANNEL SPERM-ASSOCIATED PROTEIN 4;                 
1662:  ebx8-A  3.9 16.0  102  1185    4   MOLECULE: 1-PHOSPHATIDYLINOSITOL 4,5-BISPHOSPHATE PHOSPHODI          
1663:  c9fy-A  3.9 31.0  112   904    6   MOLECULE: SERINE/ARGININE REPETITIVE MATRIX PROTEIN 1;               
1664:  djb6-A  3.9 46.5  124   968    8   MOLECULE: POLYCYSTIN-2;                                              
1665:  h8ir-A  3.9 41.5  111   218    5   MOLECULE: TRANSMEMBRANE GAMMA-CARBOXYGLUTAMIC ACID PROTEIN           
1666:  p3ci-A  3.9 30.3  136   206    6   MOLECULE: TUMOR PROTEIN D54;                                         
1667:  qfk7-A  3.9 25.8   93   236    6   MOLECULE: EP300-INTERACTING INHIBITOR OF DIFFERENTIATION 2;          
1668:  go8a-A  3.9 33.0  110   211    8   MOLECULE: FIN BUD INITIATION FACTOR HOMOLOG;                         
1669:  yxd3-A  3.9 44.6  139   393    9   MOLECULE: E3 UBIQUITIN-PROTEIN TRANSFERASE RMND5B;                   
1670:  p1mn-A  3.9 34.3   97  1400    5   MOLECULE: ZINC FINGER HOMEOBOX PROTEIN 3;                            
1671:  p4jt-A  3.9 58.0  169  1995    7   MOLECULE: MYOSIN-14;                                                 
1672:  v9es-A  3.9 40.1   87   708    7   MOLECULE: RETROTRANSPOSON-DERIVED PROTEIN PEG10;                     
1673:  mb4l-A  3.9 42.1  130   374    5   MOLECULE: POTASSIUM CHANNEL SUBFAMILY K MEMBER 9;                    
1674:  n7lm-A  3.9 21.3  127  1556   11   MOLECULE: BROMODOMAIN ADJACENT TO ZINC FINGER DOMAIN PROTEI          
1675:  tg3b-A  3.9 28.0  128   712    6   MOLECULE: TGF-BETA-ACTIVATED KINASE 1 AND MAP3K7-BINDING PR          
1676:  xo7f-A  3.9 24.3  134  1454    5   MOLECULE: MEDIATOR OF RNA POLYMERASE II TRANSCRIPTION SUBUN          
1677:  jei3-A  3.9 41.7  149   741    4   MOLECULE: MITOFUSIN-1;                                               
1678:  avf6-A  3.9 35.9  127  1006    9   MOLECULE: SMALL G PROTEIN SIGNALING MODULATOR 2;                     
1679:  i7yj-A  3.9 32.3   85   239    9   MOLECULE: LEUCINE RICH ADAPTOR PROTEIN 1;                            
1680:  v8pc-A  3.9 32.9   77   501    9   MOLECULE: UNCHARACTERIZED PROTEIN SPEM2;                             
1681:  fg9b-A  3.9 30.5  109   357    5   MOLECULE: PROTEIN ATP1B4;                                            
1682:  nbw8-A  3.9 25.4  139   538    5   MOLECULE: SYNCYTIN-1;                                                
1683:  a1mn-A  3.9 36.5  119   669    3   MOLECULE: SODIUM/HYDROGEN EXCHANGER 6;                               
1684:  f4pn-A  3.9 34.3  133  1173    9   MOLECULE: RNA POLYMERASE-ASSOCIATED PROTEIN CTR9 HOMOLOG;            
1685:  xf4y-A  3.9 20.1   95   298    9   MOLECULE: MAX-LIKE PROTEIN X;                                        
1686:  mmk6-A  3.9 11.1   74   354    8   MOLECULE: GRAM DOMAIN-CONTAINING PROTEIN 2A;                         
1687:  vc9i-A  3.9 32.7  106   559    8   MOLECULE: WISKOTT-ALDRICH SYNDROME PROTEIN FAMILY MEMBER 1;          
1688:  w4bl-A  3.9 24.8   71  1400    7   MOLECULE: VERY LARGE A-KINASE ANCHOR PROTEIN;                        
1689:  x0gy-A  3.9 12.6  132  1273    8   MOLECULE: WD REPEAT-CONTAINING PROTEIN 87;                           
1690:  zz4p-A  3.9  4.6   84   229    4   MOLECULE: TRANSMEMBRANE EMP24 DOMAIN-CONTAINING PROTEIN 5;           
1691:  io3y-A  3.9 26.9  169  1919    8   MOLECULE: DISKS LARGE HOMOLOG 5;                                     
1692:  tm9z-A  3.9 43.9  101  1833    7   MOLECULE: TRINUCLEOTIDE REPEAT-CONTAINING GENE 6B PROTEIN;           
1693:  ydy7-A  3.9 21.5  143   628   10   MOLECULE: KERATIN, TYPE II CYTOSKELETAL 3;                           
1694:  xwr0-A  3.9 34.3  145   263    8   MOLECULE: PUTATIVE ANKYRIN REPEAT DOMAIN-CONTAINING PROTEIN          
1695:  rhd6-A  3.9 21.2   60   189   17   MOLECULE: T CELL RECEPTOR GAMMA CONSTANT 2;                          
1696:  x6hk-A  3.9 13.0  109  1523    6   MOLECULE: EH DOMAIN-BINDING PROTEIN 1-LIKE PROTEIN 1;                
1697:  jb8f-A  3.9 15.6  146   432    3   MOLECULE: TRANSCRIPTIONAL ADAPTER 3;                                 
1698:  h1tc-A  3.9  6.1   97   273    3   MOLECULE: VOLTAGE-GATED HYDROGEN CHANNEL 1;                          
1699:  c9nl-A  3.9 11.8  114   875    6   MOLECULE: PROTEIN MCM10 HOMOLOG;                                     
1700:  kmm5-A  3.9 18.0  177   597    8   MOLECULE: CENTROSOMAL PROTEIN OF 70 KDA;                             
1701:  zq0m-A  3.9 12.6  103   325    7   MOLECULE: PROTEIN FAM50B;                                            
1702:  ekf8-A  3.9 13.5  130  1400    7   MOLECULE: APOLIPOPROTEIN B-100;                                      
1703:  ps2r-A  3.9 18.2  142   620   11   MOLECULE: PROTEIN REGULATOR OF CYTOKINESIS 1;                        
1704:  q8wb-A  3.9 49.3  151  2351    9   MOLECULE: PROTEIN FAM186A;                                           
1705:  z6li-A  3.9 10.4   83   408    7   MOLECULE: POTASSIUM CHANNEL SUBFAMILY K MEMBER 13;                   
1706:  ded7-A  3.9 43.5   99  1400    8   MOLECULE: XIN ACTIN-BINDING REPEAT-CONTAINING PROTEIN 2;             
1707:  ve4e-A  3.9 39.5  112  1400    9   MOLECULE: NEBULIN;                                                   
1708:  ch1s-A  3.8 25.7  110   229    8   MOLECULE: SPLICEOSOME-ASSOCIATED PROTEIN CWC15 HOMOLOG;              
1709:  wc0w-A  3.8 29.5   86   101    5   MOLECULE: APOLIPOPROTEIN C-II;                                       
1710:  hnb4-A  3.8  9.4   96   450    6   MOLECULE: SORTING NEXIN-4;                                           
1711:  zd8s-A  3.8 48.2   78  1400    4   MOLECULE: VERY LARGE A-KINASE ANCHOR PROTEIN;                        
1712:  z0vn-A  3.8 61.6  172  1400    9   MOLECULE: LAMININ SUBUNIT ALPHA-1;                                   
1713:  t9ms-A  3.8 22.3  134   593    5   MOLECULE: MYC BOX-DEPENDENT-INTERACTING PROTEIN 1;                   
1714:  wa7p-A  3.8 29.1   90   713   10   MOLECULE: PROTEIN PHOSPHATASE 1 REGULATORY SUBUNIT 15B;              
1715:  cz2g-A  3.8  9.2   65   487    0   MOLECULE: SERINE/THREONINE-PROTEIN KINASE 4;                         
1716:  afs1-A  3.8 50.8  115   822   11   MOLECULE: TYROSINE-PROTEIN KINASE FES/FPS;                           
1717:  o9ne-A  3.8 53.2  118  1382    8   MOLECULE: EUKARYOTIC TRANSLATION INITIATION FACTOR 3 SUBUNI          
1718:  hzd5-A  3.8 27.2  169   531   11   MOLECULE: DNAJ HOMOLOG SUBFAMILY C MEMBER 21;                        
1719:  b7lo-A  3.8 50.9  145   220    8   MOLECULE: PROTEIN DGCR6L;                                            
1720:  oe4q-A  3.8 31.6  116   409    6   MOLECULE: PLECKSTRIN HOMOLOGY DOMAIN-CONTAINING FAMILY O ME          
1721:  vv7u-A  3.8 30.1  120   479    9   MOLECULE: CARBOHYDRATE SULFOTRANSFERASE 3;                           
1722:  qkv8-A  3.8 30.2  115   819    7   MOLECULE: NUCLEAR PORE COMPLEX PROTEIN NUP93;                        
1723:  yk2p-A  3.8 36.4  164  1303    5   MOLECULE: POLYCYSTIN-1;                                              
1724:  zvo2-A  3.8 39.3  119   728    6   MOLECULE: PHOSPHATIDYLINOSITOL 3-KINASE REGULATORY SUBUNIT           
1725:  m6sm-A  3.8 46.9  103  1400    9   MOLECULE: DYNEIN HEAVY CHAIN 1, AXONEMAL;                            
1726:  prz2-A  3.8 50.6  156  1400    7   MOLECULE: DYNEIN HEAVY CHAIN 2, AXONEMAL;                            
1727:  gkz1-A  3.8 11.9  113   689   13   MOLECULE: CENTROSOMAL PROTEIN OF 78 KDA;                             
1728:  w1wf-A  3.8 34.4  125  1400    5   MOLECULE: ALSTROM SYNDROME PROTEIN 1;                                
1729:  uk2i-A  3.8 54.3  145   955    8   MOLECULE: COILED-COIL DOMAIN-CONTAINING PROTEIN 146;                 
1730:  inh8-A  3.8 32.7   89   932    4   MOLECULE: PROTOCADHERIN GAMMA-A7;                                    
1731:  myi7-A  3.8 21.7   98   834   11   MOLECULE: SERINE-RICH COILED-COIL DOMAIN-CONTAINING PROTEIN          
1732:  vx0a-A  3.8 33.3  129  1400    6   MOLECULE: TRINUCLEOTIDE REPEAT-CONTAINING GENE 18 PROTEIN;           
1733:  o7pe-A  3.8  6.8   94   397    6   MOLECULE: VACUOLAR PROTEIN SORTING-ASSOCIATED PROTEIN 37A;           
1734:  cvu9-A  3.8  4.1   49    54    8   MOLECULE: PROTEIN PIGBOS1;                                           
1735:  ej6q-A  3.8 24.4  139   835    4   MOLECULE: TRANSCRIPTION INTERMEDIARY FACTOR 1-BETA;                  
1736:  ry6b-A  3.8 36.0  112   134    9   MOLECULE: BETA-SYNUCLEIN;                                            
1737:  av2s-A  3.8 27.7  117   215    7   MOLECULE: UNCHARACTERIZED PROTEIN C19ORF18;                          
1738:  ecj3-A  3.8 37.9  111   569    6   MOLECULE: ZINC FINGER PROTEIN 273;                                   
1739:  nf1s-A  3.8 31.4  173   631    9   MOLECULE: GOLGIN SUBFAMILY A MEMBER 8R;                              
1740:  mvv3-A  3.8 32.0  102   429   16   MOLECULE: INTRAFLAGELLAR TRANSPORT PROTEIN 57 HOMOLOG;               
1741:  h0dr-A  3.8 16.8   91   160    7   MOLECULE: PROTEIN MAX;                                               
1742:  hqu2-A  3.8 22.7   97   979    7   MOLECULE: SERINE/THREONINE-PROTEIN KINASE NEK9;                      
1743:  erl1-A  3.8 37.1   94   943    3   MOLECULE: CALCIUM-ACTIVATED CHLORIDE CHANNEL REGULATOR 2;            
1744:  lrk6-A  3.8 31.1  143   437    9   MOLECULE: PERILIPIN-2;                                               
1745:  ovb7-A  3.8 35.3  153  1400    7   MOLECULE: UNCONVENTIONAL MYOSIN-XV;                                  
1746:  vy3d-A  3.8 55.9  117  1502    7   MOLECULE: G PATCH DOMAIN-CONTAINING PROTEIN 8;                       
1747:  vt8r-A  3.8 56.4  124   529    6   MOLECULE: KERATIN, TYPE II CYTOSKELETAL 74;                          
1748:  vm4y-A  3.8 27.0  183   957    9   MOLECULE: ERC PROTEIN 2;                                             
1749:  bd3e-A  3.8 37.2  164   747    6   MOLECULE: PROTEIN MTSS 2;                                            
1750:  iti0-A  3.8 35.6   95   198   13   MOLECULE: TRANSMEMBRANE PROTEIN 9B;                                  
1751:  rd8x-A  3.8 40.2  130   677   13   MOLECULE: FORKHEAD BOX PROTEIN P1;                                   
1752:  vw6f-A  3.8 23.0  114   666    7   MOLECULE: TRANSMEMBRANE PROTEIN 201;                                 
1753:  t3op-A  3.8 31.7   89  1429    7   MOLECULE: ATTRACTIN;                                                 
1754:  t2ux-A  3.8 18.2  104   265    4   MOLECULE: C-TYPE LECTIN DOMAIN FAMILY 12 MEMBER A;                   
1755:  mpn8-A  3.8 19.1  135   450   14   MOLECULE: TRIPARTITE MOTIF-CONTAINING PROTEIN 77;                    
1756:  h1ac-A  3.8 32.3  140   265    8   MOLECULE: TRANSMEMBRANE PROTEIN 270;                                 
1757:  u1ma-A  3.8 38.0  103   309   10   MOLECULE: TASTE RECEPTOR TYPE 2 MEMBER 43;                           
1758:  xjl5-A  3.8 19.6  162   396    5   MOLECULE: APOLIPOPROTEIN A-IV;                                       
1759:  d2li-A  3.8 28.9  176  1400    7   MOLECULE: A-KINASE ANCHOR PROTEIN 9;                                 
1760:  jf3b-A  3.8 37.5  146   655    7   MOLECULE: RALA-BINDING PROTEIN 1;                                    
1761:  w3ui-A  3.8  7.4  103  1400    9   MOLECULE: DYNEIN HEAVY CHAIN 10, AXONEMAL;                           
1762:  ju2p-A  3.8 21.0   59    79   14   MOLECULE: CATR TUMORIGENIC CONVERSION 1 PROTEIN;                     
1763:  dh7b-A  3.8 52.0   91   387    4   MOLECULE: V-SET AND IMMUNOGLOBULIN DOMAIN-CONTAINING PROTEI          
1764:  m6nz-A  3.8 56.0  153  1939    8   MOLECULE: MYOSIN-6;                                                  
1765:  f3vc-A  3.8  6.8   95   241    3   MOLECULE: DNAJ HOMOLOG SUBFAMILY C MEMBER 4;                         
1766:  uhu7-A  3.8 35.3  146  1105    5   MOLECULE: SWI/SNF COMPLEX SUBUNIT SMARCC1;                           
1767:  xy8f-A  3.8 30.6  159  1400    8   MOLECULE: PIEZO-TYPE MECHANOSENSITIVE ION CHANNEL COMPONENT          
1768:  mx3h-A  3.8  3.6   98   558    9   MOLECULE: SPATS2-LIKE PROTEIN;                                       
1769:  p0li-A  3.8 21.1  117  1400   10   MOLECULE: DYNEIN HEAVY CHAIN 2, AXONEMAL;                            
1770:  ao0j-A  3.8 40.1  150   960    7   MOLECULE: KINESIN-LIKE PROTEIN KIF23;                                
1771:  eod5-A  3.8 22.9  172  1400    9   MOLECULE: NEBULIN;                                                   
1772:  v2qj-A  3.8 42.4  137   570    7   MOLECULE: ZINC FINGER PROTEIN 430;                                   
1773:  l7mg-A  3.8 16.4  117   793   12   MOLECULE: SHORT TRANSIENT RECEPTOR POTENTIAL CHANNEL 1;              
1774:  g8ph-A  3.8 36.4   85   251    7   MOLECULE: UNCHARACTERIZED PROTEIN C22ORF42;                          
1775:  iyx6-A  3.8 26.0  114   285    6   MOLECULE: COMPLEX I ASSEMBLY FACTOR TIMMDC1, MITOCHONDRIAL;          
1776:  brq8-A  3.8 35.8  109   289    7   MOLECULE: E3 UBIQUITIN-PROTEIN LIGASE MARCHF1;                       
1777:  n6im-A  3.8 56.0  119   424    4   MOLECULE: PROTEIN SHISA-9;                                           
1778:  gtm4-A  3.8 42.0  144   771    8   MOLECULE: U3 SMALL NUCLEOLAR RNA-ASSOCIATED PROTEIN 14 HOMO          
1779:  r6nm-A  3.8 39.4  159   979    7   MOLECULE: RECEPTOR-TYPE TYROSINE-PROTEIN PHOSPHATASE-LIKE N          
1780:  i9fy-A  3.8 45.5  126   724    7   MOLECULE: PHOSPHATIDYLINOSITOL 3-KINASE REGULATORY SUBUNIT           
1781:  h6ki-A  3.8 46.1  108   706   12   MOLECULE: KINESIN-LIKE PROTEIN KIF2A;                                
1782:  hwa4-A  3.8 46.2  112  1400    7   MOLECULE: DYNEIN HEAVY CHAIN 14, AXONEMAL;                           
1783:  vq3n-A  3.8 12.9   63   228   13   MOLECULE: SODIUM CHANNEL SUBUNIT BETA-4;                             
1784:  g8vg-A  3.8  9.1   98   276    8   MOLECULE: SYNTAXIN-12;                                               
1785:  dht3-A  3.8 29.1  138  1883    9   MOLECULE: ZINC FINGER PROTEIN 106;                                   
1786:  ng8e-A  3.8 26.3   86   194    8   MOLECULE: WASH COMPLEX SUBUNIT 3;                                    
1787:  b2yu-A  3.8 67.2  131  1400    8   MOLECULE: HYDROCEPHALUS-INDUCING PROTEIN HOMOLOG;                    
1788:  pps6-A  3.8 31.3  115   593    8   MOLECULE: AT-RICH INTERACTIVE DOMAIN-CONTAINING PROTEIN 3A;          
1789:  mee9-A  3.8 32.7  139   634    6   MOLECULE: RING FINGER PROTEIN 207;                                   
1790:  l7dn-A  3.8 19.2   92   769    8   MOLECULE: INTEGRIN BETA-2;                                           
1791:  qcw2-A  3.8  3.3   93   307    5   MOLECULE: PROTEIN FAM76A;                                            
1792:  wqu5-A  3.8 35.4  103   233    9   MOLECULE: CHARGED MULTIVESICULAR BODY PROTEIN 4C;                    
1793:  xf2t-A  3.8 14.9   77   178   16   MOLECULE: TRANSMEMBRANE PROTEIN 196;                                 
1794:  key0-A  3.8 45.5  162  1400    8   MOLECULE: MICROTUBULE-ACTIN CROSS-LINKING FACTOR 1, ISOFORM          
1795:  ub8l-A  3.8 10.2   91   470   10   MOLECULE: ANGIOPOIETIN-RELATED PROTEIN 6;                            
1796:  yt4s-A  3.8  5.9   88   136    9   MOLECULE: GILLES DE LA TOURETTE SYNDROME CHROMOSOMAL REGION          
1797:  zzl1-A  3.8  6.3  109  1234    6   MOLECULE: 1-PHOSPHATIDYLINOSITOL 4,5-BISPHOSPHATE PHOSPHODI          
1798:  s9wb-A  3.8  8.8  110   213    7   MOLECULE: CHARGED MULTIVESICULAR BODY PROTEIN 2B;                    
1799:  wpg0-A  3.8 20.3  118   748   11   MOLECULE: HOLLIDAY JUNCTION RECOGNITION PROTEIN;                     
1800:  u4sx-A  3.8 13.9  127   461   12   MOLECULE: PHOSPHATIDYLINOSITOL 3-KINASE REGULATORY SUBUNIT           
1801:  x5fz-A  3.8 19.8  122   424    6   MOLECULE: VASOPRESSIN V1B RECEPTOR;                                  
1802:  nb7e-A  3.8 27.8  127   638    9   MOLECULE: CYTOPLASMIC DYNEIN 1 INTERMEDIATE CHAIN 2;                 
1803:  jp3y-A  3.8 24.6   95   240   12   MOLECULE: INHIBITOR OF GROWTH PROTEIN 5;                             
1804:  fgn4-A  3.8 26.3  144   693    4   MOLECULE: TESTIS-SPECIFIC Y-ENCODED-LIKE PROTEIN 2;                  
1805:  kn7c-A  3.8 36.8  180  1400   11   MOLECULE: CENTROSOME-ASSOCIATED PROTEIN 350;                         
1806:  u5un-A  3.8 47.7  118   536    8   MOLECULE: ZINC FINGER PROTEIN 737;                                   
1807:  ncf3-A  3.8 29.5   94  1400    6   MOLECULE: HISTONE-LYSINE N-METHYLTRANSFERASE 2C;                     
1808:  j2kz-A  3.8 46.7  132   247    8   MOLECULE: PROTEIN FAM133B;                                           
1809:  rr1s-A  3.8 21.3  107   229    7   MOLECULE: C-TYPE LECTIN DOMAIN FAMILY 1 MEMBER B;                    
1810:  r5ha-A  3.7 36.4  137   339    4   MOLECULE: PROTEIN FAM50A;                                            
1811:  p1ir-A  3.7 17.5   74   280    9   MOLECULE: RIBOSOMAL RNA-PROCESSING PROTEIN 7 HOMOLOG A;              
1812:  a5gi-A  3.7 52.1  155  1400    6   MOLECULE: DYNEIN HEAVY CHAIN 3, AXONEMAL;                            
1813:  fra8-A  3.7 27.6   71    83    7   MOLECULE: MITOCHONDRIAL IMPORT INNER MEMBRANE TRANSLOCASE S          
1814:  z2jo-A  3.7 56.3  117   403    6   MOLECULE: TRIPARTITE MOTIF-CONTAINING PROTEIN 59;                    
1815:  s0xi-A  3.7 35.1  114  1235    8   MOLECULE: BROMODOMAIN-CONTAINING PROTEIN 8;                          
1816:  qfb2-A  3.7 32.9  112   177   12   MOLECULE: TESTIS-EXPRESSED PROTEIN 50;                               
1817:  vwq0-A  3.7 61.5  152   511    7   MOLECULE: BRAIN-SPECIFIC ANGIOGENESIS INHIBITOR 1-ASSOCIATE          
1818:  j5xu-A  3.7 14.6  141  1647    8   MOLECULE: TRANSCRIPTION ACTIVATOR BRG1;                              
1819:  fw9r-A  3.7 36.5  159   723    9   MOLECULE: TRANSMEMBRANE CHANNEL-LIKE PROTEIN 7;                      
1820:  jt7v-A  3.7 42.3  123   301    5   MOLECULE: PHOSDUCIN-LIKE PROTEIN;                                    
1821:  id0d-A  3.7 28.9  139   446   11   MOLECULE: TRIPARTITE MOTIF-CONTAINING PROTEIN 43;                    
1822:  hn6l-A  3.7 40.3   81   688    6   MOLECULE: SRSF PROTEIN KINASE 2;                                     
1823:  ur7p-A  3.7 47.1   99  1349    3   MOLECULE: ZINC FINGER PROTEIN 804B;                                  
1824:  f3cn-A  3.7 36.1  133  1894    5   MOLECULE: PLEXIN-A4;                                                 
1825:  j3ul-A  3.7 50.2  108  1400    5   MOLECULE: HISTONE-LYSINE N-METHYLTRANSFERASE 2C;                     
1826:  v7ld-A  3.7 16.8   68   418    6   MOLECULE: RAS ASSOCIATION DOMAIN-CONTAINING PROTEIN 5;               
1827:  k7ru-A  3.7 47.3  135   362    5   MOLECULE: MICROFIBRIL-ASSOCIATED GLYCOPROTEIN 3;                     
1828:  k7cw-A  3.7 30.2  153   812    3   MOLECULE: SUN DOMAIN-CONTAINING PROTEIN 1;                           
1829:  po4d-A  3.7 28.6   78   549    4   MOLECULE: MYOTUBULARIN-RELATED PROTEIN 9;                            
1830:  xj0x-A  3.7 41.6   94  1293    6   MOLECULE: MUCIN-17;                                                  
1831:  q6kx-A  3.7 39.0   93   256    6   MOLECULE: TRANSMEMBRANE PROTEIN 74B;                                 
1832:  p2sj-A  3.7 25.9  101  1400   10   MOLECULE: BIORIENTATION OF CHROMOSOMES IN CELL DIVISION PRO          
1833:  fvv5-A  3.7 25.5  102   134   10   MOLECULE: COMPLEXIN-2;                                               
1834:  xx7u-A  3.7 41.2  114   836   11   MOLECULE: DAPPER HOMOLOG 1;                                          
1835:  d6do-A  3.7 19.7   97   186    4   MOLECULE: HIGH MOBILITY GROUP PROTEIN B4;                            
1836:  qfb7-A  3.7 30.4  123  1133    3   MOLECULE: NUCLEAR PORE COMPLEX-INTERACTING PROTEIN FAMILY M          
1837:  ci3n-A  3.7 20.3  164   323    4   MOLECULE: BREAST CANCER METASTASIS-SUPPRESSOR 1-LIKE PROTEI          
1838:  aqr3-A  3.7 44.5  132   631   14   MOLECULE: SHOOTIN-1;                                                 
1839:  kt1l-A  3.7 32.8   78   795    6   MOLECULE: PRE-MRNA-SPLICING FACTOR ATP-DEPENDENT RNA HELICA          
1840:  k8ac-A  3.7 19.0  100   356    4   MOLECULE: INO80 COMPLEX SUBUNIT B;                                   
1841:  a7mz-A  3.7 34.2  126   350    8   MOLECULE: SPERM EQUATORIAL SEGMENT PROTEIN 1;                        
1842:  sw1a-A  3.7 24.1   94   677   13   MOLECULE: SECRETOGRANIN-1;                                           
1843:  rrg4-A  3.7 37.9  127  1138    5   MOLECULE: NUCLEAR PORE COMPLEX-INTERACTING PROTEIN FAMILY M          
1844:  xp0o-A  3.7 43.2  172  1400    9   MOLECULE: DYNEIN HEAVY CHAIN 7, AXONEMAL;                            
1845:  ibe2-A  3.7 29.7  158  2548    8   MOLECULE: UNCONVENTIONAL MYOSIN-IXA;                                 
1846:  s8yt-A  3.7 34.3  162  1537    7   MOLECULE: HISTONE-LYSINE N-METHYLTRANSFERASE, H3 LYSINE-79           
1847:  e5vi-A  3.7 13.2  120   297    4   MOLECULE: SYNTAXIN-4;                                                
1848:  ov9h-A  3.7 18.7   60   538   10   MOLECULE: UNCHARACTERIZED PROTEIN C14ORF93;                          
1849:  pl8k-A  3.7 18.4   79   668    4   MOLECULE: BREAK REPAIR MEIOTIC RECOMBINASE RECRUITMENT FACT          
1850:  fdl0-A  3.7 58.8  139   374   10   MOLECULE: COILED-COIL DOMAIN-CONTAINING PROTEIN 89;                  
1851:  ehn3-A  3.7 22.1   83   255    6   MOLECULE: HLA CLASS II HISTOCOMPATIBILITY ANTIGEN, DQ ALPHA          
1852:  s6tu-A  3.7 32.1  134   840    6   MOLECULE: CILIA- AND FLAGELLA-ASSOCIATED PROTEIN 221;                
1853:  vjs8-A  3.7 38.4  128   313    9   MOLECULE: PROTEIN MFI;                                               
1854:  kad2-A  3.7 21.2  120   647    3   MOLECULE: POTASSIUM VOLTAGE-GATED CHANNEL SUBFAMILY D MEMBE          
1855:  xf5m-A  3.7 34.0  134  1063    4   MOLECULE: COILED-COIL DOMAIN-CONTAINING PROTEIN 187;                 
1856:  k0jm-A  3.7 15.5  126   716    2   MOLECULE: INHIBITOR OF NUCLEAR FACTOR KAPPA-B KINASE SUBUNI          
1857:  t6lu-A  3.7 17.8  126   477    6   MOLECULE: TRIPARTITE MOTIF-CONTAINING PROTEIN 72;                    
1858:  vl9e-A  3.7 45.0  109   498    8   MOLECULE: ANGIOPOIETIN-1;                                            
1859:  q2zq-A  3.7 22.3  122   449    3   MOLECULE: PUTATIVE TRIPARTITE MOTIF-CONTAINING PROTEIN 64B;          
1860:  ogg0-A  3.7 21.3  117   504    8   MOLECULE: MYOCILIN;                                                  
1861:  fsl4-A  3.7 16.3   86  1308   12   MOLECULE: CONTACTIN-ASSOCIATED PROTEIN-LIKE 4;                       
1862:  tni9-A  3.7 33.9  104   305    8   MOLECULE: TRANSMEMBRANE PROTEIN 74;                                  
1863:  squ9-A  3.7 19.5  141   369    6   MOLECULE: NUCLEAR PORE COMPLEX-INTERACTING PROTEIN FAMILY M          
1864:  l6rf-A  3.7 18.0  130  1400    8   MOLECULE: DYNEIN HEAVY CHAIN 5, AXONEMAL;                            
1865:  u9un-A  3.7 27.1   96   100    6   MOLECULE: PUTATIVE ATP SYNTHASE SUBUNIT G 2, MITOCHONDRIAL;          
1866:  yaz8-A  3.7 23.3  114   755    4   MOLECULE: PROTEIN MTSS 1;                                            
1867:  khw4-A  3.7 29.7  184   762   10   MOLECULE: CENTROSOMAL PROTEIN OF 85 KDA;                             
1868:  buz1-A  3.7  6.8   89   340   12   MOLECULE: PRKC APOPTOSIS WT1 REGULATOR PROTEIN;                      
1869:  fof6-A  3.7 12.8  100   523   11   MOLECULE: DYNEIN REGULATORY COMPLEX SUBUNIT 3;                       
1870:  w4hs-A  3.7 50.6  142   814   10   MOLECULE: KINESIN-LIKE PROTEIN KIF6;                                 
1871:  jva8-A  3.7 29.7   91   155    9   MOLECULE: PROTEIN SREK1IP1;                                          
1872:  mzn0-A  3.7 50.4  131   467    8   MOLECULE: COILED-COIL DOMAIN-CONTAINING PROTEIN 174;                 
1873:  w1rw-A  3.7 38.1   78   331   10   MOLECULE: KIR2DL1 PROTEIN;                                           
1874:  lax3-A  3.7  2.2   45   176    7   MOLECULE: T CELL RECEPTOR BETA CONSTANT 1;                           
1875:  o2gb-A  3.7 16.5  127  1201    9   MOLECULE: LYSOSOMAL-TRAFFICKING REGULATOR;                           
1876:  tk9f-A  3.7 25.1  116   943    7   MOLECULE: WD REPEAT-CONTAINING PROTEIN 3;                            
1877:  d8js-A  3.7  4.9   61   169    8   MOLECULE: PROEPIREGULIN;                                             
1878:  pbw5-A  3.7 24.1   68  1189    1   MOLECULE: ZINC FINGER CCCH DOMAIN-CONTAINING PROTEIN 6;              
1879:  lg3k-A  3.7 66.4  139   601   12   MOLECULE: CDC42-INTERACTING PROTEIN 4;                               
1880:  e2yd-A  3.7 40.6  100   833    6   MOLECULE: SEMAPHORIN-4C;                                             
1881:  oc4o-A  3.7  8.0  108   522    6   MOLECULE: SORTING NEXIN-1;                                           
1882:  l2kx-A  3.7 36.5   87   626    5   MOLECULE: ANKYRIN REPEAT DOMAIN-CONTAINING PROTEIN 13B;              
1883:  rff6-A  3.7 25.9   92  1017   11   MOLECULE: PHD FINGER PROTEIN 20-LIKE PROTEIN 1;                      
1884:  x3ef-A  3.7 36.0  132  1400    7   MOLECULE: TITIN;                                                     
1885:  bk4b-A  3.7 27.9  131   847    9   MOLECULE: PRE-RRNA 2'-O-RIBOSE RNA METHYLTRANSFERASE FTSJ3;          
1886:  n3yn-A  3.7 40.1   98   323    9   MOLECULE: ZINC TRANSPORTER 2;                                        
1887:  k1cu-A  3.7 27.6   90   228    8   MOLECULE: ANKYRIN REPEAT DOMAIN-CONTAINING PROTEIN 46;               
1888:  eeh1-A  3.7 11.2  111  1354    9   MOLECULE: NEUROBEACHIN-LIKE PROTEIN 2;                               
1889:  gz0n-A  3.7  3.6   48   427    8   MOLECULE: A-KINASE ANCHOR PROTEIN 5;                                 
1890:  zck0-A  3.7  6.5   63    78   14   MOLECULE: PROTEIN FAM240B;                                           
1891:  t5mm-A  3.7 49.4  134   418    7   MOLECULE: TEKTIN-1;                                                  
1892:  abr2-A  3.7 24.0   94   287    7   MOLECULE: IQ DOMAIN-CONTAINING PROTEIN K;                            
1893:  dz9r-A  3.7 26.3   63   622    5   MOLECULE: MATRILIN-4;                                                
1894:  lna6-A  3.7 40.6  112   902    8   MOLECULE: NEUROBLASTOMA BREAKPOINT FAMILY MEMBER 26;                 
1895:  l2uj-A  3.7 36.1  125   738   11   MOLECULE: PROTEIN ASTER-B;                                           
1896:  kq5k-A  3.7 15.3   86   441   10   MOLECULE: 5-HYDROXYTRYPTAMINE RECEPTOR 3B;                           
1897:  o9gh-A  3.7 34.5  179  2033    9   MOLECULE: ENVOPLAKIN;                                                
1898:  t7jf-A  3.7 28.1  107  1400    4   MOLECULE: TITIN;                                                     
1899:  dbq7-A  3.7  9.1   78   206   14   MOLECULE: UNCHARACTERIZED PROTEIN C7ORF61;                           
1900:  nda2-A  3.7 16.7   87   145    7   MOLECULE: TRANSMEMBRANE PROTEIN CCDC163;                             
1901:  j4hv-A  3.7 42.4  122   235    9   MOLECULE: MYC TARGET PROTEIN 1;                                      
1902:  glt2-A  3.7 30.1  152   355    7   MOLECULE: VACUOLAR PROTEIN SORTING-ASSOCIATED PROTEIN 37C;           
1903:  r5pn-A  3.7 48.2  127   478   13   MOLECULE: NOELIN-3;                                                  
1904:  krk9-A  3.7 45.7  127   391    7   MOLECULE: E3 UBIQUITIN-PROTEIN TRANSFERASE RMND5A;                   
1905:  bn0q-A  3.7 21.7   89   306    4   MOLECULE: HETEROGENEOUS NUCLEAR RIBONUCLEOPROTEINS C1/C2;            
1906:  h7py-A  3.7 14.9  133   653    5   MOLECULE: E3 UBIQUITIN-PROTEIN LIGASE TRIM32;                        
1907:  wx6l-A  3.7 19.8   74    77    4   MOLECULE: SMALL INTEGRAL MEMBRANE PROTEIN 5;                         
1908:  wyh4-A  3.7 25.0  110  1249    8   MOLECULE: CALMODULIN-REGULATED SPECTRIN-ASSOCIATED PROTEIN           
1909:  f2si-A  3.7 65.3  126   822    9   MOLECULE: TYROSINE-PROTEIN KINASE FER;                               
1910:  idz5-A  3.7 38.6  144  1400   10   MOLECULE: ALSTROM SYNDROME PROTEIN 1;                                
1911:  zrz5-A  3.7 16.4  123   416    5   MOLECULE: PROLINE-SERINE-THREONINE PHOSPHATASE-INTERACTING           
1912:  l2nb-A  3.7 20.3  217  1011    6   MOLECULE: ANKYRIN REPEAT DOMAIN-CONTAINING PROTEIN 18B;              
1913:  iwb1-A  3.7 33.2  220  1400   11   MOLECULE: A-KINASE ANCHOR PROTEIN 9;                                 
1914:  rn6k-A  3.7 24.0  150  1400    8   MOLECULE: LYSOSOMAL-TRAFFICKING REGULATOR;                           
1915:  gr5e-A  3.7 21.0  122  1400    9   MOLECULE: DYSTONIN;                                                  
1916:  a0zv-A  3.7 25.2  111  1121   12   MOLECULE: PLECKSTRIN HOMOLOGY DOMAIN-CONTAINING FAMILY A ME          
1917:  to4p-A  3.7 16.9   73   222   11   MOLECULE: CHARGED MULTIVESICULAR BODY PROTEIN 2A;                    
1918:  b0pl-A  3.7 29.7  143  1400    8   MOLECULE: MAX GENE-ASSOCIATED PROTEIN;                               
1919:  qod7-A  3.7 15.8   74   281   12   MOLECULE: TRANSCRIPTION FACTOR E2F6;                                 
1920:  gdf9-A  3.7  4.7   88   735   11   MOLECULE: MITOCHONDRIAL POTASSIUM CHANNEL ATP-BINDING SUBUN          
1921:  pmu3-A  3.7 16.4   93   959   11   MOLECULE: LON PROTEASE HOMOLOG, MITOCHONDRIAL;                       
1922:  cnt7-A  3.7 17.0   99   461   12   MOLECULE: USHER SYNDROME TYPE-1G PROTEIN;                            
1923:  esm2-A  3.7 20.1   99   242    7   MOLECULE: PRO-THYROTROPIN-RELEASING HORMONE;                         
1924:  km2g-A  3.7 15.6   95   371    6   MOLECULE: PUTATIVE RNA-BINDING PROTEIN LUC7-LIKE 1;                  
1925:  o9fz-A  3.7 32.4  149  1400    9   MOLECULE: CENTROSOME-ASSOCIATED PROTEIN 350;                         
1926:  lhh6-A  3.7 41.2  139   497    6   MOLECULE: RETICULOPHAGY REGULATOR 1;                                 
1927:  x5da-A  3.7  7.6  104   258   10   MOLECULE: SYNAPTOSOMAL-ASSOCIATED PROTEIN 29;                        
1928:  nlp6-A  3.7 18.8  113   545    4   MOLECULE: RETICULON-2;                                               
1929:  c6tn-A  3.7 19.2   95   846    5   MOLECULE: DISKS LARGE-ASSOCIATED PROTEIN 5;                          
1930:  lb2v-A  3.7 14.0   84   150    4   MOLECULE: DNAJ HOMOLOG SUBFAMILY C MEMBER 15;                        
1931:  k1et-A  3.7 46.8  130  1400   10   MOLECULE: PIEZO-TYPE MECHANOSENSITIVE ION CHANNEL COMPONENT          
1932:  sh9s-A  3.7 10.5  116   353   14   MOLECULE: FASCICULATION AND ELONGATION PROTEIN ZETA-2;               
1933:  heu9-A  3.7 43.5  150   963    9   MOLECULE: TBC1 DOMAIN FAMILY MEMBER 2B;                              
1934:  v1cy-A  3.7  3.7   70   272    7   MOLECULE: PUTATIVE G-PROTEIN COUPLED RECEPTOR GPR32P1;               
1935:  jie7-A  3.7 55.2  138   833    7   MOLECULE: KINESIN-LIKE PROTEIN KIFC3;                                
1936:  xd1a-A  3.7 23.1  147   456    8   MOLECULE: ZINC FINGER C2HC DOMAIN-CONTAINING PROTEIN 1C;             
1937:  ko9f-A  3.7 22.5  143  1478    7   MOLECULE: GTPASE-ACTIVATING PROTEIN AND VPS9 DOMAIN-CONTAIN          
1938:  zq7k-A  3.7 24.9  128   713    5   MOLECULE: LOW-DENSITY LIPOPROTEIN RECEPTOR-RELATED PROTEIN           
1939:  l3tm-A  3.7 16.9  103   309    6   MOLECULE: PUTATIVE TASTE RECEPTOR TYPE 2 MEMBER 36;                  
1940:  ph7j-A  3.6 22.1  121  1400    7   MOLECULE: DYNEIN HEAVY CHAIN 9, AXONEMAL;                            
1941:  mfs1-A  3.6 58.3  149  1400   11   MOLECULE: UTROPHIN;                                                  
1942:  czt0-A  3.6 39.6  121  1271   13   MOLECULE: DESMOPLAKIN;                                               
1943:  o5nn-A  3.6 40.0  131   434   10   MOLECULE: PERILIPIN-3;                                               
1944:  g6db-A  3.6 37.6  131  1018    6   MOLECULE: UNCONVENTIONAL MYOSIN-IG;                                  
1945:  y0nw-A  3.6 37.6  109   567    8   MOLECULE: SRSF PROTEIN KINASE 3;                                     
1946:  pih4-A  3.6 24.9   90   112    2   MOLECULE: PROTEIN FAM32A;                                            
1947:  au8n-A  3.6 12.9   61   518   13   MOLECULE: ANKYRIN REPEAT DOMAIN-CONTAINING PROTEIN 13D;              
1948:  ypf6-A  3.6 42.3   85   556    4   MOLECULE: B-LYMPHOCYTE ANTIGEN CD19;                                 
1949:  h3db-A  3.6 41.1  188  1400    6   MOLECULE: LAMININ SUBUNIT ALPHA-5;                                   
1950:  v6xs-A  3.6 19.0  121   285   10   MOLECULE: VACUOLAR PROTEIN SORTING-ASSOCIATED PROTEIN 37B;           
1951:  jag6-A  3.6 64.7  148  1400    8   MOLECULE: KALIRIN;                                                   
1952:  y2tv-A  3.6 33.8  124  1400    5   MOLECULE: ZINC FINGER HOMEOBOX PROTEIN 3;                            
1953:  qva6-A  3.6 24.7  130   645    5   MOLECULE: SERINE/THREONINE-PROTEIN KINASE NEK11;                     
1954:  qs8h-A  3.6 28.2  120   567    8   MOLECULE: TGF-BETA RECEPTOR TYPE-2;                                  
1955:  jh4f-A  3.6 15.2   67   799    4   MOLECULE: PROTEIN PHOSPHATASE 1 REGULATORY SUBUNIT 3F;               
1956:  qaa4-A  3.6 32.4   72   210    8   MOLECULE: T-CELL SURFACE GLYCOPROTEIN CD8 BETA-2 CHAIN;              
1957:  w6fv-A  3.6 24.1  100   190    5   MOLECULE: MAJOR INTRINSICALLY DISORDERED NOTCH2-BINDING REC          
1958:  e1oq-A  3.6 49.6  102   294   12   MOLECULE: UNCHARACTERIZED PROTEIN C8ORF74;                           
1959:  u8eg-A  3.6  1.0   43    44   12   MOLECULE: DIABLO HOMOLOG, MITOCHONDRIAL;                             
1960:  hj5g-A  3.6 24.2  108   252    7   MOLECULE: CARCINOEMBRYONIC ANTIGEN-RELATED CELL ADHESION MO          
1961:  ogg6-A  3.6 17.0   88   273    9   MOLECULE: EPIDERMAL GROWTH FACTOR-LIKE PROTEIN 7;                    
1962:  dpf1-A  3.6 12.3  121  1275   13   MOLECULE: LAMININ SUBUNIT ALPHA-1;                                   
1963:  qyx4-A  3.6 20.2  128  2385   10   MOLECULE: NEURON NAVIGATOR 3;                                        
1964:  djp5-A  3.6 22.4   89   273    3   MOLECULE: KIT LIGAND;                                                
1965:  yin6-A  3.6 48.5  156   904    7   MOLECULE: INOSITOL 1,4,5-TRIPHOSPHATE RECEPTOR ASSOCIATED 1          
1966:  iof8-A  3.6 19.0  130   946    5   MOLECULE: RHO GTPASE-ACTIVATING PROTEIN 4;                           
1967:  bu2r-A  3.6 17.7  141  2342    6   MOLECULE: KINETOCHORE SCAFFOLD 1;                                    
1968:  bnt9-A  3.6 21.3   77   439   12   MOLECULE: FIBULIN-7;                                                 
1969:  hg3o-A  3.6 27.3  134  1400    7   MOLECULE: ANKYRIN-2;                                                 
1970:  u0at-A  3.6 25.9  110   811    1   MOLECULE: TOLL-LIKE RECEPTOR 10;                                     
1971:  yk3i-A  3.6 55.7  141   941   13   MOLECULE: COILED-COIL DOMAIN-CONTAINING PROTEIN 39;                  
1972:  uv8z-A  3.6 17.8   88   229   11   MOLECULE: UPF0500 PROTEIN C1ORF216;                                  
1973:  iao5-A  3.6 32.8  118   346    5   MOLECULE: TRANSCRIPTION FACTOR E2F5;                                 
1974:  ab0t-A  3.6 52.2  159  1400    8   MOLECULE: DYNEIN HEAVY CHAIN 3, AXONEMAL;                            
1975:  x4ch-A  3.6 24.0  117   513    8   MOLECULE: T-SNARE DOMAIN-CONTAINING PROTEIN 1;                       
1976:  q1vf-A  3.6 33.7   83   422    4   MOLECULE: ACYLGLYCEROL KINASE, MITOCHONDRIAL;                        
1977:  q6ik-A  3.6 40.3  160  1400    8   MOLECULE: WD REPEAT-CONTAINING PROTEIN 87;                           
1978:  z1lu-A  3.6 34.3  127   371    7   MOLECULE: CYCLIC AMP-RESPONSIVE ELEMENT-BINDING PROTEIN 3;           
1979:  pz5n-A  3.6 28.6  139   472    5   MOLECULE: HOMEOBOX PROTEIN PKNOX2;                                   
1980:  x9ye-A  3.6 41.5  127   544   10   MOLECULE: PROLYL 4-HYDROXYLASE SUBUNIT ALPHA-3;                      
1981:  e6dq-A  3.6 15.5   82   241    7   MOLECULE: THYROID TRANSCRIPTION FACTOR 1-ASSOCIATED PROTEIN          
1982:  eer0-A  3.6 20.6   89   132    4   MOLECULE: PUTATIVE MEMBRANE-SPANNING 4-DOMAINS SUBFAMILY A           
1983:  yj8d-A  3.6 58.0  203   777    7   MOLECULE: CTAGE FAMILY MEMBER 4;                                     
1984:  st7r-A  3.6 14.3  147  1400    9   MOLECULE: CENTROMERE-ASSOCIATED PROTEIN E;                           
1985:  p6xk-A  3.6 43.0  127  1400    4   MOLECULE: HISTONE-LYSINE N-METHYLTRANSFERASE 2C;                     
1986:  rvf0-A  3.6 32.9   89   287    8   MOLECULE: PROTEIN TMEPAI;                                            
1987:  j4wn-A  3.6  9.3  119   650    8   MOLECULE: FAS-ASSOCIATED FACTOR 1;                                   
1988:  dkt6-A  3.6 28.1   89    94   11   MOLECULE: PUTATIVE UNCHARACTERIZED PROTEIN ENCODED BY LINC0          
1989:  bi9a-A  3.6  7.8   63   210    5   MOLECULE: T-CELL SURFACE GLYCOPROTEIN CD8 BETA CHAIN;                
1990:  zm3c-A  3.6 12.2   87   382    2   MOLECULE: BETA-1,4-GALACTOSYLTRANSFERASE 6;                          
1991:  mvl5-A  3.6 62.5  126   756   14   MOLECULE: RAB11 FAMILY-INTERACTING PROTEIN 3;                        
1992:  hy5d-A  3.6 17.4   96   410    4   MOLECULE: PROTEIN CNPPD1;                                            
1993:  kvx7-A  3.6 31.9  112   258    5   MOLECULE: EUKARYOTIC TRANSLATION INITIATION FACTOR 3 SUBUNI          
1994:  h9xq-A  3.6 78.4  181  1400    8   MOLECULE: PLECTIN;                                                   
1995:  ayu2-A  3.6 21.0  120   466    3   MOLECULE: CLUSTERIN-LIKE PROTEIN 1;                                  
1996:  u8hs-A  3.6 38.1  112   465   10   MOLECULE: TRANSCRIPTION FACTOR E2F3;                                 
1997:  vi5k-A  3.6 39.7   71   137    3   MOLECULE: RIBONUCLEASE KAPPA;                                        
1998:  h5lu-A  3.6 25.0  111   518    5   MOLECULE: U3 SMALL NUCLEOLAR RNA-ASSOCIATED PROTEIN 15 HOMO          
1999:  l5sj-A  3.6 32.8   85   103    7   MOLECULE: MITOCHONDRIAL IMPORT INNER MEMBRANE TRANSLOCASE S          
2000:  x7mr-A  3.6 44.9  137  1400    9   MOLECULE: ZINC FINGER HOMEOBOX PROTEIN 3;                            
2001:  dyx1-A  3.6 41.2   73  1400   12   MOLECULE: ADENOMATOUS POLYPOSIS COLI PROTEIN;                        
2002:  mpf5-A  3.6 38.4  115   293   10   MOLECULE: SAGA-ASSOCIATED FACTOR 29;                                 
2003:  oq8d-A  3.6 27.1   81   330    7   MOLECULE: INACTIVE HYDROXYSTEROID DEHYDROGENASE-LIKE PROTEI          
2004:  a8pk-A  3.6 40.8  164  1400   12   MOLECULE: DYNEIN HEAVY CHAIN 9, AXONEMAL;                            
2005:  k0mt-A  3.6 22.1   90   380    7   MOLECULE: VASODILATOR-STIMULATED PHOSPHOPROTEIN;                     
2006:  t8rl-A  3.6 14.9  113  1400    5   MOLECULE: LIPOPOLYSACCHARIDE-RESPONSIVE AND BEIGE-LIKE ANCH          
2007:  g9it-A  3.6  6.2   88   208    3   MOLECULE: TRIPARTITE MOTIF-CONTAINING PROTEIN 48;                    
2008:  i7by-A  3.6 33.9  115   385   12   MOLECULE: MEIOSIS-SPECIFIC PROTEIN MEI4;                             
2009:  yum3-A  3.6 49.3  110   673    8   MOLECULE: PARALEMMIN-3;                                              
2010:  yn6x-A  3.6 25.8   95   103    2   MOLECULE: ATP SYNTHASE SUBUNIT G, MITOCHONDRIAL;                     
2011:  sf0h-A  3.6 33.5  100  1209    9   MOLECULE: ZINC FINGER PROTEIN 804A;                                  
2012:  jo9i-A  3.6 20.3   97  1038    8   MOLECULE: BONE MORPHOGENETIC PROTEIN RECEPTOR TYPE-2;                
2013:  xe9o-A  3.6 31.1  107  1400    9   MOLECULE: ALSTROM SYNDROME PROTEIN 1;                                
2014:  cit5-A  3.6 35.8  110   638   11   MOLECULE: NEUROBLASTOMA BREAKPOINT FAMILY MEMBER 6;                  
2015:  u5ay-A  3.6 43.9  119  1400    7   MOLECULE: LIPOPOLYSACCHARIDE-RESPONSIVE AND BEIGE-LIKE ANCH          
2016:  nzu4-A  3.6 36.0  102   657    7   MOLECULE: RECEPTOR-TYPE TYROSINE-PROTEIN PHOSPHATASE R;              
2017:  y9fx-A  3.6 17.9  136   903    3   MOLECULE: ARF-GAP WITH SH3 DOMAIN, ANK REPEAT AND PH DOMAIN          
2018:  mi1m-A  3.6 35.1  123   941    3   MOLECULE: VACUOLAR PROTEIN SORTING-ASSOCIATED PROTEIN 11 HO          
2019:  x3ja-A  3.6 21.0   90   293    3   MOLECULE: EPIDERMAL GROWTH FACTOR-LIKE PROTEIN 8;                    
2020:  l4rm-A  3.6  3.2   54   275   11   MOLECULE: INTERCELLULAR ADHESION MOLECULE 2;                         
2021:  ok5w-A  3.6 20.0  162   784    7   MOLECULE: RABENOSYN-5;                                               
2022:  jyv4-A  3.6 56.2   95   890    6   MOLECULE: PROTEIN FAM171A1;                                          
2023:  fdk4-A  3.6 21.1   95   273   14   MOLECULE: DNA REPAIR PROTEIN COMPLEMENTING XP-A CELLS;               
2024:  gnt3-A  3.6 34.8  126   317    8   MOLECULE: APOLIPOPROTEIN E;                                          
2025:  lg2g-A  3.6 21.8  160   605    8   MOLECULE: FORMIN-BINDING PROTEIN 1-LIKE;                             
2026:  zo9e-A  3.6  3.4   57    69    9   MOLECULE: A-KINASE ANCHOR PROTEIN INHIBITOR 1;                       
2027:  zvf4-A  3.6 29.4   97   369    3   MOLECULE: TRANSLOCATING CHAIN-ASSOCIATED MEMBRANE PROTEIN 1          
2028:  ig3v-A  3.6 41.8   77  1341    8   MOLECULE: WASH COMPLEX SUBUNIT 2A;                                   
2029:  b7hb-A  3.6 35.5  131  1359    8   MOLECULE: E1A-BINDING PROTEIN P400;                                  
2030:  bmf4-A  3.6 35.4  114   443    9   MOLECULE: CARBOHYDRATE SULFOTRANSFERASE 9;                           
2031:  pyk9-A  3.6 40.4  106   293    5   MOLECULE: CEP170-LIKE PROTEIN;                                       
2032:  vmc8-A  3.6 39.6  146  1315    4   MOLECULE: CILIA- AND FLAGELLA-ASSOCIATED PROTEIN 46;                 
2033:  hi7k-A  3.6  2.7   47    47   11   MOLECULE: SHORT TRANSMEMBRANE MITOCHONDRIAL PROTEIN 1;               
2034:  w9zm-A  3.6 36.6   89   104    2   MOLECULE: INTERFERON ALPHA-INDUCIBLE PROTEIN 27-LIKE PROTEI          
2035:  qz7w-A  3.6 83.4   98   935    6   MOLECULE: PROTOCADHERIN GAMMA-A11;                                   
2036:  xtu9-A  3.6  9.9  117  1216    6   MOLECULE: 1-PHOSPHATIDYLINOSITOL 4,5-BISPHOSPHATE PHOSPHODI          
2037:  ry9p-A  3.6 27.9  105   385    2   MOLECULE: MITOCHONDRIAL FISSION REGULATOR 2;                         
2038:  ou4h-A  3.6 33.2  136  1400    6   MOLECULE: HISTONE-LYSINE N-METHYLTRANSFERASE 2C;                     
2039:  buu1-A  3.6 18.6  123   874    9   MOLECULE: RHO GTPASE-ACTIVATING PROTEIN 42;                          
2040:  hd8e-A  3.6 65.4  116   906    7   MOLECULE: GLUTAMATE RECEPTOR 1;                                      
2041:  zpm1-A  3.6 26.8  114   561    6   MOLECULE: SHUGOSHIN 1;                                               
2042:  ut5b-A  3.6 33.8  148  1015    8   MOLECULE: RECEPTOR-TYPE TYROSINE-PROTEIN PHOSPHATASE N2;             
2043:  bv7e-A  3.6 19.6  116  1400    7   MOLECULE: TITIN;                                                     
2044:  b7jm-A  3.6 27.4   86    89    9   MOLECULE: PROTEIN FAM25A;                                            
2045:  n9ti-A  3.6 13.5   85   291   11   MOLECULE: T-CELL LEUKEMIA HOMEOBOX PROTEIN 3;                        
2046:  ew9s-A  3.6 67.1  125   823    8   MOLECULE: PUTATIVE ANKYRIN REPEAT DOMAIN-CONTAINING PROTEIN          
2047:  mn5z-A  3.6 27.0   98   824    6   MOLECULE: DISINTEGRIN AND METALLOPROTEINASE DOMAIN-CONTAINI          
2048:  zj0l-A  3.6 26.2  116   476    4   MOLECULE: TRANSCRIPTION FACTOR EB;                                   
2049:  pfb4-A  3.6 32.8   72    81    6   MOLECULE: NEURONATIN;                                                
2050:  vk4k-A  3.6 46.7   73   365    5   MOLECULE: COXSACKIEVIRUS AND ADENOVIRUS RECEPTOR;                    
2051:  ld1v-A  3.6 11.2   98   555    7   MOLECULE: HERV-H_2Q24.1 PROVIRUS ANCESTRAL ENV POLYPROTEIN;          
2052:  lja2-A  3.6  7.8   63    77   10   MOLECULE: PROTEIN FAM240A;                                           
2053:  k6ht-A  3.6 34.2  103  1400    5   MOLECULE: CYTOPLASMIC DYNEIN 2 HEAVY CHAIN 1;                        
2054:  p9vl-A  3.6 18.7  115   323    6   MOLECULE: SPLICING FACTOR YJU2;                                      
2055:  ow7g-A  3.6 45.8  102   301   10   MOLECULE: NITRIC OXIDE SYNTHASE-INTERACTING PROTEIN;                 
2056:  pq6z-A  3.6 32.1  105   215    7   MOLECULE: HIGH MOBILITY GROUP PROTEIN B1;                            
2057:  z2bw-A  3.6 13.2   76   107   11   MOLECULE: SMALL LEUCINE-RICH PROTEIN 1;                              
2058:  jbg9-A  3.6 22.2   57   257    5   MOLECULE: HIGH AFFINITY IMMUNOGLOBULIN EPSILON RECEPTOR SUB          
2059:  tbr2-A  3.6 23.5  151   513    6   MOLECULE: ABL INTERACTOR 2;                                          
2060:  am2z-A  3.6 30.2  102   450    7   MOLECULE: COREPRESSOR INTERACTING WITH RBPJ 1;                       
2061:  ij2l-A  3.6 22.0   82  1068    9   MOLECULE: RHO FAMILY-INTERACTING CELL POLARIZATION REGULATO          
2062:  l3gt-A  3.6 19.3   75   346    5   MOLECULE: TUBULIN-SPECIFIC CHAPERONE C;                              
2063:  qb0d-A  3.6 16.3  111  1400    3   MOLECULE: RYANODINE RECEPTOR 1;                                      
2064:  fuy5-A  3.6  7.3   89   836    3   MOLECULE: SHORT TRANSIENT RECEPTOR POTENTIAL CHANNEL 3;              
2065:  t5sq-A  3.6 15.7  121   507   10   MOLECULE: RAS ASSOCIATION DOMAIN-CONTAINING PROTEIN 10;              
2066:  cdh2-A  3.6 21.2  102   324    7   MOLECULE: OLFACTORY RECEPTOR 5AS1;                                   
2067:  ztq1-A  3.6 11.9   94   158   11   MOLECULE: PROTEIN FAM177B;                                           
2068:  pi3p-A  3.6 31.6  164   510   10   MOLECULE: PROTEIN ERGIC-53;                                          
2069:  eku3-A  3.6 42.5   96   825    9   MOLECULE: INTERLEUKIN-4 RECEPTOR SUBUNIT ALPHA;                      
2070:  tjj2-A  3.6 30.4  135   432   10   MOLECULE: NUCLEAR PORE COMPLEX-INTERACTING PROTEIN FAMILY M          
2071:  pr8j-A  3.6 21.8  116  1159    6   MOLECULE: RAD51-ASSOCIATED PROTEIN 2;                                
2072:  wd9m-A  3.6 33.8  159   737    5   MOLECULE: PROSPERO HOMEOBOX PROTEIN 1;                               
2073:  e3ck-A  3.6 23.1  101  1400    2   MOLECULE: PROBABLE E3 UBIQUITIN-PROTEIN LIGASE HERC1;                
2074:  s7ua-A  3.6  4.4   70  1223    9   MOLECULE: RHO FAMILY-INTERACTING CELL POLARIZATION REGULATO          
2075:  u0li-A  3.6 18.9   81   946    4   MOLECULE: RIPOR FAMILY MEMBER 3;                                     
2076:  rx0c-A  3.6 37.5  126  1400    8   MOLECULE: PROTEIN BASSOON;                                           
2077:  k3jl-A  3.6 49.1  171  1493    6   MOLECULE: PROTEIN SHROOM4;                                           
2078:  b1cj-A  3.6 44.5  166  1111    5   MOLECULE: NEUROBLASTOMA BREAKPOINT FAMILY MEMBER 9;                  
2079:  a2xw-A  3.5 23.0  131   728    7   MOLECULE: E3 UBIQUITIN-PROTEIN LIGASE TRIM36;                        
2080:  fhb0-A  3.5 24.0   92   156    5   MOLECULE: TRANSMEMBRANE INNER EAR EXPRESSED PROTEIN;                 
2081:  k7ti-A  3.5 44.1  138   443    6   MOLECULE: NUCLEAR PORE COMPLEX-INTERACTING PROTEIN FAMILY M          
2082:  b3ga-A  3.5 22.9  144  1261    7   MOLECULE: RHO GTPASE-ACTIVATING PROTEIN 29;                          
2083:  ac2l-A  3.5 35.9   93   466    4   MOLECULE: BUTYROPHILIN-LIKE PROTEIN 3;                               
2084:  rwh9-A  3.5 35.0   81   530    6   MOLECULE: CALCIUM UPTAKE PROTEIN 3, MITOCHONDRIAL;                   
2085:  pe8u-A  3.5 28.7  125  1230    9   MOLECULE: HELICASE SRCAP;                                            
2086:  vtx4-A  3.5 30.1  146  1400   12   MOLECULE: MICROTUBULE-ASSOCIATED PROTEIN 1A;                         
2087:  xk5z-A  3.5 29.0  106   183    5   MOLECULE: TRANSMEMBRANE PROTEIN 52B;                                 
2088:  m2dp-A  3.5 36.7  118   540    8   MOLECULE: COLLAGEN ALPHA-1(XXIII) CHAIN;                             
2089:  k2vn-A  3.5 35.7   68   132    4   MOLECULE: INTERFERON-INDUCED TRANSMEMBRANE PROTEIN 2;                
2090:  gb5h-A  3.5 24.6  111   455   10   MOLECULE: GOLGI PH REGULATOR B;                                      
2091:  tv4l-A  3.5 46.4  140   220    6   MOLECULE: PROTEIN DGCR6;                                             
2092:  ur5l-A  3.5 30.4  112   724    7   MOLECULE: PROTEIN ASTER-A;                                           
2093:  xiu4-A  3.5 49.3  105   393    7   MOLECULE: DNA/RNA-BINDING PROTEIN KIN17;                             
2094:  rh5s-A  3.5 21.6   89   172    9   MOLECULE: PUTATIVE DRESDEN PROSTATE CARCINOMA PROTEIN 2;             
2095:  sx9j-A  3.5 28.5  157  1400    8   MOLECULE: A-KINASE ANCHOR PROTEIN 9;                                 
2096:  g4lc-A  3.5 19.9   89   416    8   MOLECULE: ENA/VASP-LIKE PROTEIN;                                     
2097:  q7vx-A  3.5  7.3   85   307    8   MOLECULE: GTPASE IMAP FAMILY MEMBER 5;                               
2098:  d3lu-A  3.5 13.0   79   135   14   MOLECULE: MEDIATOR OF RNA POLYMERASE II TRANSCRIPTION SUBUN          
2099:  nnn8-A  3.5 22.7   83   254    7   MOLECULE: HLA CLASS II HISTOCOMPATIBILITY ANTIGEN, DQ ALPHA          
2100:  iwv8-A  3.5 26.2   86  1685    3   MOLECULE: MYOMESIN-1;                                                
2101:  bu5e-A  3.5 25.0   78   158    5   MOLECULE: NKG2-F TYPE II INTEGRAL MEMBRANE PROTEIN;                  
2102:  crk5-A  3.5 17.6  137  1006    3   MOLECULE: ARF-GAP WITH SH3 DOMAIN, ANK REPEAT AND PH DOMAIN          
2103:  isd2-A  3.5 12.2   69   248    9   MOLECULE: PROTEIN PIMREG;                                            
2104:  r5kx-A  3.5 48.0  156  1496    8   MOLECULE: DENN DOMAIN-CONTAINING PROTEIN 4B;                         
2105:  v8zh-A  3.5 28.1  102   798    3   MOLECULE: INTEGRIN BETA-7;                                           
2106:  mhn9-A  3.5 17.9  170   460    8   MOLECULE: ANGIOPOIETIN-RELATED PROTEIN 3;                            
2107:  k3wa-A  3.5 26.9   97   796    3   MOLECULE: RALBP1-ASSOCIATED EPS DOMAIN-CONTAINING PROTEIN 1          
2108:  gbu5-A  3.5 25.8   66    95    6   MOLECULE: NEUROPEPTIDE-LIKE PROTEIN C4ORF48;                         
2109:  zt7e-A  3.5 34.0   78   288    9   MOLECULE: T-LYMPHOCYTE ACTIVATION ANTIGEN CD80;                      
2110:  iot4-A  3.5 41.3  110   189    6   MOLECULE: FUN14 DOMAIN-CONTAINING PROTEIN 2;                         
2111:  ral1-A  3.5 16.7   91   478    5   MOLECULE: 5-HYDROXYTRYPTAMINE RECEPTOR 3A;                           
2112:  a3vf-A  3.5 35.3  185  1400    8   MOLECULE: PIEZO-TYPE MECHANOSENSITIVE ION CHANNEL COMPONENT          
2113:  yq7i-A  3.5 12.5   86   231    9   MOLECULE: KILLER CELL LECTIN-LIKE RECEPTOR SUBFAMILY F MEMB          
2114:  y4ge-A  3.5  8.7   93   361   10   MOLECULE: SEPTIN-2;                                                  
2115:  ot4a-A  3.5 32.7  168  1400    7   MOLECULE: MAX GENE-ASSOCIATED PROTEIN;                               
2116:  c3kl-A  3.5 27.2  124   341    7   MOLECULE: INACTIVE CASPASE-12;                                       
2117:  fw0t-A  3.5 13.0   84   163    8   MOLECULE: PROBABLE RIBOSOME BIOGENESIS PROTEIN RLP24;                
2118:  en1j-A  3.5  1.7   51   176    6   MOLECULE: UNCHARACTERIZED PROTEIN C5ORF47;                           
2119:  p9sq-A  3.5 10.6   67   166    9   MOLECULE: PROBABLE PEPTIDE CHAIN RELEASE FACTOR C12ORF65,            
2120:  pgj8-A  3.5 27.6  121  1765    3   MOLECULE: RANBP2-LIKE AND GRIP DOMAIN-CONTAINING PROTEIN 8;          
2121:  tcm7-A  3.5 15.6   95   108    7   MOLECULE: ATP SYNTHASE-COUPLING FACTOR 6, MITOCHONDRIAL;             
2122:  vc1m-A  3.5 33.5  121   430    7   MOLECULE: POTASSIUM CHANNEL SUBFAMILY K MEMBER 12;                   
2123:  ugc6-A  3.5 69.9  137  1400    6   MOLECULE: HYDROCEPHALUS-INDUCING PROTEIN HOMOLOG;                    
2124:  y3pl-A  3.5 46.8  139  1400    5   MOLECULE: CYTOPLASMIC DYNEIN 1 HEAVY CHAIN 1;                        
2125:  roy5-A  3.5 28.5  122  1170    7   MOLECULE: THROMBOSPONDIN-1;                                          
2126:  jkl9-A  3.5 11.8   98   128    7   MOLECULE: PROTEIN BEX2;                                              
2127:  q9kv-A  3.5 48.9   90   635    3   MOLECULE: THROMBOPOIETIN RECEPTOR;                                   
2128:  hr7x-A  3.5 41.1  135   680    8   MOLECULE: FORKHEAD BOX PROTEIN P4;                                   
2129:  j6jr-A  3.5 23.3  150  1361    9   MOLECULE: RHO GUANINE NUCLEOTIDE EXCHANGE FACTOR 18;                 
2130:  tpp4-A  3.5 44.0  189  1400    8   MOLECULE: CENTROMERE-ASSOCIATED PROTEIN E;                           
2131:  qqg9-A  3.5 50.6  125   718   10   MOLECULE: PROTEIN HOOK HOMOLOG 3;                                    
2132:  s2qg-A  3.5 10.8   88   125    5   MOLECULE: PROTEIN BEX1;                                              
2133:  r4mq-A  3.5 29.2  125   629    9   MOLECULE: INTERLEUKIN-23 RECEPTOR;                                   
2134:  cup8-A  3.5 38.9  143  1400    5   MOLECULE: SPECTRIN BETA CHAIN, NON-ERYTHROCYTIC 5;                   
2135:  gd2f-A  3.5 36.5  161  1400    8   MOLECULE: DYNEIN HEAVY CHAIN 5, AXONEMAL;                            
2136:  s7qt-A  3.5  2.1   68   159    4   MOLECULE: UNCHARACTERIZED PROTEIN C5ORF52;                           
2137:  y7pi-A  3.5 34.1  141   463    5   MOLECULE: PERILIPIN-5;                                               
2138:  jv8y-A  3.5  4.5   68   183    7   MOLECULE: MID1-INTERACTING PROTEIN 1;                                
2139:  qw4s-A  3.5  7.6   82   160    6   MOLECULE: PROTEIN SHISA-LIKE-2B;                                     
2140:  j5lk-A  3.5 17.1  136  1129    9   MOLECULE: ARF-GAP WITH SH3 DOMAIN, ANK REPEAT AND PH DOMAIN          
2141:  un9r-A  3.5 15.3   84   798   10   MOLECULE: INTEGRIN BETA-1;                                           
2142:  pf1x-A  3.5 35.1   95   972    7   MOLECULE: RUN DOMAIN BECLIN-1-INTERACTING AND CYSTEINE-RICH          
2143:  bcj5-A  3.5 19.1  109   337    9   MOLECULE: GTPASE IMAP FAMILY MEMBER 2;                               
2144:  vm1u-A  3.5 35.9   59   726    8   MOLECULE: DISINTEGRIN AND METALLOPROTEINASE DOMAIN-CONTAINI          
2145:  dkh8-A  3.5 43.3  125   818   11   MOLECULE: ACTIN FILAMENT-ASSOCIATED PROTEIN 1-LIKE 2;                
2146:  a7cy-A  3.5 20.4  114   408    4   MOLECULE: LUPUS LA PROTEIN;                                          
2147:  duo9-A  3.5 33.1  127   894    6   MOLECULE: CWF19-LIKE PROTEIN 2;                                      
2148:  lp4j-A  3.5 33.1  130  1400    8   MOLECULE: HELICASE SRCAP;                                            
2149:  lbd8-A  3.5 12.9   98   352    6   MOLECULE: EUKARYOTIC TRANSLATION INITIATION FACTOR 3 SUBUNI          
2150:  gl3v-A  3.5 21.2  140   395    7   MOLECULE: ENDOPHILIN-B2;                                             
2151:  iy7d-A  3.5 24.4  120   172   10   MOLECULE: SMALL INTEGRAL MEMBRANE PROTEIN 23;                        
2152:  lh6u-A  3.5 15.9  113   257    8   MOLECULE: RECEPTOR EXPRESSION-ENHANCING PROTEIN 4;                   
2153:  ncp3-A  3.5 18.5   99  1758    7   MOLECULE: RANBP2-LIKE AND GRIP DOMAIN-CONTAINING PROTEIN 4;          
2154:  yjo6-A  3.5 19.9  115  1400    5   MOLECULE: E3 UBIQUITIN-PROTEIN LIGASE HERC2;                         
2155:  dh8t-A  3.5  4.1   64   129    9   MOLECULE: PREFOLDIN SUBUNIT 6;                                       
2156:  bim3-A  3.5  7.5  118   476    6   MOLECULE: GROWTH ARREST-SPECIFIC PROTEIN 7;                          
2157:  elw4-A  3.5 18.3   63    99    5   MOLECULE: SMALL INTEGRAL MEMBRANE PROTEIN 9;                         
2158:  p4hu-A  3.5 64.5  143  1400   10   MOLECULE: MICROTUBULE-ACTIN CROSS-LINKING FACTOR 1, ISOFORM          
2159:  fgk9-A  3.5  9.2   63   254    6   MOLECULE: HLA-DRA;                                                   
2160:  k4yg-A  3.5  3.9   51    55   14   MOLECULE: SMALL INTEGRAL MEMBRANE PROTEIN 27;                        
2161:  k9pk-A  3.5 55.1  132   435    7   MOLECULE: TEKTIN-4;                                                  
2162:  bl1v-A  3.5 49.5   94   517   11   MOLECULE: LADININ-1;                                                 
2163:  s9bb-A  3.5  6.0   65   475   11   MOLECULE: PROTEIN LTV1 HOMOLOG;                                      
2164:  xu4f-A  3.5 45.9  170  1259    6   MOLECULE: GOLGIN SUBFAMILY B MEMBER 1;                               
2165:  rcr7-A  3.5 37.8   90   108    2   MOLECULE: TRANSMEMBRANE PROTEIN 141;                                 
2166:  imu5-A  3.5  5.5   95   519    4   MOLECULE: SORTING NEXIN-2;                                           
2167:  fop1-A  3.5  4.8   78   144    8   MOLECULE: ACTIN-ASSOCIATED PROTEIN FAM107A;                          
2168:  ttz8-A  3.5 39.2  109   434    6   MOLECULE: ARGININE/SERINE-RICH COILED-COIL PROTEIN 2;                
2169:  vj1f-A  3.5 38.9   89   323    8   MOLECULE: LOW AFFINITY IMMUNOGLOBULIN GAMMA FC REGION RECEP          
2170:  b2lk-A  3.5 47.8  148  1060    5   MOLECULE: RNA-BINDING PROTEIN 27;                                    
2171:  pa8v-A  3.5 47.1  162   552    6   MOLECULE: PROTEIN C12ORF4;                                           
2172:  h3ex-A  3.5 19.9   78   103    8   MOLECULE: C-MYC-BINDING PROTEIN;                                     
2173:  ip0a-A  3.5 16.2   93   660    9   MOLECULE: PROTEIN NEDD1;                                             
2174:  f4lr-A  3.5 32.6   81   290    1   MOLECULE: PROGRAMMED CELL DEATH 1 LIGAND 1;                          
2175:  i3oh-A  3.5 44.4  124  2135   10   MOLECULE: PLEXIN-B1;                                                 
2176:  u8ae-A  3.5 16.8   82   161    4   MOLECULE: EP300-INTERACTING INHIBITOR OF DIFFERENTIATION 2B          
2177:  oty4-A  3.5 38.7   84   249   11   MOLECULE: VESICLE-ASSOCIATED MEMBRANE PROTEIN-ASSOCIATED PR          
2178:  p8os-A  3.5 40.3  123   916    8   MOLECULE: NEUROFILAMENT MEDIUM POLYPEPTIDE;                          
2179:  aul2-A  3.5 52.4  182  1101   10   MOLECULE: COILED-COIL DOMAIN-CONTAINING PROTEIN 150;                 
2180:  ck4j-A  3.5 19.0   82    98   10   MOLECULE: SNRNA-ACTIVATING PROTEIN COMPLEX SUBUNIT 5;                
2181:  l1ya-A  3.5 46.7  108   624    6   MOLECULE: LEUCINE-RICH REPEAT AND IQ DOMAIN-CONTAINING PROT          
2182:  xp0k-A  3.5 41.1  126  1400    9   MOLECULE: HISTONE-LYSINE N-METHYLTRANSFERASE 2D;                     
2183:  y9ae-A  3.5 36.2   69   133   10   MOLECULE: PUTATIVE DISPANIN SUBFAMILY A MEMBER 2D;                   
2184:  q1bu-A  3.5 21.8   58   272    5   MOLECULE: INTERLEUKIN-2 RECEPTOR SUBUNIT ALPHA;                      
2185:  o5os-A  3.5 36.7  117   692    9   MOLECULE: ZINC FINGER PROTEIN 180;                                   
2186:  y4ne-A  3.5 18.1  127   437    7   MOLECULE: TRANSCRIPTION FACTOR E2F1;                                 
2187:  w6hs-A  3.5 22.0   99   258   13   MOLECULE: SYNAPSE DIFFERENTIATION-INDUCING GENE PROTEIN 1;           
2188:  dl2p-A  3.5 47.9  135   773    6   MOLECULE: ATP-DEPENDENT ZINC METALLOPROTEASE YME1L1;                 
2189:  mtv5-A  3.5  5.0   97   392   10   MOLECULE: FASCICULATION AND ELONGATION PROTEIN ZETA-1;               
2190:  j0vu-A  3.5 23.5  124   593    8   MOLECULE: TRANSCRIPTIONAL REPRESSOR P66-BETA;                        
2191:  sgr6-A  3.5 18.3  119   862    9   MOLECULE: AXIN-1;                                                    
2192:  i6iv-A  3.5 20.0   76   376    4   MOLECULE: PUTATIVE C-MANNOSYLTRANSFERASE DPY19L2P2;                  
2193:  qkz5-A  3.5 22.1  135  1071    5   MOLECULE: SLIT-ROBO RHO GTPASE-ACTIVATING PROTEIN 2;                 
2194:  p2cd-A  3.5  6.2   94   307    9   MOLECULE: POTASSIUM CHANNEL SUBFAMILY K MEMBER 7;                    
2195:  b7ot-A  3.5  8.4   77   148    5   MOLECULE: RING FINGER PROTEIN 24;                                    
2196:  n5ex-A  3.5 31.5  125  1400    9   MOLECULE: A-KINASE ANCHOR PROTEIN 9;                                 
2197:  k7yj-A  3.5 27.2  169  1214    6   MOLECULE: ZINC FINGER E-BOX-BINDING HOMEOBOX 2;                      
2198:  iop0-A  3.5 29.0   86   136    9   MOLECULE: PUTATIVE ZINC FINGER PROTEIN 818;                          
2199:  r8sa-A  3.5 13.3   98   392    6   MOLECULE: PUTATIVE RNA-BINDING PROTEIN LUC7-LIKE 2;                  
2200:  c6jm-A  3.5 20.3  141  1937    8   MOLECULE: MYOSIN-8;                                                  
2201:  rj1u-A  3.5 44.7   84  1400    8   MOLECULE: PERICENTRIN;                                               
2202:  x2js-A  3.5 23.5   86  1400    8   MOLECULE: E3 UBIQUITIN-PROTEIN LIGASE MYCBP2;                        
2203:  gcf4-A  3.5 23.3  133  1367    4   MOLECULE: RYANODINE RECEPTOR 2;                                      
2204:  lj8p-A  3.5 10.1  125   841    7   MOLECULE: NEUROBLASTOMA BREAKPOINT FAMILY MEMBER 10;                 
2205:  q3vh-A  3.5 72.2  177   975    5   MOLECULE: NESPRIN-3;                                                 
2206:  q3fy-A  3.5 24.0  152  1048    8   MOLECULE: PLECKSTRIN HOMOLOGY DOMAIN-CONTAINING FAMILY A ME          
2207:  aor9-A  3.5 11.8   88   779    7   MOLECULE: PLECKSTRIN HOMOLOGY DOMAIN-CONTAINING FAMILY A ME          
2208:  nwt5-A  3.4  6.4   86   458    0   MOLECULE: NEURONAL ACETYLCHOLINE RECEPTOR SUBUNIT BETA-3;            
2209:  uz4r-A  3.4 20.8  110   334    9   MOLECULE: SERINE/ARGININE-RELATED PROTEIN 53;                        
2210:  lfc1-A  3.4 29.4   95   446    5   MOLECULE: IROQUOIS-CLASS HOMEODOMAIN PROTEIN IRX-6;                  
2211:  tu3k-A  3.4 86.7  173  1400    9   MOLECULE: WD REPEAT-CONTAINING PROTEIN 87;                           
2212:  hx5f-A  3.4 42.2  119   308    9   MOLECULE: TESTIS-SPECIFIC Y-ENCODED PROTEIN 3;                       
2213:  q5rf-A  3.4 27.7   78  1194    4   MOLECULE: RHO GTPASE-ACTIVATING PROTEIN SYDE2;                       
2214:  re1n-A  3.4 21.5  140   709    7   MOLECULE: DCC-INTERACTING PROTEIN 13-ALPHA;                          
2215:  npw0-A  3.4 31.6  107   313    5   MOLECULE: POTASSIUM CHANNEL SUBFAMILY K MEMBER 6;                    
2216:  s1mr-A  3.4 15.8  113   552    5   MOLECULE: BRAIN-SPECIFIC ANGIOGENESIS INHIBITOR 1-ASSOCIATE          
2217:  do1t-A  3.4 43.6   94   981    7   MOLECULE: ECHINODERM MICROTUBULE-ASSOCIATED PROTEIN-LIKE 4;          
2218:  r9sj-A  3.4 39.5  138   369    8   MOLECULE: PROTEIN RIC-3;                                             
2219:  wi4c-A  3.4 15.3  147   630    6   MOLECULE: POTASSIUM VOLTAGE-GATED CHANNEL SUBFAMILY D MEMBE          
2220:  ej7x-A  3.4 32.9  120  1424    7   MOLECULE: NUCLEAR RECEPTOR COACTIVATOR 3;                            
2221:  b6pj-A  3.4 24.9  102   563    8   MOLECULE: ZINC FINGER PROTEIN 257;                                   
2222:  w4vw-A  3.4 17.1  143   360    7   MOLECULE: PROLINE-RICH PROTEIN 11;                                   
2223:  ty4q-A  3.4 44.7  114   768   13   MOLECULE: ACTIN FILAMENT-ASSOCIATED PROTEIN 1-LIKE 1;                
2224:  elm1-A  3.4 11.2   82    92    6   MOLECULE: SMALL INTEGRAL MEMBRANE PROTEIN 12;                        
2225:  np1w-A  3.4 27.4  146   455    5   MOLECULE: SH3 DOMAIN-BINDING PROTEIN 5;                              
2226:  m7xq-A  3.4 59.4  117   657   10   MOLECULE: SPINDLE ASSEMBLY ABNORMAL PROTEIN 6 HOMOLOG;               
2227:  fc3l-A  3.4 35.9  124   562    9   MOLECULE: PROTEIN KASH5;                                             
2228:  dv2n-A  3.4 24.6   83   389    5   MOLECULE: CHROMOBOX PROTEIN HOMOLOG 8;                               
2229:  f9ac-A  3.4 14.7   67   344    7   MOLECULE: RAS ASSOCIATION DOMAIN-CONTAINING PROTEIN 1;               
2230:  l1ge-A  3.4 21.6   94   233    4   MOLECULE: NKG2-A/NKG2-B TYPE II INTEGRAL MEMBRANE PROTEIN;           
2231:  f4sw-A  3.4 45.5  143  1400    5   MOLECULE: KALIRIN;                                                   
2232:  n2vh-A  3.4 30.6   78  1257    4   MOLECULE: AT-RICH INTERACTIVE DOMAIN-CONTAINING PROTEIN 4A;          
2233:  vxm0-A  3.4 64.0  149  2603    8   MOLECULE: ANKYRIN REPEAT DOMAIN-CONTAINING PROTEIN 17;               
2234:  ldr6-A  3.4 17.2  170  1278   10   MOLECULE: DYNACTIN SUBUNIT 1;                                        
2235:  o5pv-A  3.4 43.0  155  1400    6   MOLECULE: E1A-BINDING PROTEIN P400;                                  
2236:  g1bk-A  3.4 11.5   63   432    8   MOLECULE: WD REPEAT-CONTAINING PROTEIN 18;                           
2237:  y0zx-A  3.4 32.7   83   873    8   MOLECULE: BIFUNCTIONAL HEPARAN SULFATE                               
2238:  r9nx-A  3.4 32.9  140  1566   11   MOLECULE: ARGININE-GLUTAMIC ACID DIPEPTIDE REPEATS PROTEIN;          
2239:  uk3v-A  3.4 33.7   68   662   10   MOLECULE: TRANSFORMING GROWTH FACTOR BETA ACTIVATOR LRRC32;          
2240:  z7qm-A  3.4 23.9  122   206   11   MOLECULE: MAX DIMERIZATION PROTEIN 3;                                
2241:  has6-A  3.4 21.8  102   387    8   MOLECULE: ALPHA-SARCOGLYCAN;                                         
2242:  uc2a-A  3.4 22.3   65   178    3   MOLECULE: UNCHARACTERIZED PROTEIN C15ORF32;                          
2243:  y4qf-A  3.4 11.4   93   566    6   MOLECULE: CHONDROITIN SULFATE PROTEOGLYCAN 5;                        
2244:  b1jr-A  3.4 49.9  138   462    5   MOLECULE: NUCLEAR FACTOR INTERLEUKIN-3-REGULATED PROTEIN;            
2245:  q0rq-A  3.4 20.3  115   228    4   MOLECULE: MAX-INTERACTING PROTEIN 1;                                 
2246:  vfn0-A  3.4 35.5   87   575    9   MOLECULE: WSC DOMAIN-CONTAINING PROTEIN 1;                           
2247:  cpr2-A  3.4  8.0  113   677    4   MOLECULE: BARGIN;                                                    
2248:  xj9r-A  3.4 34.7  108   592    3   MOLECULE: FERRIC-CHELATE REDUCTASE 1;                                
2249:  v3pp-A  3.4  8.3   77    80    6   MOLECULE: CYTOCHROME C OXIDASE SUBUNIT 7B, MITOCHONDRIAL;            
2250:  fcv9-A  3.4 17.0  122   814    7   MOLECULE: RHO GTPASE-ACTIVATING PROTEIN 26;                          
2251:  ykz2-A  3.4 26.4   87   492    8   MOLECULE: GDP-MAN:MAN(3)GLCNAC(2)-PP-DOL                             
2252:  cc1u-A  3.4 14.9   66    85    9   MOLECULE: SMALL INTEGRAL MEMBRANE PROTEIN 2;                         
2253:  f1ob-A  3.4 29.6   81   263    7   MOLECULE: UROPLAKIN-3B-LIKE PROTEIN 1;                               
2254:  hmc0-A  3.4 36.4   89   359    9   MOLECULE: CYTOHESIN-INTERACTING PROTEIN;                             
2255:  rfv0-A  3.4 16.6  129   289    7   MOLECULE: PROTEIN FAM92A;                                            
2256:  b8ri-A  3.4 21.2   61   259    8   MOLECULE: LEUCINE-RICH REPEAT-CONTAINING PROTEIN 61;                 
2257:  hu8e-A  3.4 34.9  100  1400    8   MOLECULE: HISTONE-LYSINE N-METHYLTRANSFERASE ASH1L;                  
2258:  rg2y-A  3.4 33.2   85   154    1   MOLECULE: CYSTEINE AND TYROSINE-RICH PROTEIN 1;                      
2259:  c5zw-A  3.4 39.4   94   597   10   MOLECULE: BROMODOMAIN-CONTAINING PROTEIN 9;                          
2260:  g0iz-A  3.4 57.5  115   458    9   MOLECULE: SLIT-ROBO RHO GTPASE-ACTIVATING PROTEIN 2B;                
2261:  gwl8-A  3.4 72.4  201  1400    6   MOLECULE: NESPRIN-1;                                                 
2262:  rn8k-A  3.4 19.2   93   194   12   MOLECULE: PROTEIN LKAAEAR1;                                          
2263:  e7em-A  3.4 12.2   76   219    1   MOLECULE: PRELI DOMAIN-CONTAINING PROTEIN 1, MITOCHONDRIAL;          
2264:  hls2-A  3.4 46.6  116   265    8   MOLECULE: POLYGLUTAMINE-BINDING PROTEIN 1;                           
2265:  gy2o-A  3.4 43.0  115   782    9   MOLECULE: DNAJ HOMOLOG SUBFAMILY C MEMBER 16;                        
2266:  uqb1-A  3.4 20.7   91   520    8   MOLECULE: KELCH DOMAIN-CONTAINING PROTEIN 4;                         
2267:  o8rm-A  3.4 33.6   78   264    5   MOLECULE: OCCLUDIN/ELL DOMAIN-CONTAINING PROTEIN 1;                  
2268:  e3ik-A  3.4  5.0   69   100    3   MOLECULE: TUBEROINFUNDIBULAR PEPTIDE OF 39 RESIDUES;                 
2269:  y7el-A  3.4 15.6  162  1235    6   MOLECULE: STRUCTURAL MAINTENANCE OF CHROMOSOMES PROTEIN 1B;          
2270:  o2ga-A  3.4 43.7  150  1400    7   MOLECULE: DYNEIN HEAVY CHAIN 17, AXONEMAL;                           
2271:  irq8-A  3.4  8.9   79    81    5   MOLECULE: CYTOCHROME C OXIDASE SUBUNIT 7B2, MITOCHONDRIAL;           
2272:  mr4l-A  3.4 31.9  128   709    8   MOLECULE: CAPRIN-1;                                                  
2273:  xfc3-A  3.4 34.8  126   621   12   MOLECULE: TRANSMEMBRANE PROTEIN 200C;                                
2274:  rn2u-A  3.4  7.3   76   159    5   MOLECULE: SHORT COILED-COIL PROTEIN;                                 
2275:  gqv2-A  3.4 36.5   88   204    7   MOLECULE: NEURENSIN-2;                                               
2276:  zq2k-A  3.4 30.2  166  1637   10   MOLECULE: KINESIN-LIKE PROTEIN KIF21B;                               
2277:  qsg7-A  3.4 25.1  100   212    7   MOLECULE: ENDOTHELIN-1;                                              
2278:  zxs0-A  3.4 39.0  128   400    9   MOLECULE: WW DOMAIN-CONTAINING TRANSCRIPTION REGULATOR PROT          
2279:  qko0-A  3.4 48.5   97   258   10   MOLECULE: COILED-COIL DOMAIN-CONTAINING PROTEIN 172;                 
2280:  ghv1-A  3.4 19.8   71    76    6   MOLECULE: SERINE PALMITOYLTRANSFERASE SMALL SUBUNIT B;               
2281:  bt8a-A  3.4 35.8   87   227    7   MOLECULE: CYTOCHROME C OXIDASE SUBUNIT 2;                            
2282:  m1xd-A  3.4 38.5   90   243   11   MOLECULE: VESICLE-ASSOCIATED MEMBRANE PROTEIN-ASSOCIATED PR          
2283:  ek5r-A  3.4 25.6   76   445    9   MOLECULE: ATPASE PAAT;                                               
2284:  e7jk-A  3.4 28.1  125  2694   10   MOLECULE: NEUROBEACHIN-LIKE PROTEIN 1;                               
2285:  fg9n-A  3.4 37.9   85  1182    5   MOLECULE: IQ MOTIF AND SEC7 DOMAIN-CONTAINING PROTEIN 3;             
2286:  io5u-A  3.4 10.3   51    52    8   MOLECULE: CARDIAC PHOSPHOLAMBAN;                                     
2287:  dq2u-A  3.4 36.2  119   675    6   MOLECULE: NEXILIN;                                                   
2288:  qc4t-A  3.4 76.5  105   932    8   MOLECULE: PROTOCADHERIN GAMMA-A9;                                    
2289:  dse7-A  3.4 26.4  148  1824    7   MOLECULE: AFADIN;                                                    
2290:  gz1d-A  3.4 45.8  130   510   12   MOLECULE: OLFACTOMEDIN-4;                                            
2291:  w3ag-A  3.4 11.9   61   154   11   MOLECULE: EPIGEN;                                                    
2292:  f7nc-A  3.4 17.7  135  1227    8   MOLECULE: DYNEIN HEAVY CHAIN 2, AXONEMAL;                            
2293:  jx1k-A  3.4 23.1  124   540    7   MOLECULE: SIGNAL TRANSDUCING ADAPTER MOLECULE 1;                     
2294:  a2ic-A  3.4 34.2  112   802    4   MOLECULE: THREONINE--TRNA LIGASE 2, CYTOPLASMIC;                     
2295:  ui8d-A  3.4  2.3   74   309    9   MOLECULE: THAP DOMAIN-CONTAINING PROTEIN 7;                          
2296:  cy1v-A  3.4 30.9   96   529    7   MOLECULE: TYROSINASE;                                                
2297:  ot1n-A  3.4 16.9  130  1400    8   MOLECULE: MICROTUBULE-ASSOCIATED PROTEIN 1A;                         
2298:  x2ox-A  3.4 36.7  163  1400    7   MOLECULE: NEBULIN;                                                   
2299:  i7yz-A  3.4 73.8  157  1871    7   MOLECULE: GIRDIN;                                                    
2300:  zqh9-A  3.4 30.2   75   263    8   MOLECULE: PROLINE RICH TRANSMEMBRANE PROTEIN 1B;                     
2301:  h2zj-A  3.4 16.6  122   335   12   MOLECULE: SYNTAXIN-18;                                               
2302:  pv2b-A  3.4 21.3  112   580    9   MOLECULE: PHOSPHATASE AND ACTIN REGULATOR 1;                         
2303:  o3qd-A  3.4 17.6  121   495    7   MOLECULE: T-CELL SURFACE GLYCOPROTEIN CD5;                           
2304:  y2ow-A  3.4  1.1   43   560    9   MOLECULE: PLATELET GLYCOPROTEIN V;                                   
2305:  ps0b-A  3.4 46.1  103   141    8   MOLECULE: TRANSMEMBRANE PROTEIN 242;                                 
2306:  n8yh-A  3.4 38.1  135   551   11   MOLECULE: PALMDELPHIN;                                               
2307:  a8mj-A  3.4 50.1  123   725    5   MOLECULE: KINESIN-LIKE PROTEIN KIF2C;                                
2308:  us9v-A  3.4 35.6  131  1400    8   MOLECULE: HISTONE-LYSINE N-METHYLTRANSFERASE ASH1L;                  
2309:  ysd3-A  3.4 21.2  126   215    6   MOLECULE: PROTEIN FAM27D1;                                           
2310:  sgh2-A  3.4 12.6   87   190    3   MOLECULE: PROTEIN SHISA-LIKE-2A;                                     
2311:  pb2k-A  3.4  2.1   44   567    9   MOLECULE: PROTEIN PHOSPHATASE 1 REGULATORY INHIBITOR SUBUNI          
2312:  qsb9-A  3.4 29.5  146  1400   11   MOLECULE: MICROTUBULE-ACTIN CROSS-LINKING FACTOR 1, ISOFORM          
2313:  ns9s-A  3.4 44.7  111   576    6   MOLECULE: CYCLIC NUCLEOTIDE-BINDING DOMAIN-CONTAINING PROTE          
2314:  a2yp-A  3.4 23.7   99   330    9   MOLECULE: STIMULATED BY RETINOIC ACID GENE 8 PROTEIN HOMOLO          
2315:  gim5-A  3.4 40.7  107   310    7   MOLECULE: UPSTREAM STIMULATORY FACTOR 1;                             
2316:  rz1b-A  3.4 16.6  134   329    7   MOLECULE: SECRETORY CARRIER-ASSOCIATED MEMBRANE PROTEIN 2;           
2317:  l3pq-A  3.4  6.9  122   424    8   MOLECULE: PROTEIN KINASE C AND CASEIN KINASE SUBSTRATE IN N          
2318:  mro4-A  3.4 52.1  122  1400   10   MOLECULE: UTROPHIN;                                                  
2319:  o2aq-A  3.4 26.1  118  1400    3   MOLECULE: APOLIPOPROTEIN B-100;                                      
2320:  ub8q-A  3.4 26.8   84   185    6   MOLECULE: NEURONAL VESICLE TRAFFICKING-ASSOCIATED PROTEIN 1          
2321:  tui5-A  3.4 16.4   56   243    4   MOLECULE: UNCHARACTERIZED PROTEIN C22ORF46;                          
2322:  fe8m-A  3.4 53.4  124  1400    9   MOLECULE: A-KINASE ANCHOR PROTEIN 9;                                 
2323:  up1y-A  3.4  3.4   57    90   11   MOLECULE: ELECTRON TRANSFER FLAVOPROTEIN REGULATORY FACTOR           
2324:  knj2-A  3.4 19.3  119   786    7   MOLECULE: RHO GTPASE-ACTIVATING PROTEIN 10;                          
2325:  d1am-A  3.4 39.5  197  1400   12   MOLECULE: DYSTROPHIN;                                                
2326:  epr7-A  3.3 32.5   96   399    6   MOLECULE: MYB-RELATED TRANSCRIPTION FACTOR, PARTNER OF PROF          
2327:  f8ae-A  3.3 32.7  132   754    9   MOLECULE: PEPTIDYL-PROLYL CIS-TRANS ISOMERASE G;                     
2328:  ig3q-A  3.3  5.6   78    90   12   MOLECULE: UNCHARACTERIZED PROTEIN C17ORF67;                          
2329:  oq6l-A  3.3 23.9  119  1756    6   MOLECULE: RANBP2-LIKE AND GRIP DOMAIN-CONTAINING PROTEIN 2;          
2330:  p2iv-A  3.3 28.1  149  1397    7   MOLECULE: CILIOGENESIS AND PLANAR POLARITY EFFECTOR 1;               
2331:  kd7j-A  3.3 36.9  130  2235    6   MOLECULE: PROTEIN KIAA0100;                                          
2332:  pz2i-A  3.3  1.4   41    44    5   MOLECULE: OCULOMEDIN;                                                
2333:  nk7w-A  3.3 16.1  103   115    6   MOLECULE: PARATHYROID HORMONE;                                       
2334:  a2ui-A  3.3 13.0   83   233   12   MOLECULE: PROTEIN MIS18-ALPHA;                                       
2335:  zuj3-A  3.3 41.4  118   585    4   MOLECULE: SUPPRESSOR OF TUMORIGENICITY 7 PROTEIN;                    
2336:  pq6g-A  3.3 39.5   94   257    6   MOLECULE: NEUROTROPHIN-3;                                            
2337:  pg8r-A  3.3 64.6  143   485    5   MOLECULE: TEKTIN-5;                                                  
2338:  ea9k-A  3.3 22.6  129   870    4   MOLECULE: RADIAL SPOKE HEAD 10 HOMOLOG B;                            
2339:  sic2-A  3.3 46.8  176  1492    5   MOLECULE: ATP-BINDING CASSETTE SUB-FAMILY C MEMBER 10;               
2340:  wc6h-A  3.3 26.2  126   353    9   MOLECULE: E3 UBIQUITIN-PROTEIN LIGASE TRIM63;                        
2341:  ndg1-A  3.3 37.7   98   531    7   MOLECULE: ZINC FINGER CCCH-TYPE WITH G PATCH DOMAIN-CONTAIN          
2342:  iut1-A  3.3 28.2  133   411    9   MOLECULE: ATPASE FAMILY AAA DOMAIN-CONTAINING PROTEIN 3C;            
2343:  wb8k-A  3.3 30.3   83  1016    2   MOLECULE: MASTERMIND-LIKE PROTEIN 1;                                 
2344:  e2aw-A  3.3 24.1   80   254    9   MOLECULE: HLA CLASS II HISTOCOMPATIBILITY ANTIGEN, DR ALPHA          
2345:  kz0z-A  3.3 60.5  127  1940    8   MOLECULE: MYOSIN-3;                                                  
2346:  pjb3-A  3.3  3.4   52   219   15   MOLECULE: CELL DEATH ACTIVATOR CIDE-A;                               
2347:  d5mn-A  3.3  8.1   81   116    9   MOLECULE: COCAINE- AND AMPHETAMINE-REGULATED TRANSCRIPT PRO          
2348:  mvn8-A  3.3 44.9   98   147   10   MOLECULE: MEMBRANE-SPANNING 4-DOMAINS SUBFAMILY A MEMBER 6E          
2349:  c2rh-A  3.3 32.5   58  1400    5   MOLECULE: TITIN;                                                     
2350:  y2dx-A  3.3 25.3   99   605    4   MOLECULE: NUCLEAR FACTOR ERYTHROID 2-RELATED FACTOR 2;               
2351:  yv3r-A  3.3 10.6  133   210    8   MOLECULE: TRANSMEMBRANE PROTEIN 61;                                  
2352:  nbh1-A  3.3 42.3  168  1400    6   MOLECULE: CYTOPLASMIC DYNEIN 1 HEAVY CHAIN 1;                        
2353:  mf8u-A  3.3 27.1   72   103   10   MOLECULE: PUTATIVE RIBOSOMAL RNA-PROCESSING PROTEIN 7 HOMOL          
2354:  psk0-A  3.3 39.1   96  1101   10   MOLECULE: SELENOCYSTEINE INSERTION SEQUENCE-BINDING PROTEIN          
2355:  q7tm-A  3.3 31.3  150   753    3   MOLECULE: CCR4-NOT TRANSCRIPTION COMPLEX SUBUNIT 3;                  
2356:  nk4s-A  3.3 35.8   73   244    7   MOLECULE: CARCINOEMBRYONIC ANTIGEN-RELATED CELL ADHESION MO          
2357:  jrt0-A  3.3  6.0   58   458    9   MOLECULE: T-CELL SURFACE GLYCOPROTEIN CD4;                           
2358:  ev7k-A  3.3 42.6  102  1400    4   MOLECULE: ALSTROM SYNDROME PROTEIN 1;                                
2359:  ju3e-A  3.3 20.1  138   949    8   MOLECULE: MULTIMERIN-2;                                              
2360:  zfs2-A  3.3 43.1  127   800   12   MOLECULE: U4/U6.U5 TRI-SNRNP-ASSOCIATED PROTEIN 1;                   
2361:  y0kc-A  3.3 36.9  121   565    7   MOLECULE: TYROSINE-PROTEIN PHOSPHATASE NON-RECEPTOR TYPE 5;          
2362:  f0va-A  3.3 59.9  178  1411   11   MOLECULE: EARLY ENDOSOME ANTIGEN 1;                                  
2363:  te9e-A  3.3 39.3  128   928    3   MOLECULE: NUCLEAR PORE COMPLEX-INTERACTING PROTEIN FAMILY M          
2364:  y1ph-A  3.3 26.3   65   407    3   MOLECULE: SCHLAFEN-LIKE PROTEIN 1;                                   
2365:  pd5y-A  3.3 55.0   97  1911    4   MOLECULE: ADENYLATE KINASE 9;                                        
2366:  vnn5-A  3.3 14.5   89  1245    8   MOLECULE: MULTIPLE EPIDERMAL GROWTH FACTOR-LIKE DOMAINS PRO          
2367:  g8vy-A  3.3 42.7   92   721    2   MOLECULE: WD REPEAT AND COILED-COIL-CONTAINING PROTEIN;              
2368:  gaj4-A  3.3 23.9  118   532    6   MOLECULE: BONE MORPHOGENETIC PROTEIN RECEPTOR TYPE-1A;               
2369:  yp8j-A  3.3 27.3   84  1196    8   MOLECULE: JOUBERIN;                                                  
2370:  nph0-A  3.3 17.0   88   227    8   MOLECULE: PROTEIN FAM3C;                                             
2371:  uya5-A  3.3 75.1  174  1400    5   MOLECULE: KALIRIN;                                                   
2372:  xa5s-A  3.3 20.7   62    65    6   MOLECULE: HCG2038094, ISOFORM CRA_B;                                 
2373:  b9ex-A  3.3 45.5   82   376    4   MOLECULE: PUTATIVE METHYLTRANSFERASE C9ORF114;                       
2374:  a8cr-A  3.3 17.0   96   335    5   MOLECULE: GALACTOSYLGALACTOSYLXYLOSYLPROTEIN 3-BETA-                 
2375:  kcq9-A  3.3 61.7  124  1400    7   MOLECULE: DYNEIN HEAVY CHAIN 3, AXONEMAL;                            
2376:  og1f-A  3.3 23.7   87   123    3   MOLECULE: POLYADENYLATE-BINDING PROTEIN-INTERACTING PROTEIN          
2377:  y6zo-A  3.3 41.7  176  1400    9   MOLECULE: NEBULIN;                                                   
2378:  ain7-A  3.3 40.9  127   805    6   MOLECULE: PHOSPHOINOSITIDE 3-KINASE ADAPTER PROTEIN 1;               
2379:  k4xk-A  3.3 33.7  143  1077   10   MOLECULE: ADENYLATE CYCLASE TYPE 4;                                  
2380:  o4jf-A  3.3 45.7  146   766    5   MOLECULE: U3 SMALL NUCLEOLAR RNA-ASSOCIATED PROTEIN 14 HOMO          
2381:  q5nf-A  3.3  7.7   94   180    2   MOLECULE: INSULIN-LIKE GROWTH FACTOR II;                             
2382:  om9f-A  3.3 29.5   77   542    5   MOLECULE: PROBABLE E3 UBIQUITIN-PROTEIN LIGASE RNF217;               
2383:  gf3p-A  3.3 37.3  105  1437    8   MOLECULE: MYOMESIN-3;                                                
2384:  u9no-A  3.3 31.7   98  1400    5   MOLECULE: PLECTIN;                                                   
2385:  t6vw-A  3.3 43.1  120   308    2   MOLECULE: TESTIS-SPECIFIC Y-ENCODED PROTEIN 10;                      
2386:  ul2x-A  3.3 43.4  112   262    4   MOLECULE: LYSOSOMAL-ASSOCIATED TRANSMEMBRANE PROTEIN 5;              
2387:  m5fw-A  3.3 51.0  126  2279   10   MOLECULE: ZINC FINGER PROTEIN 318;                                   
2388:  g3gf-A  3.3 22.4  124   221    8   MOLECULE: MAX DIMERIZATION PROTEIN 1;                                
2389:  wmu8-A  3.3 38.5   92   720    2   MOLECULE: G2 AND S PHASE-EXPRESSED PROTEIN 1;                        
2390:  p9qh-A  3.3  9.1   76   301    8   MOLECULE: PROTEIN SCO1 HOMOLOG, MITOCHONDRIAL;                       
2391:  lpt1-A  3.3 32.0  106   499    5   MOLECULE: MEMBRANE-ASSOCIATED TYROSINE- AND THREONINE-SPECI          
2392:  f0at-A  3.3 25.5   97   336    6   MOLECULE: CD226 ANTIGEN;                                             
2393:  mp2c-A  3.3 27.3  142   747    3   MOLECULE: WD REPEAT-CONTAINING PROTEIN 91;                           
2394:  fdu3-A  3.3 23.8  108   584    5   MOLECULE: HERV-H_2Q24.3 PROVIRUS ANCESTRAL ENV POLYPROTEIN;          
2395:  v8su-A  3.3  5.3   88   211    5   MOLECULE: SYNAPTOSOMAL-ASSOCIATED PROTEIN 23;                        
2396:  uf5h-A  3.3 22.4  165   723    7   MOLECULE: E3 UBIQUITIN-PROTEIN LIGASE LRSAM1;                        
2397:  rsb8-A  3.3 34.6  132  1400    9   MOLECULE: ALSTROM SYNDROME PROTEIN 1;                                
2398:  qr7a-A  3.3 43.3  146  1400    3   MOLECULE: FIBROUS SHEATH-INTERACTING PROTEIN 2;                      
2399:  f0og-A  3.3  3.6   59    59    7   MOLECULE: PUTATIVE TRANSMEMBRANE PROTEIN SPTY2D1OS;                  
2400:  fqm5-A  3.3 23.5   66  1400    9   MOLECULE: ZONADHESIN;                                                
2401:  z3mj-A  3.3 35.6   72    82    8   MOLECULE: IMMEDIATE EARLY RESPONSE 3-INTERACTING PROTEIN 1;          
2402:  hv4z-A  3.3 43.2  119   292    6   MOLECULE: UNCHARACTERIZED PROTEIN NKAPD1;                            
2403:  blk8-A  3.3 19.3   78   269    8   MOLECULE: MYELIN PROTEIN ZERO-LIKE PROTEIN 1;                        
2404:  dq3n-A  3.3 47.4  128   387    3   MOLECULE: PARALEMMIN-1;                                              
2405:  s8aw-A  3.3 29.8   64   172    5   MOLECULE: TRANSMEMBRANE PROTEIN 91;                                  
2406:  vcj5-A  3.3 21.7  122   278   11   MOLECULE: TATA BOX-BINDING PROTEIN-ASSOCIATED FACTOR RNA PO          
2407:  ye2j-A  3.3 27.6   89  1400   10   MOLECULE: CADHERIN-23;                                               
2408:  d8bv-A  3.3 14.4   83    86    6   MOLECULE: HIGH AFFINITY IMMUNOGLOBULIN EPSILON RECEPTOR SUB          
2409:  yay8-A  3.3 35.2  133   725   10   MOLECULE: SODIUM/HYDROGEN EXCHANGER 7;                               
2410:  xa8l-A  3.3  6.6   88   192   11   MOLECULE: AKIRIN-1;                                                  
2411:  l0lw-A  3.3 37.4  124  1400    3   MOLECULE: HELICASE SRCAP;                                            
2412:  bdt4-A  3.3 27.2   86   103    5   MOLECULE: POTASSIUM VOLTAGE-GATED CHANNEL SUBFAMILY E MEMBE          
2413:  e2xk-A  3.3  5.9   74   110    7   MOLECULE: DERMCIDIN;                                                 
2414:  dhv7-A  3.3 58.2  114  1099    8   MOLECULE: SLIT-ROBO RHO GTPASE-ACTIVATING PROTEIN 3;                 
2415:  sx1b-A  3.3 16.8  127   370    4   MOLECULE: NATURAL KILLER CELL RECEPTOR 2B4;                          
2416:  sq0o-A  3.3 30.9  151   677    7   MOLECULE: TRANSMEMBRANE AND COILED-COIL DOMAIN-CONTAINING P          
2417:  tdy1-A  3.3 28.1   71    89    4   MOLECULE: MITOCHONDRIAL IMPORT INNER MEMBRANE TRANSLOCASE S          
2418:  f5lv-A  3.3 37.1  136  1400    4   MOLECULE: ZINC FINGER HOMEOBOX PROTEIN 3;                            
2419:  kq7d-A  3.3 40.1  106   534    8   MOLECULE: ACYL-COA-BINDING DOMAIN-CONTAINING PROTEIN 5;              
2420:  tqv5-A  3.3  7.0   51   128    6   MOLECULE: KRAB DOMAIN-CONTAINING PROTEIN 1;                          
2421:  sha0-A  3.3 31.3  107   644    6   MOLECULE: ZINC FINGER PROTEIN 568;                                   
2422:  qde3-A  3.3 61.7  149   459    9   MOLECULE: SLIT-ROBO RHO GTPASE-ACTIVATING PROTEIN 2C;                
2423:  z7tt-A  3.3 23.1   50    50    6   MOLECULE: UNCHARACTERIZED PROTEIN;                                   
2424:  x3ti-A  3.3 18.3   72    95    6   MOLECULE: PROTEIN FAM240C;                                           
2425:  vts4-A  3.3 48.8  121  1400    6   MOLECULE: CILIA- AND FLAGELLA-ASSOCIATED PROTEIN 47;                 
2426:  ag8l-A  3.3 41.0  115   349   10   MOLECULE: TRANSCRIPTION INITIATION FACTOR TFIID SUBUNIT 7;           
2427:  xls0-A  3.3 27.6  107   386    7   MOLECULE: TUMOR NECROSIS FACTOR RECEPTOR SUPERFAMILY MEMBER          
2428:  sg1t-A  3.3 53.0  184   688    8   MOLECULE: SODIUM CHANNEL AND CLATHRIN LINKER 1;                      
2429:  zjq9-A  3.3 16.7  116   346    8   MOLECULE: CALCIUM HOMEOSTASIS MODULATOR PROTEIN 1;                   
2430:  dp0y-A  3.3 32.3  101   854    9   MOLECULE: ESPIN;                                                     
2431:  e7lq-A  3.3 40.1  104   257    8   MOLECULE: NUCLEOLAR PROTEIN 7;                                       
2432:  nyj4-A  3.3 29.7   84   109    5   MOLECULE: PROTEIN REPRIMO;                                           
2433:  nx6g-A  3.3 49.5  105   359    8   MOLECULE: MITOCHONDRIAL CALCIUM UNIPORTER REGULATOR 1;               
2434:  nj1z-A  3.3 35.6  114   776   10   MOLECULE: RETICULON-1;                                               
2435:  lha2-A  3.3  6.8  103   278    4   MOLECULE: NEURONAL MEMBRANE GLYCOPROTEIN M6-A;                       
2436:  x7bw-A  3.3 29.3  114   837    6   MOLECULE: TUFTELIN-INTERACTING PROTEIN 11;                           
2437:  a1uj-A  3.3 33.8  103   490    4   MOLECULE: PLECKSTRIN HOMOLOGY DOMAIN-CONTAINING FAMILY O ME          
2438:  w4xi-A  3.3 18.1  115  1001   10   MOLECULE: E3 UBIQUITIN-PROTEIN LIGASE BRE1B;                         
2439:  i4bw-A  3.3 46.3  115   590    7   MOLECULE: SUPRABASIN;                                                
2440:  rky7-A  3.3 39.7  121   859    4   MOLECULE: RAB EFFECTOR MYRIP;                                        
2441:  eyg9-A  3.3 14.9  103   505   13   MOLECULE: NEURONAL ACETYLCHOLINE RECEPTOR SUBUNIT ALPHA-3;           
2442:  bts3-A  3.3 25.4  143   338    3   MOLECULE: SECRETORY CARRIER-ASSOCIATED MEMBRANE PROTEIN 1;           
2443:  ra3l-A  3.3 27.8  142   675    8   MOLECULE: RHO GUANINE NUCLEOTIDE EXCHANGE FACTOR 37;                 
2444:  unr8-A  3.3 25.9  143   934    5   MOLECULE: OXYSTEROL-BINDING PROTEIN-RELATED PROTEIN 6;               
2445:  m5ci-A  3.3 19.3  106   387   10   MOLECULE: SORTING NEXIN-7;                                           
2446:  a4oj-A  3.3  4.4   65   174    8   MOLECULE: GUIDED ENTRY OF TAIL-ANCHORED PROTEINS FACTOR 1;           
2447:  g7de-A  3.3 15.7   94   196    3   MOLECULE: CHARGED MULTIVESICULAR BODY PROTEIN 1A;                    
2448:  n0fg-A  3.3  7.2   79   539   10   MOLECULE: GLYCEROPHOSPHOINOSITOL INOSITOLPHOSPHODIESTERASE           
2449:  gsy9-A  3.3 20.8   83  1116    7   MOLECULE: PLECKSTRIN HOMOLOGY DOMAIN-CONTAINING FAMILY A ME          
2450:  n6mr-A  3.3 14.0   84   451    8   MOLECULE: REPLICATION STRESS RESPONSE REGULATOR SDE2;                
2451:  d0ll-A  3.3  9.0   69   116    6   MOLECULE: MITOCHONDRIAL IMPORT INNER MEMBRANE TRANSLOCASE S          
2452:  i8ga-A  3.3104.7  208  1400    7   MOLECULE: NESPRIN-1;                                                 
2453:  su9j-A  3.3  5.6   71   134    8   MOLECULE: TRANSMEMBRANE PROTEIN 100;                                 
2454:  wnd5-A  3.3  7.3   63   139   10   MOLECULE: PROTEIN FAM237B;                                           
2455:  kye4-A  3.3 17.8  104   450    5   MOLECULE: BECLIN-1;                                                  
2456:  mh0b-A  3.3 19.4  117   219    9   MOLECULE: RPA-INTERACTING PROTEIN;                                   
2457:  n2hb-A  3.3 21.0  121   341   11   MOLECULE: ARFAPTIN-2;                                                
2458:  z6dp-A  3.3 11.8   96  1400    7   MOLECULE: FIBROUS SHEATH-INTERACTING PROTEIN 2;                      
2459:  ewg4-A  3.3 39.0  151   544    9   MOLECULE: NEDD4-BINDING PROTEIN 3;                                   
2460:  dbv8-A  3.3 21.1   80   563    8   MOLECULE: ENDOGENOUS RETROVIRAL ENVELOPE PROTEIN HEMO;               
2461:  yx2m-A  3.3 56.2  146  1400    9   MOLECULE: NESPRIN-2;                                                 
2462:  am9f-A  3.3  8.6   81   454   10   MOLECULE: NOELIN-2;                                                  
2463:  u9pw-A  3.3 33.7  173   706    7   MOLECULE: CHOLINE TRANSPORTER-LIKE PROTEIN 2;                        
2464:  o3ot-A  3.2 33.4  154  1400    6   MOLECULE: PIEZO-TYPE MECHANOSENSITIVE ION CHANNEL COMPONENT          
2465:  qdi6-A  3.2 55.2  176  1400   10   MOLECULE: WD REPEAT-CONTAINING PROTEIN 87;                           
2466:  nw2u-A  3.2 40.4  100   539    4   MOLECULE: PROTEIN FAM189A1;                                          
2467:  h5dx-A  3.2 31.7   90   141    7   MOLECULE: PROTEIN STUM HOMOLOG;                                      
2468:  kzf9-A  3.2  6.4   72   166    7   MOLECULE: PROTEIN FAM163B;                                           
2469:  kh9r-A  3.2 28.6   76    76   11   MOLECULE: KDM5C ADJACENT TRANSCRIPT;                                 
2470:  ds6f-A  3.2 23.3   84   293    7   MOLECULE: HETEROGENEOUS NUCLEAR RIBONUCLEOPROTEIN C-LIKE 4;          
2471:  ucg3-A  3.2 19.6   70   110   11   MOLECULE: ANAPHASE-PROMOTING COMPLEX SUBUNIT 16;                     
2472:  mog3-A  3.2 32.0   96   197    6   MOLECULE: NEURTURIN;                                                 
2473:  dp5z-A  3.2 34.1  106  1324    6   MOLECULE: SAL-LIKE PROTEIN 1;                                        
2474:  m0hc-A  3.2 36.3  132   418    5   MOLECULE: INHIBITOR OF GROWTH PROTEIN 3;                             
2475:  om2q-A  3.2  4.3   63   103    8   MOLECULE: SMALL INTEGRAL MEMBRANE PROTEIN 32;                        
2476:  pon9-A  3.2 37.4   96    99    7   MOLECULE: PROTEIN NCBP2AS2;                                          
2477:  jgb5-A  3.2 27.1  191  1412   13   MOLECULE: FORKHEAD-ASSOCIATED DOMAIN-CONTAINING PROTEIN 1;           
2478:  y5ar-A  3.2 40.6   90   118    6   MOLECULE: UNCHARACTERIZED PROTEIN C17ORF100;                         
2479:  tvq3-A  3.2 34.6   82    97    6   MOLECULE: PRO-NEUROPEPTIDE Y;                                        
2480:  j7eu-A  3.2  8.9   79   296    6   MOLECULE: UNCHARACTERIZED PROTEIN;                                   
2481:  pqa4-A  3.2 27.0  100   124    3   MOLECULE: KINOCILIN;                                                 
2482:  eyi5-A  3.2 37.2   73  1013    5   MOLECULE: ENDOSOME/LYSOSOME-ASSOCIATED APOPTOSIS AND AUTOPH          
2483:  ni2o-A  3.2 58.9  112  1085    9   MOLECULE: SLIT-ROBO RHO GTPASE-ACTIVATING PROTEIN 1;                 
2484:  wv8o-A  3.2  5.5   54    54   11   MOLECULE: APELIN RECEPTOR EARLY ENDOGENOUS LIGAND;                   
2485:  k8me-A  3.2 37.3  133  1400    8   MOLECULE: DYNEIN HEAVY CHAIN 14, AXONEMAL;                           
2486:  py7q-A  3.2 26.7  117   508    7   MOLECULE: SERINE/THREONINE-PROTEIN KINASE VRK2;                      
2487:  ju2k-A  3.2 20.0   83   204    8   MOLECULE: PUTATIVE UNCHARACTERIZED PROTEIN PYCARD-AS1;               
2488:  oea7-A  3.2 76.6  170   824   11   MOLECULE: PROTEIN BICAUDAL D HOMOLOG 2;                              
2489:  ls2n-A  3.2 59.3   96  1179   13   MOLECULE: PROTEIN TURTLE HOMOLOG A;                                  
2490:  smx0-A  3.2 10.9   80   102    6   MOLECULE: NONCOMPACT MYELIN-ASSOCIATED PROTEIN;                      
2491:  bfc0-A  3.2 13.9  140  1288    6   MOLECULE: STRUCTURAL MAINTENANCE OF CHROMOSOMES PROTEIN 4;           
2492:  zl5w-A  3.2 28.7   76   299   11   MOLECULE: LEUKOCYTE IMMUNOGLOBULIN-LIKE RECEPTOR SUBFAMILY           
2493:  nyp8-A  3.2 26.9   72    84    3   MOLECULE: DOLICHOL PHOSPHATE-MANNOSE BIOSYNTHESIS REGULATOR          
2494:  o6ug-A  3.2 43.2  117   320    6   MOLECULE: V-SET AND TRANSMEMBRANE DOMAIN-CONTAINING PROTEIN          
2495:  ic4l-A  3.2 20.3   98   217    9   MOLECULE: HOMOLOGOUS-PAIRING PROTEIN 2 HOMOLOG;                      
2496:  zy5g-A  3.2 44.9  145  1400    8   MOLECULE: DYNEIN HEAVY CHAIN 10, AXONEMAL;                           
2497:  hed1-A  3.2 24.2  107  1400    8   MOLECULE: MSX2-INTERACTING PROTEIN;                                  
2498:  uj1j-A  3.2 34.7  145  1400    4   MOLECULE: ANKYRIN-2;                                                 
2499:  u1ds-A  3.2 24.1   86   524    6   MOLECULE: ZINC FINGER PROTEIN 479;                                   
2500:  wpw0-A  3.2 33.2  120   406    5   MOLECULE: COILED-COIL DOMAIN-CONTAINING GLUTAMATE-RICH PROT          
2501:  a6qp-A  3.2 22.3   88   224    6   MOLECULE: MYOGENIN;                                                  
2502:  evc0-A  3.2 11.8  130   560    5   MOLECULE: RADIAL SPOKE HEAD PROTEIN 3 HOMOLOG;                       
2503:  liv5-A  3.2 39.7   93   423    4   MOLECULE: TUMOR NECROSIS FACTOR RECEPTOR SUPERFAMILY MEMBER          
2504:  xea9-A  3.2 14.6   97   657    8   MOLECULE: UNCHARACTERIZED PROTEIN C19ORF44;                          
2505:  g3ov-A  3.2 34.2   90  1400    6   MOLECULE: DYNEIN HEAVY CHAIN 5, AXONEMAL;                            
2506:  pc7p-A  3.2 28.1  125   488    4   MOLECULE: TRIPARTITE MOTIF-CONTAINING PROTEIN 6;                     
2507:  zxo5-A  3.2  4.1   68    76    6   MOLECULE: ADROPIN;                                                   
2508:  cb9e-A  3.2 30.3   96   274    9   MOLECULE: PROLINE-RICH PROTEIN 7;                                    
2509:  tgb2-A  3.2 38.1  181  1312   12   MOLECULE: DNA REPAIR PROTEIN RAD50;                                  
2510:  kn1r-A  3.2 41.4  103  1400    6   MOLECULE: MICROTUBULE-ACTIN CROSS-LINKING FACTOR 1, ISOFORM          
2511:  sm7c-A  3.2 24.7   95   335    9   MOLECULE: LEUCINE-RICH REPEAT-CONTAINING PROTEIN 39;                 
2512:  jue9-A  3.2 26.1  108   495    5   MOLECULE: TUBULIN EPSILON AND DELTA COMPLEX PROTEIN 1;               
2513:  h7tx-A  3.2 29.0   94   255    9   MOLECULE: TESTIS-SPECIFIC H1 HISTONE;                                
2514:  wj6b-A  3.2 59.7  200   529    9   MOLECULE: BASAL BODY-ORIENTATION FACTOR 1;                           
2515:  xjz1-A  3.2 28.2  111   386    8   MOLECULE: VACUOLAR PROTEIN-SORTING-ASSOCIATED PROTEIN 36;            
2516:  cph5-A  3.2  1.8   48   481    8   MOLECULE: SIALIC ACID-BINDING IG-LIKE LECTIN 16;                     
2517:  vr6d-A  3.2 22.5   90   255    4   MOLECULE: FRAGILE X MENTAL RETARDATION 1 NEIGHBOR PROTEIN;           
2518:  lr2g-A  3.2 43.9  126   695    9   MOLECULE: AMPHIPHYSIN;                                               
2519:  tdl6-A  3.2 34.8   89   199    7   MOLECULE: UNCHARACTERIZED PROTEIN C1ORF50;                           
2520:  hqd8-A  3.2 32.2   93  1400    8   MOLECULE: ANKYRIN-3;                                                 
2521:  b6lj-A  3.2 26.8  129   854    8   MOLECULE: DISRUPTED IN SCHIZOPHRENIA 1 PROTEIN;                      
2522:  zkd8-A  3.2 45.8  140  1400    3   MOLECULE: NEBULIN;                                                   
2523:  jnd3-A  3.2 27.7   79  1400    9   MOLECULE: CILIA- AND FLAGELLA-ASSOCIATED PROTEIN 47;                 
2524:  bq8x-A  3.2 20.8  138   444    5   MOLECULE: PROTEIN KINASE C AND CASEIN KINASE SUBSTRATE IN N          
2525:  raw7-A  3.2 52.7   98  1300    2   MOLECULE: SAL-LIKE PROTEIN 3;                                        
2526:  acr3-A  3.2 40.8  108  1400    8   MOLECULE: TITIN;                                                     
2527:  qt4v-A  3.2 33.9  115  1400    4   MOLECULE: CYTOPLASMIC DYNEIN 1 HEAVY CHAIN 1;                        
2528:  ahv1-A  3.2 35.7  135  1339    7   MOLECULE: CLASPIN;                                                   
2529:  t4gq-A  3.2  5.5   68   266    6   MOLECULE: TRANSMEMBRANE DOMAIN-CONTAINING PROTEIN TMIGD3;            
2530:  sxb9-A  3.2 45.2   98  1074   11   MOLECULE: SEMAPHORIN-5A;                                             
2531:  k4cw-A  3.2  6.1   85   331    8   MOLECULE: TRANSCRIPTION FACTOR AP-1;                                 
2532:  ybd8-A  3.2 38.4   92   152    8   MOLECULE: PROTEIN EVA-1 HOMOLOG A;                                   
2533:  zy5a-A  3.2 21.1   92   162   11   MOLECULE: UNCHARACTERIZED PROTEIN C3ORF18;                           
2534:  d1jv-A  3.2 23.4  110   696    9   MOLECULE: C2 DOMAIN-CONTAINING PROTEIN 2;                            
2535:  x7tm-A  3.2 47.5  125  1127    6   MOLECULE: NCK-ASSOCIATED PROTEIN 1-LIKE;                             
2536:  mm9h-A  3.2 30.1   96   593    4   MOLECULE: BARDET-BIEDL SYNDROME 1 PROTEIN;                           
2537:  wsq5-A  3.2 33.5  101   318    6   MOLECULE: TASTE RECEPTOR TYPE 2 MEMBER 7;                            
2538:  l6ug-A  3.2 40.3   81   932    6   MOLECULE: PROTOCADHERIN GAMMA-A8;                                    
2539:  m6xh-A  3.2 11.3  127   810    6   MOLECULE: F-BAR DOMAIN ONLY PROTEIN 2;                               
2540:  d6qh-A  3.2 36.0   92  1400    8   MOLECULE: HISTONE-LYSINE N-METHYLTRANSFERASE 2C;                     
2541:  txn3-A  3.2 29.6  105   259    3   MOLECULE: PROTEIN BEAN1;                                             
2542:  dcs3-A  3.2 27.5   70   291    6   MOLECULE: METHYL-CPG-BINDING DOMAIN PROTEIN 3;                       
2543:  cfy2-A  3.2  4.5   52   215    6   MOLECULE: CALCIUM-BINDING PROTEIN 7;                                 
2544:  hd6n-A  3.2 15.2   79   300    4   MOLECULE: SURFEIT LOCUS PROTEIN 1;                                   
2545:  n5tx-A  3.2 17.9  131   870    5   MOLECULE: RADIAL SPOKE HEAD 10 HOMOLOG B2;                           
2546:  c3nd-A  3.2 37.2   81   297    6   MOLECULE: TUMOR NECROSIS FACTOR RECEPTOR SUPERFAMILY MEMBER          
2547:  sww7-A  3.2  6.8   74   330    8   MOLECULE: T-CELL LEUKEMIA HOMEOBOX PROTEIN 1;                        
2548:  q7yt-A  3.2  6.0  102   307   16   MOLECULE: LEUCINE-RICH REPEAT-CONTAINING PROTEIN 59;                 
2549:  rz8t-A  3.2 37.1  157   536    8   MOLECULE: SNW DOMAIN-CONTAINING PROTEIN 1;                           
2550:  uu1w-A  3.2 27.4  172   604    8   MOLECULE: DEUTEROSOME ASSEMBLY PROTEIN 1;                            
2551:  vc8i-A  3.2 73.5  118   938    6   MOLECULE: GLUTAMATE RECEPTOR IONOTROPIC, NMDA 1;                     
2552:  t6sx-A  3.2 40.6  102   178    9   MOLECULE: MEDIATOR OF RNA POLYMERASE II TRANSCRIPTION SUBUN          
2553:  l2ca-A  3.2 25.0  116   373    2   MOLECULE: PEROXISOMAL BIOGENESIS FACTOR 3;                           
2554:  w2jq-A  3.2 33.2  147   471    7   MOLECULE: TRIPARTITE MOTIF-CONTAINING PROTEIN 60;                    
2555:  m7uw-A  3.2 18.7   78   355    9   MOLECULE: PUTATIVE TESTIS-SPECIFIC Y-ENCODED-LIKE PROTEIN 3          
2556:  ysw7-A  3.2 27.9  101   232    6   MOLECULE: PROTEIN FAM246A;                                           
2557:  x7ah-A  3.2 57.0   76   464    7   MOLECULE: KINETOCHORE PROTEIN NUF2;                                  
2558:  m7nc-A  3.2  7.0   61    75    5   MOLECULE: CYTOCHROME C OXIDASE SUBUNIT 6C;                           
2559:  tp9n-A  3.2 34.5   79   228    8   MOLECULE: INTERFERON-INDUCED TRANSMEMBRANE PROTEIN 10;               
2560:  c8mp-A  3.2  7.1  104   317    5   MOLECULE: LOW AFFINITY IMMUNOGLOBULIN GAMMA FC REGION RECEP          
2561:  jn2a-A  3.2 18.5  124  1165    8   MOLECULE: TRANSIENT RECEPTOR POTENTIAL CATION CHANNEL SUBFA          
2562:  pb9l-A  3.2 24.3  119  1765    6   MOLECULE: RANBP2-LIKE AND GRIP DOMAIN-CONTAINING PROTEIN 5/          
2563:  du1h-A  3.2 26.7  166   632    5   MOLECULE: GOLGIN SUBFAMILY A MEMBER 8Q;                              
2564:  g4hp-A  3.2 43.0  119   432   13   MOLECULE: LUC7-LIKE PROTEIN 3;                                       
2565:  ctw7-A  3.2 31.1   78   263   13   MOLECULE: UROPLAKIN-3B-LIKE PROTEIN 2;                               
2566:  kzb8-A  3.2 35.4  152  2168    6   MOLECULE: BROMODOMAIN ADJACENT TO ZINC FINGER DOMAIN PROTEI          
2567:  q9hu-A  3.2 16.8   89  1283    9   MOLECULE: RAB11 FAMILY-INTERACTING PROTEIN 1;                        
2568:  w9fp-A  3.2 43.2  105   238    4   MOLECULE: CD63 ANTIGEN;                                              
2569:  j5tf-A  3.2 39.0  129   796    9   MOLECULE: KANADAPTIN;                                                
2570:  rx7t-A  3.2 34.3  107   426    8   MOLECULE: NEUROMEDIN-U RECEPTOR 1;                                   
2571:  xrg5-A  3.2 32.4  164  1639    6   MOLECULE: RIMS-BINDING PROTEIN 3C;                                   
2572:  r7aw-A  3.2 37.8  120   621    8   MOLECULE: UBIQUITIN CARBOXYL-TERMINAL HYDROLASE MINDY-2;             
2573:  yu3v-A  3.2  9.4   99   346    4   MOLECULE: ENKURIN DOMAIN-CONTAINING PROTEIN 1;                       
2574:  g2pm-A  3.2  1.4   39   483    5   MOLECULE: LEUKOCYTE IMMUNOGLOBULIN-LIKE RECEPTOR SUBFAMILY           
2575:  pml0-A  3.2  1.7   47   480    6   MOLECULE: CORONIN-2B;                                                
2576:  s2ib-A  3.2 15.9   73   496    7   MOLECULE: CARTILAGE MATRIX PROTEIN;                                  
2577:  t6qt-A  3.2 60.9  136   811   10   MOLECULE: EXOCYST COMPLEX COMPONENT 6B;                              
2578:  vny0-A  3.2 25.1   78   120    1   MOLECULE: CAMP-RESPONSIVE ELEMENT-BINDING PROTEIN-LIKE 2;            
2579:  r1cv-A  3.2 34.7  134  2492    7   MOLECULE: TRANSCRIPTIONAL REGULATOR ATRX;                            
2580:  m3qi-A  3.2 27.3  159  1400    8   MOLECULE: NESPRIN-1;                                                 
2581:  hr9r-A  3.2 49.0  110  1216    8   MOLECULE: RECEPTOR-TYPE TYROSINE-PROTEIN PHOSPHATASE O;              
2582:  oa3f-A  3.2 35.7  126   558    7   MOLECULE: PHOSPHATIDYLSERINE LIPASE ABHD16A;                         
2583:  cnw9-A  3.2 54.7  203   829   11   MOLECULE: OUTER DENSE FIBER PROTEIN 2;                               
2584:  xns7-A  3.2 24.0   97   583    4   MOLECULE: ATLASTIN-2;                                                
2585:  cwy8-A  3.2 40.9   81   605    9   MOLECULE: CONDENSIN-2 COMPLEX SUBUNIT H2;                            
2586:  m5rj-A  3.2 34.8   99  1167   12   MOLECULE: NUCLEOLAR PROTEIN 8;                                       
2587:  p1on-A  3.2 24.9  109  1400    7   MOLECULE: HELICASE SRCAP;                                            
2588:  xmb6-A  3.2 21.4   80   146   13   MOLECULE: PROTEIN LDOC1;                                             
2589:  i1wt-A  3.2 23.9   95   170    6   MOLECULE: NEUROTENSIN/NEUROMEDIN N;                                  
2590:  exc1-A  3.2 45.1  128   239    7   MOLECULE: CALCIUM LOAD-ACTIVATED CALCIUM CHANNEL;                    
2591:  cvi9-A  3.2 59.9  160   968    4   MOLECULE: SORTING NEXIN-13;                                          
2592:  o3io-A  3.2 32.7   88   451    5   MOLECULE: POU DOMAIN, CLASS 3, TRANSCRIPTION FACTOR 1;               
2593:  twk7-A  3.2 24.7  145   347    5   MOLECULE: TRANSCRIPTION FACTOR EC;                                   
2594:  mq5n-A  3.2 14.1  112   335    5   MOLECULE: RHO GUANINE NUCLEOTIDE EXCHANGE FACTOR 39;                 
2595:  cbz1-A  3.2 30.0   89   433    9   MOLECULE: TUBULIN EPSILON AND DELTA COMPLEX PROTEIN 2;               
2596:  fid0-A  3.2 21.2  127   590    8   MOLECULE: SYNAPTOTAGMIN-3;                                           
2597:  den9-A  3.2 22.9  126   568    5   MOLECULE: SPHINGOSINE-1-PHOSPHATE LYASE 1;                           
2598:  r3yt-A  3.2 25.7  120   643    8   MOLECULE: ECTO-NOX DISULFIDE-THIOL EXCHANGER 1;                      
2599:  wf1n-A  3.2 23.4  145  1372    6   MOLECULE: CAPPING PROTEIN, ARP2/3 AND MYOSIN-I LINKER PROTE          
2600:  q1ys-A  3.2  3.1   85   244    7   MOLECULE: HIGH AFFINITY IMMUNOGLOBULIN EPSILON RECEPTOR SUB          
2601:  ki5n-A  3.2 54.7  148  1400   14   MOLECULE: DYSTROPHIN;                                                
2602:  rlt4-A  3.2  4.7   53    85    2   MOLECULE: SMALL INTEGRAL MEMBRANE PROTEIN 35;                        
2603:  ar0p-A  3.2 23.7   91   433    4   MOLECULE: APOLIPOPROTEIN L5;                                         
2604:  a0aq-A  3.2  6.3   70   322    6   MOLECULE: PROTEIN MONO-ADP-RIBOSYLTRANSFERASE PARP16;                
2605:  d3xj-A  3.2 18.6   83   318    6   MOLECULE: BETA-SARCOGLYCAN;                                          
2606:  al6d-A  3.2 21.6   94   291    3   MOLECULE: POTASSIUM-TRANSPORTING ATPASE SUBUNIT BETA;                
2607:  f3wf-A  3.2 25.4   79   134    4   MOLECULE: TSC22 DOMAIN FAMILY PROTEIN 3;                             
2608:  ib7l-A  3.2 21.4  149   957   10   MOLECULE: DYSTROPHIN-RELATED PROTEIN 2;                              
2609:  w2ob-A  3.2 13.4  102   603    6   MOLECULE: NADH-UBIQUINONE OXIDOREDUCTASE CHAIN 5;                    
2610:  ghp0-A  3.2  4.9   98  1400    7   MOLECULE: MICROTUBULE-ACTIN CROSS-LINKING FACTOR 1, ISOFORM          
2611:  xrh7-A  3.2 19.9  103   233    3   MOLECULE: MEDIATOR OF RNA POLYMERASE II TRANSCRIPTION SUBUN          
2612:  t5fg-A  3.2 18.1   68   737    7   MOLECULE: ALPHA-ADDUCIN;                                             
2613:  p2ku-A  3.1 56.1  120   818    6   MOLECULE: RHO GTPASE-ACTIVATING PROTEIN 44;                          
2614:  t4zp-A  3.1 10.7   73   292   11   MOLECULE: E3 UBIQUITIN-PROTEIN LIGASE RNF144A;                       
2615:  qkm9-A  3.1 17.0   94   501    4   MOLECULE: ACETYLCHOLINE RECEPTOR SUBUNIT BETA;                       
2616:  t7mk-A  3.1 31.7  147  1400   12   MOLECULE: UBIQUITIN CARBOXYL-TERMINAL HYDROLASE 34;                  
2617:  hk6m-A  3.1 25.4   97  1400    7   MOLECULE: FILAGGRIN;                                                 
2618:  i4sq-A  3.1 32.4  154  1400    6   MOLECULE: CILIA- AND FLAGELLA-ASSOCIATED PROTEIN 46;                 
2619:  v3vl-A  3.1  5.6  118   698    5   MOLECULE: RHO GTPASE-ACTIVATING PROTEIN 22;                          
2620:  z2pd-A  3.1 31.0   99  1400    6   MOLECULE: DYNEIN HEAVY CHAIN 9, AXONEMAL;                            
2621:  iq6o-A  3.1 34.1  135   775    3   MOLECULE: DENN DOMAIN-CONTAINING PROTEIN 1B;                         
2622:  f4ec-A  3.1 30.0  129  1083   10   MOLECULE: UBIQUITIN-PROTEIN LIGASE E3C;                              
2623:  q6yq-A  3.1  6.4   92   261    9   MOLECULE: GAP JUNCTION BETA-6 PROTEIN;                               
2624:  vol3-A  3.1 38.0  107   468    7   MOLECULE: NEURONAL ACETYLCHOLINE RECEPTOR SUBUNIT ALPHA-5;           
2625:  zy1e-A  3.1 42.9  140  1053   10   MOLECULE: SAL-LIKE PROTEIN 4;                                        
2626:  iv3e-A  3.1 47.7  118   284   12   MOLECULE: TROPOMYOSIN ALPHA-1 CHAIN;                                 
2627:  lzr6-A  3.1 38.0  120  1400   10   MOLECULE: MSX2-INTERACTING PROTEIN;                                  
2628:  b4xh-A  3.1 38.6   69   101    6   MOLECULE: VACUOLAR ATPASE ASSEMBLY INTEGRAL MEMBRANE PROTEI          
2629:  qsd9-A  3.1 21.9   85   241    6   MOLECULE: TUMOR NECROSIS FACTOR RECEPTOR SUPERFAMILY MEMBER          
2630:  c7uk-A  3.1 23.1  112   253   10   MOLECULE: TRANSMEMBRANE PROTEIN 51;                                  
2631:  emn6-A  3.1 38.3   88   375    8   MOLECULE: UNCHARACTERIZED PROTEIN;                                   
2632:  lln7-A  3.1 28.7  109  1009    6   MOLECULE: DENN DOMAIN-CONTAINING PROTEIN 1A;                         
2633:  ud3l-A  3.1  1.5   50   612    8   MOLECULE: T-CELL IMMUNOMODULATORY PROTEIN;                           
2634:  gtv0-A  3.1 23.9   94   177    7   MOLECULE: PARATHYROID HORMONE-RELATED PROTEIN;                       
2635:  eft4-A  3.1 29.0  109   463    6   MOLECULE: PUTATIVE WAS PROTEIN FAMILY HOMOLOG 3;                     
2636:  o9zj-A  3.1 30.1   75   295    5   MOLECULE: TRANSMEMBRANE PROTEIN 71;                                  
2637:  vwz5-A  3.1 58.1  150   469    6   MOLECULE: KERATIN, TYPE II CYTOSKELETAL 7;                           
2638:  h2ik-A  3.1  8.1   81   275    6   MOLECULE: LEUCINE-RICH REPEAT-CONTAINING PROTEIN 3C;                 
2639:  ivv5-A  3.1 49.0  160  1400    8   MOLECULE: DYNEIN HEAVY CHAIN 2, AXONEMAL;                            
2640:  lhq5-A  3.1 19.7   98   309   10   MOLECULE: CALCIUM HOMEOSTASIS MODULATOR PROTEIN 5;                   
2641:  k0ef-A  3.1 38.8   92  1195    3   MOLECULE: MYOTUBULARIN-RELATED PROTEIN 4;                            
2642:  eh3k-A  3.1 33.5  133   686    8   MOLECULE: ANTIGEN PEPTIDE TRANSPORTER 2;                             
2643:  d3ba-A  3.1 41.7  113  1070    6   MOLECULE: GRANULE ASSOCIATED RAC AND RHOG EFFECTOR PROTEIN           
2644:  q9pp-A  3.1 27.7   95   448   11   MOLECULE: GA-BINDING PROTEIN SUBUNIT BETA-2;                         
2645:  gt2f-A  3.1  4.8   61    63    8   MOLECULE: HYPOXIA-INDUCIBLE LIPID DROPLET-ASSOCIATED PROTEI          
2646:  n5vr-A  3.1 44.6  139  1007    8   MOLECULE: RNA-BINDING PROTEIN 26;                                    
2647:  fb2w-A  3.1 36.7  156   998    7   MOLECULE: KINESIN-LIKE PROTEIN KIF19;                                
2648:  u5sb-A  3.1 22.9   89   142    6   MOLECULE: POTASSIUM VOLTAGE-GATED CHANNEL SUBFAMILY E REGUL          
2649:  ps2j-A  3.1 17.7   70  1288   10   MOLECULE: CONTACTIN-ASSOCIATED PROTEIN-LIKE 3;                       
2650:  pdw2-A  3.1 42.8  150  1400    7   MOLECULE: APOLIPOPROTEIN B-100;                                      
2651:  t9vw-A  3.1  9.3   66   491    3   MOLECULE: SERINE/THREONINE-PROTEIN KINASE 3;                         
2652:  cf5e-A  3.1 36.6  117   388    5   MOLECULE: 5-HYDROXYTRYPTAMINE RECEPTOR 4;                            
2653:  p6ej-A  3.1  1.3   53   173    9   MOLECULE: T CELL RECEPTOR GAMMA CONSTANT 1;                          
2654:  s3gp-A  3.1 33.2  167  2230   11   MOLECULE: GOLGIN SUBFAMILY A MEMBER 4;                               
2655:  tp1z-A  3.1 34.0   85   141   12   MOLECULE: CALCITONIN;                                                
2656:  cjt2-A  3.1 41.4   97   325   13   MOLECULE: UNCHARACTERIZED PROTEIN C13ORF42;                          
2657:  umh0-A  3.1 13.1   82   232    4   MOLECULE: CD302 ANTIGEN;                                             
2658:  zo5t-A  3.1 27.9  152  1400    8   MOLECULE: E3 UBIQUITIN-PROTEIN LIGASE HUWE1;                         
2659:  f3lk-A  3.1 28.2   88   469    7   MOLECULE: UBIQUITIN CARBOXYL-TERMINAL HYDROLASE MINDY-1;             
2660:  yjq4-A  3.1 25.3  110  1073    5   MOLECULE: HEAT-STABLE ENTEROTOXIN RECEPTOR;                          
2661:  r7ea-A  3.1 39.5   99   580    4   MOLECULE: PROTEIN O-LINKED-MANNOSE                                   
2662:  cf1c-A  3.1 11.1   59   260    5   MOLECULE: HLA CLASS II HISTOCOMPATIBILITY ANTIGEN, DP ALPHA          
2663:  ssr6-A  3.1 37.8  171  1400    8   MOLECULE: FIBROUS SHEATH-INTERACTING PROTEIN 2;                      
2664:  xtc3-A  3.1 42.9  133  1400   14   MOLECULE: MSX2-INTERACTING PROTEIN;                                  
2665:  tg5c-A  3.1 18.2   89   304   10   MOLECULE: KILLER CELL IMMUNOGLOBULIN-LIKE RECEPTOR;                  
2666:  ssq5-A  3.1 37.1  130  1400    5   MOLECULE: MICROTUBULE-ACTIN CROSS-LINKING FACTOR 1, ISOFORM          
2667:  as1n-A  3.1 16.3  134  1400   10   MOLECULE: MICROTUBULE-ACTIN CROSS-LINKING FACTOR 1, ISOFORM          
2668:  ywk3-A  3.1 17.6  148  1232    8   MOLECULE: ANOCTAMIN-8;                                               
2669:  ivq1-A  3.1  8.9   80   106    5   MOLECULE: CYTOCHROME C OXIDASE ASSEMBLY PROTEIN COX16 HOMOL          
2670:  p3ob-A  3.1 27.4   85   327    7   MOLECULE: COP9 SIGNALOSOME COMPLEX SUBUNIT 6;                        
2671:  y4ac-A  3.1 29.8  128   626    5   MOLECULE: PEX5-RELATED PROTEIN;                                      
2672:  tcz0-A  3.1 16.6   62   222   15   MOLECULE: STING ER EXIT PROTEIN;                                     
2673:  pda0-A  3.1 73.5  166  1354    7   MOLECULE: RHO-ASSOCIATED PROTEIN KINASE 1;                           
2674:  sh6c-A  3.1 16.1  103  1400   12   MOLECULE: MICROTUBULE-ACTIN CROSS-LINKING FACTOR 1, ISOFORM          
2675:  flm4-A  3.1 34.5  128  1400    9   MOLECULE: KALIRIN;                                                   
2676:  u9lw-A  3.1  7.1   55   102   11   MOLECULE: PUTATIVE 60S RIBOSOMAL PROTEIN L13A PROTEIN RPL13          
2677:  j3it-A  3.1 37.6  118  1066   12   MOLECULE: E3 UBIQUITIN-PROTEIN LIGASE PDZRN3;                        
2678:  ml3z-A  3.1 39.5  131   654    6   MOLECULE: PROTEIN SERAC1;                                            
2679:  b8wr-A  3.1 25.4  101  1134    6   MOLECULE: PUTATIVE SPERMATOGENESIS-ASSOCIATED PROTEIN 31C2;          
2680:  ep9r-A  3.1 25.7   94   502   10   MOLECULE: WISKOTT-ALDRICH SYNDROME PROTEIN FAMILY MEMBER 3;          
2681:  mx9n-A  3.1 25.8   97   879    8   MOLECULE: NUCLEAR AUTOANTIGEN SP-100;                                
2682:  vbl8-A  3.1 31.0   84   200    2   MOLECULE: MEDIATOR OF RNA POLYMERASE II TRANSCRIPTION SUBUN          
2683:  k0yt-A  3.1 22.6  112   198    7   MOLECULE: MICOS COMPLEX SUBUNIT MIC26;                               
2684:  qh8n-A  3.1 33.9  121  1748    6   MOLECULE: RANBP2-LIKE AND GRIP DOMAIN-CONTAINING PROTEIN 1;          
2685:  p2sw-A  3.1 41.5  138  1032    7   MOLECULE: ATPASE MORC2;                                              
2686:  s8es-A  3.1 36.9  115   858    5   MOLECULE: TOLL-LIKE RECEPTOR 5;                                      
2687:  tz5a-A  3.1 15.7  101   314    8   MOLECULE: CALCIUM HOMEOSTASIS MODULATOR PROTEIN 4;                   
2688:  y9yx-A  3.1 38.5  168  1400    8   MOLECULE: CENTROSOME-ASSOCIATED PROTEIN 350;                         
2689:  hy3l-A  3.1 39.8  123   542    8   MOLECULE: PROTEIN LIN-9 HOMOLOG;                                     
2690:  slp9-A  3.1 51.3  121   874    7   MOLECULE: DYNEIN REGULATORY COMPLEX SUBUNIT 7;                       
2691:  mpt0-A  3.1 33.2   86   261    8   MOLECULE: LIM AND SH3 DOMAIN PROTEIN 1;                              
2692:  f2uh-A  3.1 21.3   86   622   10   MOLECULE: PROBABLE ATP-DEPENDENT RNA HELICASE DDX41;                 
2693:  y4vm-A  3.1 39.0  146  1400    7   MOLECULE: NEBULIN;                                                   
2694:  oqz6-A  3.1 73.0  114  1819    9   MOLECULE: GAMMA-TUBULIN COMPLEX COMPONENT 6;                         
2695:  i0we-A  3.1 26.1   61   118    3   MOLECULE: MICOS COMPLEX SUBUNIT MIC13;                               
2696:  r0dz-A  3.1 43.0   89   626    4   MOLECULE: MUCIN-21;                                                  
2697:  gt7g-A  3.1  1.2   39    43   13   MOLECULE: PUTATIVE UNCHARACTERIZED PROTEIN PRO1716;                  
2698:  vqa7-A  3.1 52.8  148  1400    8   MOLECULE: HYDROCEPHALUS-INDUCING PROTEIN HOMOLOG;                    
2699:  dxx5-A  3.1 81.3  175   698    9   MOLECULE: TESTIS-SPECIFIC GENE 10 PROTEIN;                           
2700:  i2hn-A  3.1 43.3  117   913    8   MOLECULE: ANOCTAMIN-5;                                               
2701:  iho9-A  3.1 24.7  118  1400    8   MOLECULE: E3 UBIQUITIN-PROTEIN LIGASE HERC2;                         
2702:  gkw2-A  3.1 30.8  112   777    8   MOLECULE: CTAGE FAMILY MEMBER 8;                                     
2703:  ycn9-A  3.1 22.7  106   516    7   MOLECULE: LEUCINE-RICH REPEAT TRANSMEMBRANE NEURONAL PROTEI          
2704:  is6u-A  3.1  7.1   70   220   11   MOLECULE: VESICLE-ASSOCIATED MEMBRANE PROTEIN 7;                     
2705:  z9ve-A  3.1 23.2  118   551    9   MOLECULE: TRAF3-INTERACTING JNK-ACTIVATING MODULATOR;                
2706:  rq8f-A  3.1 47.1  162  1400    7   MOLECULE: CYTOPLASMIC DYNEIN 2 HEAVY CHAIN 1;                        
2707:  ixf4-A  3.1 38.6  158   919    7   MOLECULE: MLX-INTERACTING PROTEIN;                                   
2708:  h7ke-A  3.1  1.2   44    59    9   MOLECULE: UNCHARACTERIZED PROTEIN;                                   
2709:  q8uy-A  3.1 10.7   57    59    9   MOLECULE: SMALL EDRK-RICH FACTOR 2;                                  
2710:  n8ou-A  3.1 24.9   88   431    8   MOLECULE: FORKHEAD BOX PROTEIN P3;                                   
2711:  ufu2-A  3.1 31.6  106  1005    8   MOLECULE: ESPIN-LIKE PROTEIN;                                        
2712:  bl3q-A  3.1 21.5   54   176    6   MOLECULE: PREPRONOCICEPTIN;                                          
2713:  ryf5-A  3.1 37.4  101   357    5   MOLECULE: ALPHA-2-MACROGLOBULIN RECEPTOR-ASSOCIATED PROTEIN          
2714:  y0us-A  3.1 33.7   90   375    8   MOLECULE: KILLER CELL IMMUNOGLOBULIN-LIKE RECEPTOR 2DL5A;            
2715:  k9lb-A  3.1 41.6   73  1400    1   MOLECULE: CILIA- AND FLAGELLA-ASSOCIATED PROTEIN 47;                 
2716:  cu2t-A  3.1 38.1   91   842    7   MOLECULE: OXYSTEROL-BINDING PROTEIN-RELATED PROTEIN 7;               
2717:  zc8y-A  3.1 24.5   86   138    8   MOLECULE: EXTRACELLULAR GLYCOPROTEIN LACRITIN;                       
2718:  cqf4-A  3.1 41.1  193  1400   13   MOLECULE: GOLGIN SUBFAMILY B MEMBER 1;                               
2719:  vte2-A  3.1 23.1  125   506    7   MOLECULE: NOSTRIN;                                                   
2720:  v2ol-A  3.1 29.3  131   698    8   MOLECULE: ENDOGENOUS RETROVIRUS GROUP K MEMBER 21 ENV POLYP          
2721:  sy4q-A  3.1 20.7   91   103    5   MOLECULE: T-CELL LEUKEMIA TRANSLOCATION-ALTERED GENE PROTEI          
2722:  im1z-A  3.1 36.2  155   970    4   MOLECULE: GEM-INTERACTING PROTEIN;                                   
2723:  l4sj-A  3.1 36.1   89   153   10   MOLECULE: PUTATIVE WASP HOMOLOG-ASSOCIATED PROTEIN WITH ACT          
2724:  p5zd-A  3.1 32.5   99   422    6   MOLECULE: SYNAPTOTAGMIN-1;                                           
2725:  yej2-A  3.1 19.5  131  1328    6   MOLECULE: MYB-BINDING PROTEIN 1A;                                    
2726:  org4-A  3.1 27.0  167  1028   12   MOLECULE: FORMIN-LIKE PROTEIN 3;                                     
2727:  x4pa-A  3.1 19.2   83   458   10   MOLECULE: 5-HYDROXYTRYPTAMINE RECEPTOR 2C;                           
2728:  xt5e-A  3.1 30.3  197  1400    5   MOLECULE: NESPRIN-1;                                                 
2729:  vy1i-A  3.1 47.3  162  1400    9   MOLECULE: DYSTROPHIN;                                                
2730:  jxx9-A  3.1 46.2  146  1400    8   MOLECULE: XIN ACTIN-BINDING REPEAT-CONTAINING PROTEIN 2;             
2731:  ld1k-A  3.1 14.9  129  1435    7   MOLECULE: CAPPING PROTEIN, ARP2/3 AND MYOSIN-I LINKER PROTE          
2732:  dqc3-A  3.1 12.6   95   224    8   MOLECULE: TRANSMEMBRANE PROTEIN C16ORF54;                            
2733:  m5ef-A  3.1 11.6  101   881   10   MOLECULE: RHO GTPASE-ACTIVATING PROTEIN 17;                          
2734:  uhw9-A  3.1  9.4   94   293    9   MOLECULE: DEUBIQUITINASE OTUD6B;                                     
2735:  aru8-A  3.1 43.3  115  1400    5   MOLECULE: MAX GENE-ASSOCIATED PROTEIN;                               
2736:  ws6e-A  3.1  9.6   92   502    2   MOLECULE: NEURONAL ACETYLCHOLINE RECEPTOR SUBUNIT ALPHA-7;           
2737:  n2cu-A  3.1 34.7  204  1943   10   MOLECULE: TRICHOHYALIN;                                              
2738:  qtl6-A  3.1  7.5  112  1400    4   MOLECULE: DYSTONIN;                                                  
2739:  r2kd-A  3.1 17.2  107   309    7   MOLECULE: TASTE RECEPTOR TYPE 2 MEMBER 20;                           
2740:  a9ux-A  3.1 18.3   71   161   10   MOLECULE: ATP SYNTHASE SUBUNIT D, MITOCHONDRIAL;                     
2741:  wgz6-A  3.1 13.8   86   601    8   MOLECULE: ZINC FINGER PROTEIN 90;                                    
2742:  ak0z-A  3.1 24.3  117   977    3   MOLECULE: DISKS LARGE-ASSOCIATED PROTEIN 1;                          
2743:  fud1-A  3.1 29.2  124   244    6   MOLECULE: SERINE-RICH SINGLE-PASS MEMBRANE PROTEIN 1;                
2744:  nt5f-A  3.1 19.8  105  1939   11   MOLECULE: MYOSIN-4;                                                  
2745:  b2jy-A  3.1 38.7  155  1400    8   MOLECULE: MICROTUBULE-ACTIN CROSS-LINKING FACTOR 1, ISOFORM          
2746:  etc4-A  3.1 21.4  121   925    2   MOLECULE: PROTO-ONCOGENE DBL;                                        
2747:  twk6-A  3.1 11.3   80   258   15   MOLECULE: E3 UBIQUITIN LIGASE TRIM40;                                
2748:  w2bl-A  3.1 35.4  128  1530   10   MOLECULE: UNCONVENTIONAL MYOSIN-XVB;                                 
2749:  gr2h-A  3.1 25.2   87  2382    8   MOLECULE: SERINE/THREONINE-PROTEIN KINASE WNK1;                      
2750:  vvv8-A  3.1 22.2  130  1400   10   MOLECULE: PROTEIN PRRC2C;                                            
2751:  kwt0-A  3.1 22.8   92   217   11   MOLECULE: GRPE PROTEIN HOMOLOG 1, MITOCHONDRIAL;                     
2752:  a9yn-A  3.1  2.8   54   125    9   MOLECULE: NUCLEAR ENVELOPE PHOSPHATASE-REGULATORY SUBUNIT 1          
2753:  qci8-A  3.1 21.0  107   526    5   MOLECULE: MICROPHTHALMIA-ASSOCIATED TRANSCRIPTION FACTOR;            
2754:  pl1n-A  3.1 17.7   93  1113    4   MOLECULE: PROTEIN KIBRA;                                             
2755:  ej9r-A  3.1 26.8  114  1400    4   MOLECULE: LAMININ SUBUNIT ALPHA-2;                                   
2756:  ev9o-A  3.1 29.8  151  1034    9   MOLECULE: FERM DOMAIN-CONTAINING PROTEIN 4B;                         
2757:  ijs5-A  3.1 25.5  119  1755    5   MOLECULE: DELETED IN LUNG AND ESOPHAGEAL CANCER PROTEIN 1;           
2758:  yj6j-A  3.1 15.7   98  1083    9   MOLECULE: LIM AND CALPONIN HOMOLOGY DOMAINS-CONTAINING PROT          
2759:  b1vg-A  3.0 33.2   76   250    8   MOLECULE: HLA CLASS II HISTOCOMPATIBILITY ANTIGEN, DO ALPHA          
2760:  v6mb-A  3.0 52.3  193  1400    8   MOLECULE: LAMININ SUBUNIT ALPHA-5;                                   
2761:  pgo9-A  3.0 36.4  118   431    6   MOLECULE: PYROGLUTAMYLATED RF-AMIDE PEPTIDE RECEPTOR;                
2762:  wt0b-A  3.0 39.9  127   470    6   MOLECULE: DENDRITIC CELL-SPECIFIC TRANSMEMBRANE PROTEIN;             
2763:  vrc0-A  3.0 36.7  132   274    5   MOLECULE: BASIC LEUCINE ZIPPER TRANSCRIPTIONAL FACTOR ATF-L          
2764:  uvi9-A  3.0 40.0  108  1400    7   MOLECULE: HISTONE-LYSINE N-METHYLTRANSFERASE 2D;                     
2765:  iq5y-A  3.0 44.3  158  1400   13   MOLECULE: BACULOVIRAL IAP REPEAT-CONTAINING PROTEIN 6;               
2766:  ese3-A  3.0  7.2   63   159   11   MOLECULE: TRANSMEMBRANE PROTEIN 89;                                  
2767:  o3wg-A  3.0 55.2   98  1925    4   MOLECULE: CILIA- AND FLAGELLA-ASSOCIATED PROTEIN 65;                 
2768:  uey5-A  3.0 23.5   77   367    6   MOLECULE: SEPTIN-1;                                                  
2769:  h4by-A  3.0 21.9   52    59    6   MOLECULE: SINGLE-PASS MEMBRANE AND COILED-COIL DOMAIN-CONTA          
2770:  yd8f-A  3.0 37.0  131  1137    8   MOLECULE: GUANINE NUCLEOTIDE EXCHANGE FACTOR DBS;                    
2771:  n0vp-A  3.0 36.4   88   180    6   MOLECULE: PUTATIVE L-TYPE AMINO ACID TRANSPORTER 1-LIKE PRO          
2772:  kda9-A  3.0  5.8   62   129    8   MOLECULE: TUMOR NECROSIS FACTOR RECEPTOR SUPERFAMILY MEMBER          
2773:  tr8o-A  3.0 22.5  115   253   10   MOLECULE: TCF3 FUSION PARTNER;                                       
2774:  w2cz-A  3.0 37.5  133  1400    8   MOLECULE: DYNEIN HEAVY CHAIN 7, AXONEMAL;                            
2775:  amb3-A  3.0 40.9  100   384    4   MOLECULE: PUTATIVE PROTEIN FAM157B;                                  
2776:  ntf4-A  3.0 46.9  145  1400   10   MOLECULE: BACULOVIRAL IAP REPEAT-CONTAINING PROTEIN 6;               
2777:  wrf5-A  3.0  5.9   53   293    8   MOLECULE: CARCINOEMBRYONIC ANTIGEN-RELATED CELL ADHESION MO          
2778:  uul0-A  3.0 17.6   79   169    3   MOLECULE: NADH DEHYDROGENASE [UBIQUINONE] 1 ALPHA SUBCOMPLE          
2779:  y8vz-A  3.0 26.6  103   180   11   MOLECULE: PRO-GLUCAGON;                                              
2780:  tbe4-A  3.0 62.9  194  2028   10   MOLECULE: PROTEIN DAPLE;                                             
2781:  g8us-A  3.0 56.8  188  1400   11   MOLECULE: DYSTONIN;                                                  
2782:  gka7-A  3.0 36.5   94   209    4   MOLECULE: TRANSMEMBRANE PROTEIN 52;                                  
2783:  ofp4-A  3.0 27.5   96   231    9   MOLECULE: LEUCINE RICH ADAPTOR PROTEIN 1-LIKE;                       
2784:  msu7-A  3.0 24.6   84   851   10   MOLECULE: ESF1 HOMOLOG;                                              
2785:  dii0-A  3.0 40.7   72  1229    8   MOLECULE: NUCLEAR ENVELOPE PORE MEMBRANE PROTEIN POM 121C;           
2786:  y4ur-A  3.0  5.6   51   245    6   MOLECULE: EXOSOME COMPLEX COMPONENT RRP41;                           
2787:  dj9d-A  3.0 18.6   69    71    6   MOLECULE: SERINE PALMITOYLTRANSFERASE SMALL SUBUNIT A;               
2788:  hp9p-A  3.0 38.1  134  1838    4   MOLECULE: PLEXIN-B2;                                                 
2789:  srs7-A  3.0 32.0   76   306    5   MOLECULE: LOW-DENSITY LIPOPROTEIN RECEPTOR CLASS A DOMAIN-C          
2790:  f1pz-A  3.0 38.8   76   152    5   MOLECULE: MEMBRANE-SPANNING 4-DOMAINS SUBFAMILY A MEMBER 13          
2791:  hts3-A  3.0 35.3   82   654    7   MOLECULE: WD REPEAT-CONTAINING PROTEIN 70;                           
2792:  iur5-A  3.0 39.5  106  1400    8   MOLECULE: BACULOVIRAL IAP REPEAT-CONTAINING PROTEIN 6;               
2793:  dq6f-A  3.0 42.6   67   151    6   MOLECULE: TESTIS-EXPRESSED PROTEIN 29;                               
2794:  fe3j-A  3.0 34.4  166  1791    6   MOLECULE: SODIUM CHANNEL PROTEIN TYPE 11 SUBUNIT ALPHA;              
2795:  rm7r-A  3.0 15.9  108   517    1   MOLECULE: ACETYLCHOLINE RECEPTOR SUBUNIT DELTA;                      
2796:  a8hd-A  3.0 19.4   80   281   10   MOLECULE: CCAAT/ENHANCER-BINDING PROTEIN EPSILON;                    
2797:  cu4z-A  3.0 25.9  129   535   10   MOLECULE: ALPHA-1,3-MANNOSYL-GLYCOPROTEIN 4-BETA-N-                  
2798:  o3ql-A  3.0 38.2  155  1400    7   MOLECULE: DYNEIN HEAVY CHAIN 9, AXONEMAL;                            
2799:  i8xd-A  3.0  7.1   81   494   10   MOLECULE: NEURONAL ACETYLCHOLINE RECEPTOR SUBUNIT ALPHA-6;           
2800:  jco7-A  3.0 18.6  123   325    9   MOLECULE: SYNTAXIN-16;                                               
2801:  fsv9-A  3.0 64.7  129   520    7   MOLECULE: KERATIN, TYPE II CYTOSKELETAL 4;                           
2802:  od2m-A  3.0 34.9  114   346    5   MOLECULE: E3 UBIQUITIN-PROTEIN LIGASE MARCHF9;                       
2803:  kg4q-A  3.0 35.3  156  1400    8   MOLECULE: DYNEIN HEAVY CHAIN 14, AXONEMAL;                           
2804:  eq0i-A  3.0 31.7  114   186    6   MOLECULE: UNCHARACTERIZED PROTEIN C1ORF232;                          
2805:  ac0e-A  3.0  9.8   69   162    9   MOLECULE: PROTEIN FAM162B;                                           
2806:  g9th-A  3.0 43.4   81  1400    5   MOLECULE: HISTONE-LYSINE N-METHYLTRANSFERASE ASH1L;                  
2807:  vco8-A  3.0 29.7   79   399    8   MOLECULE: V-SET AND IMMUNOGLOBULIN DOMAIN-CONTAINING PROTEI          
2808:  o5wo-A  3.0 21.8  153   617    8   MOLECULE: FORMIN-BINDING PROTEIN 1;                                  
2809:  n4cv-A  3.0 21.1  121   304    6   MOLECULE: CBY1-INTERACTING BAR DOMAIN-CONTAINING PROTEIN 2;          
2810:  lyz1-A  3.0 28.5  127   485    6   MOLECULE: ZINC TRANSPORTER 10;                                       
2811:  xh4y-A  3.0 44.9  162  1258    4   MOLECULE: ATP-BINDING CASSETTE SUB-FAMILY A MEMBER 13;               
2812:  i3he-A  3.0 85.4  111   948    2   MOLECULE: PROTOCADHERIN ALPHA-2;                                     
2813:  r6kk-A  3.0 28.4  140   793    4   MOLECULE: SPLICING FACTOR 3A SUBUNIT 1;                              
2814:  rs6x-A  3.0 44.6   97   333    3   MOLECULE: EPHRIN-B2;                                                 
2815:  w7gy-A  3.0 35.2  120   699    4   MOLECULE: ENDOGENOUS RETROVIRUS GROUP K MEMBER 113 ENV POLY          
2816:  nt4h-A  3.0 34.6  143   663    9   MOLECULE: GLUTAMATE-RICH PROTEIN 6;                                  
2817:  a9xw-A  3.0 24.3   44   203   11   MOLECULE: E3 UBIQUITIN-PROTEIN LIGASE RNF152;                        
2818:  zpw9-A  3.0 51.5  147  1400    7   MOLECULE: PLECTIN;                                                   
2819:  p8xu-A  3.0 42.5  117   332    5   MOLECULE: PROTEIN FAM131B;                                           
2820:  d8mb-A  3.0 34.0   82   310    6   MOLECULE: 26S PROTEASOME NON-ATPASE REGULATORY SUBUNIT 14;           
2821:  g4ld-A  3.0 15.1   92    99   11   MOLECULE: UNCHARACTERIZED PROTEIN KIAA0040;                          
2822:  ww4x-A  3.0  7.1   58    81    7   MOLECULE: CORTEXIN-3;                                                
2823:  lvb9-A  3.0 22.5  117   506   10   MOLECULE: CARBOXYL-TERMINAL PDZ LIGAND OF NEURONAL NITRIC O          
2824:  s3kd-A  3.0  8.6   79    87    6   MOLECULE: HCG2040265, ISOFORM CRA_A;                                 
2825:  xm5a-A  3.0 41.1   70  1400    3   MOLECULE: TITIN;                                                     
2826:  emm0-A  3.0 39.5   99   653    9   MOLECULE: NEURONAL TYROSINE-PHOSPHORYLATED PHOSPHOINOSITIDE          
2827:  lt2l-A  3.0 16.1   76   358    4   MOLECULE: PUTATIVE MYC-LIKE PROTEIN MYCLP1;                          
2828:  d5nb-A  3.0  4.9   80   417    6   MOLECULE: CALRETICULIN;                                              
2829:  w8ro-A  3.0 28.2   61   176    8   MOLECULE: SPERM-EGG FUSION PROTEIN TMEM95;                           
2830:  cka1-A  3.0 14.8  102   503   11   MOLECULE: LEM DOMAIN-CONTAINING PROTEIN 2;                           
2831:  tgc2-A  3.0 26.5  126   283    3   MOLECULE: COILED-COIL DOMAIN-CONTAINING PROTEIN 107;                 
2832:  son0-A  3.0 37.0   86   305    5   MOLECULE: LEUCINE-RICH REPEAT-CONTAINING PROTEIN 25;                 
2833:  tv3f-A  3.0 46.7  122   380    4   MOLECULE: NEGATIVE ELONGATION FACTOR E;                              
2834:  g0iv-A  3.0 46.6  156  1269    8   MOLECULE: NEBULIN;                                                   
2835:  xb4b-A  3.0 41.2  122  1400    9   MOLECULE: ATP-BINDING CASSETTE SUB-FAMILY A MEMBER 13;               
2836:  x7oi-A  3.0 32.7  113   774    5   MOLECULE: DAPPER HOMOLOG 2;                                          
2837:  gaf7-A  3.0 16.7   68   308    4   MOLECULE: GROWTH/DIFFERENTIATION FACTOR 15;                          
2838:  ltv4-A  3.0 36.0   65   261    8   MOLECULE: CALCIUM-BINDING PROTEIN 8;                                 
2839:  vp7h-A  3.0 16.3   79   145   13   MOLECULE: MITOCHONDRIAL IMPORT RECEPTOR SUBUNIT TOM20 HOMOL          
2840:  g4zb-A  3.0 34.8  118  1400    4   MOLECULE: MSX2-INTERACTING PROTEIN;                                  
2841:  fa2t-A  3.0 25.0  107   488    7   MOLECULE: TRANSMEMBRANE PROTEIN 39A;                                 
2842:  zb3r-A  3.0 34.7   86    99    7   MOLECULE: HIG1 DOMAIN FAMILY MEMBER 1B;                              
2843:  u0hg-A  3.0 38.5   77   332    6   MOLECULE: SLAM FAMILY MEMBER 6;                                      
2844:  qac9-A  3.0 22.2  116   559    9   MOLECULE: PHOSPHATASE AND ACTIN REGULATOR 3;                         
2845:  jxd5-A  3.0  1.2   44   472    5   MOLECULE: CORONIN-6;                                                 
2846:  nz7i-A  3.0 34.3   72   755    6   MOLECULE: SENTRIN-SPECIFIC PROTEASE 5;                               
2847:  v3ue-A  3.0  5.9   98   748   11   MOLECULE: RHO GTPASE-ACTIVATING PROTEIN 24;                          
2848:  n1ig-A  3.0 49.5   97   652    7   MOLECULE: COMPLEMENT COMPONENT C1Q RECEPTOR;                         
2849:  l0cb-A  3.0 34.2  115   281    7   MOLECULE: KINETOCHORE-ASSOCIATED PROTEIN NSL1 HOMOLOG;               
2850:  z1em-A  3.0 22.6  119   457   11   MOLECULE: PEPTIDYL-PROLYL CIS-TRANS ISOMERASE FKBP5;                 
2851:  jld5-A  3.0 33.3  145  1400    6   MOLECULE: MICROTUBULE-ACTIN CROSS-LINKING FACTOR 1, ISOFORM          
2852:  tz3w-A  3.0 21.9   83    92    8   MOLECULE: DOLICHOL-PHOSPHATE MANNOSYLTRANSFERASE SUBUNIT 3;          
2853:  nrj7-A  3.0 25.5  107   287    8   MOLECULE: LEUKOCYTE-ASSOCIATED IMMUNOGLOBULIN-LIKE RECEPTOR          
2854:  v0ur-A  3.0 43.2  117   305    9   MOLECULE: TETRASPANIN-12;                                            
2855:  wu9t-A  3.0 24.4  158  1400    4   MOLECULE: LAMININ SUBUNIT ALPHA-2;                                   
2856:  tje8-A  3.0 36.3  146  1400    9   MOLECULE: HISTONE-LYSINE N-METHYLTRANSFERASE 2D;                     
2857:  zjw9-A  3.0 18.8  137   486    4   MOLECULE: PROTEIN KINASE C AND CASEIN KINASE SUBSTRATE IN N          
2858:  cu2w-A  3.0  1.8   44   474    2   MOLECULE: CORONIN-1C;                                                
2859:  g4ih-A  3.0 39.5  104   721   16   MOLECULE: BARDET-BIEDL SYNDROME 2 PROTEIN;                           
2860:  yi7f-A  3.0 56.8  131   491    7   MOLECULE: KERATIN, TYPE I CYTOSKELETAL 39;                           
2861:  yox3-A  3.0 27.1  101   870    4   MOLECULE: ENDOTHELIAL PAS DOMAIN-CONTAINING PROTEIN 1;               
2862:  as0z-A  3.0 19.0   88   209    6   MOLECULE: PUTATIVE TRIPARTITE MOTIF-CONTAINING PROTEIN 61;           
2863:  mb5z-A  3.0  7.8   64   120    2   MOLECULE: REPRIMO-LIKE PROTEIN;                                      
2864:  i8mm-A  3.0 37.8  120   391    5   MOLECULE: NUCLEOSOME ASSEMBLY PROTEIN 1-LIKE 1;                      
2865:  v5dg-A  3.0  5.0   68  1400    4   MOLECULE: CARDIOMYOPATHY-ASSOCIATED PROTEIN 5;                       
2866:  e3as-A  3.0 14.8   85   326    5   MOLECULE: PEROXISOME BIOGENESIS FACTOR 10;                           
2867:  anv5-A  3.0 15.2   92   334    9   MOLECULE: VENTRAL ANTERIOR HOMEOBOX 1;                               
2868:  o3uu-A  3.0 35.0  100   112    3   MOLECULE: TRANSMEMBRANE PROTEIN 14C;                                 
2869:  kpt9-A  3.0 26.3   96   167    5   MOLECULE: SPERMATOGENESIS-ASSOCIATED PROTEIN 19, MITOCHONDR          
2870:  vzv1-A  3.0 34.2  137  1400    6   MOLECULE: MICROTUBULE-ACTIN CROSS-LINKING FACTOR 1, ISOFORM          
2871:  ocy4-A  3.0 11.3  110  1400    5   MOLECULE: DYNEIN HEAVY CHAIN 6, AXONEMAL;                            
2872:  g8dl-A  3.0 50.4  147  1786   12   MOLECULE: LAMININ SUBUNIT BETA-1;                                    
2873:  xw0q-A  3.0 40.7   68   262    9   MOLECULE: TRANSMEMBRANE AND IMMUNOGLOBULIN DOMAIN-CONTAININ          
2874:  kr8o-A  3.0  5.4   61    63   11   MOLECULE: ALTERNATIVE PROTEIN MKKS;                                  
2875:  rce8-A  3.0  8.2   68   176    7   MOLECULE: PITUITARY ADENYLATE CYCLASE-ACTIVATING POLYPEPTID          
2876:  jt1e-A  3.0 13.4   92   619    4   MOLECULE: GUANYLATE CYCLASE SOLUBLE SUBUNIT BETA-1;                  
2877:  tv4v-A  3.0 21.5  107   634    9   MOLECULE: PHOSPHATASE AND ACTIN REGULATOR 2;                         
2878:  r9xj-A  3.0 32.4  105   350    2   MOLECULE: PROTEIN YIPF3;                                             
2879:  v7rr-A  3.0 11.2   87   100    6   MOLECULE: RIBOSOMAL BIOGENESIS FACTOR;                               
2880:  cdq9-A  3.0 46.3  114   329    9   MOLECULE: GTPASE IMAP FAMILY MEMBER 4;                               
2881:  pfv6-A  3.0 23.5   47    56    9   MOLECULE: PUTATIVE UNCHARACTERIZED PROTEIN ENCODED BY COL5A          
2882:  jat8-A  3.0 17.5   62   392   11   MOLECULE: MEMBRANE COFACTOR PROTEIN;                                 
2883:  s4lb-A  3.0 12.0   83   128    6   MOLECULE: PUTATIVE UNCHARACTERIZED PROTEIN ENCODED BY LINC0          
2884:  pmg1-A  3.0 21.2   59   520    5   MOLECULE: TUBBY-RELATED PROTEIN 2;                                   
2885:  pra4-A  3.0 48.1  135   904    8   MOLECULE: UNCHARACTERIZED PROTEIN C3ORF20;                           
2886:  xht5-A  3.0  7.2   86   245   13   MOLECULE: SWI5-DEPENDENT RECOMBINATION DNA REPAIR PROTEIN 1          
2887:  vkb1-A  3.0 37.5  136   410    7   MOLECULE: E3 UBIQUITIN-PROTEIN LIGASE MARCHF4;                       
2888:  a9lf-A  3.0 35.2  133   938    6   MOLECULE: MYOCARDIN;                                                 
2889:  n5hp-A  3.0 40.1   86   865    8   MOLECULE: XYLOSYLTRANSFERASE 2;                                      
2890:  o7pu-A  3.0 27.5   68   272    9   MOLECULE: REGULATORY FACTOR X-ASSOCIATED PROTEIN;                    
2891:  d4as-A  3.0  3.4   51    52    6   MOLECULE: PUTATIVE UNCHARACTERIZED PROTEIN SPART-AS1;                
2892:  d7dp-A  3.0  5.5   87   298    5   MOLECULE: ATP SYNTHASE SUBUNIT GAMMA, MITOCHONDRIAL;                 
2893:  he0n-A  3.0 18.8   70   105    6   MOLECULE: TRANSMEMBRANE PROTEIN 273;                                 
2894:  qpv0-A  3.0 35.1   99  1151    4   MOLECULE: MYELIN REGULATORY FACTOR;                                  
2895:  t1bf-A  3.0 40.3  128   268    5   MOLECULE: MICOS COMPLEX SUBUNIT MIC27;                               
2896:  ktj1-A  3.0 32.9   88   361    2   MOLECULE: OUTER MITOCHONDRIAL TRANSMEMBRANE HELIX TRANSLOCA          
2897:  y5xe-A  3.0 25.2  136   638    6   MOLECULE: ZINC FINGER MATRIN-TYPE PROTEIN 1;                         
2898:  qx8h-A  3.0 25.7  119  1270    6   MOLECULE: RYANODINE RECEPTOR 3;                                      
2899:  u9wm-A  3.0 15.8   94  1400    6   MOLECULE: BACULOVIRAL IAP REPEAT-CONTAINING PROTEIN 6;               
2900:  e4ap-A  3.0 77.5  129  1400    6   MOLECULE: NESPRIN-2;                                                 
2901:  p9xv-A  3.0 22.3   85   391    8   MOLECULE: ZINC FINGER PROTEIN UBI-D4;                                
2902:  th0b-A  3.0 18.9  100   203    6   MOLECULE: ADP-RIBOSYLATION FACTOR-LIKE PROTEIN 6-INTERACTIN          
2903:  tu3u-A  3.0 22.3   97   448    5   MOLECULE: PRESENILIN-2;                                              
2904:  j7xb-A  3.0  9.0  109  1480    5   MOLECULE: CYSTIC FIBROSIS TRANSMEMBRANE CONDUCTANCE REGULAT          
2905:  g9nv-A  3.0 13.4  113   482    7   MOLECULE: ISLET CELL AUTOANTIGEN 1-LIKE PROTEIN;                     
2906:  ax9a-A  3.0 16.3   96   287    9   MOLECULE: NUCLEAR RECEPTOR-BINDING FACTOR 2;                         
2907:  njb5-A  3.0 20.4   90   339   10   MOLECULE: U11/U12 SMALL NUCLEAR RIBONUCLEOPROTEIN 48 KDA PR          
2908:  der2-A  3.0 10.0   83   808    1   MOLECULE: ANTIGEN PEPTIDE TRANSPORTER 1;                             
2909:  jz6l-A  3.0 49.2   99   664    3   MOLECULE: RBBP8 N-TERMINAL-LIKE PROTEIN;                             
2910:  twp3-A  3.0 10.0  111   407    5   MOLECULE: E3 UBIQUITIN-PROTEIN LIGASE TRIM13;                        
2911:  byh2-A  3.0 15.3   85   270    2   MOLECULE: TRANSMEMBRANE PROTEIN 176B;                                
2912:  eea9-A  3.0  7.1   81  1400    5   MOLECULE: WD REPEAT-CONTAINING PROTEIN 87;                           
2913:  gh7a-A  3.0 19.8  117  1400    9   MOLECULE: ABNORMAL SPINDLE-LIKE MICROCEPHALY-ASSOCIATED PRO          
2914:  z5kb-A  3.0 36.4  108   237    6   MOLECULE: GOLGA2L5 DOMAIN-CONTAINING PROTEIN;                        
2915:  qqo8-A  3.0  8.4   94   159    7   MOLECULE: PUTATIVE UNCHARACTERIZED PROTEIN C8ORF44;                  
2916:  j5im-A  3.0 28.5  103  1843    8   MOLECULE: XIN ACTIN-BINDING REPEAT-CONTAINING PROTEIN 1;             
2917:  n2oh-A  3.0 16.3  123  1400    9   MOLECULE: DYSTONIN;                                                  
2918:  q2vz-A  3.0  7.2   97   651    6   MOLECULE: MEDIATOR OF RNA POLYMERASE II TRANSCRIPTION SUBUN          
2919:  gb9d-A  3.0 25.7  107  1400   10   MOLECULE: HISTONE-LYSINE N-METHYLTRANSFERASE 2C;                     
2920:  ooz4-A  3.0 13.4   88   493    9   MOLECULE: ACETYLCHOLINE RECEPTOR SUBUNIT EPSILON;                    
2921:  be5e-A  3.0  4.9   83  1588    4   MOLECULE: PATERNALLY-EXPRESSED GENE 3 PROTEIN;                       
2922:  dx2k-A  3.0 27.1  114   732   11   MOLECULE: S-ADENOSYL-L-METHIONINE-DEPENDENT TRNA 4-DEMETHYL          
2923:  dg2i-A  3.0 33.3  129   710    7   MOLECULE: RNA POLYMERASE-ASSOCIATED PROTEIN RTF1 HOMOLOG;            
2924:  z7qh-A  3.0 19.8   87  1191   11   MOLECULE: ZINC FINGER PROTEIN 91;                                    
2925:  v3ao-A  2.9 21.0   97   400   10   MOLECULE: CYTOHESIN-2;                                               
2926:  vhu0-A  2.9 28.9  118   709    7   MOLECULE: CALCIUM/CALMODULIN-DEPENDENT 3',5'-CYCLIC NUCLEOT          
2927:  kpl5-A  2.9 38.6   86  1400    9   MOLECULE: MSX2-INTERACTING PROTEIN;                                  
2928:  zi4k-A  2.9 27.8  117   483    5   MOLECULE: PROBABLE ATP-DEPENDENT RNA HELICASE DDX49;                 
2929:  h0pf-A  2.9 32.8   82  1078    6   MOLECULE: TRANSMEMBRANE PROTEIN 132B;                                
2930:  d7xv-A  2.9 35.1  153  1400   12   MOLECULE: DYNEIN HEAVY CHAIN 14, AXONEMAL;                           
2931:  v6pl-A  2.9 40.0  155  1271    5   MOLECULE: PLECKSTRIN HOMOLOGY DOMAIN-CONTAINING FAMILY G ME          
2932:  mh8a-A  2.9 44.8  105   394    8   MOLECULE: SUPPRESSOR APC DOMAIN-CONTAINING PROTEIN 2;                
2933:  uc0f-A  2.9 10.3   58    63    5   MOLECULE: CYTOCHROME C OXIDASE SUBUNIT 7C, MITOCHONDRIAL;            
2934:  ve9n-A  2.9 44.1   71   951    8   MOLECULE: CATION CHANNEL SPERM-ASSOCIATED PROTEIN SUBUNIT E          
2935:  g4yr-A  2.9 27.4  103  1431    3   MOLECULE: CASKIN-1;                                                  
2936:  cpe7-A  2.9 22.8  132   528    8   MOLECULE: GLUCOSIDASE 2 SUBUNIT BETA;                                
2937:  gt7h-A  2.9 33.6  151  1347    6   MOLECULE: UBINUCLEIN-2;                                              
2938:  hi5y-A  2.9 36.0  133   396   11   MOLECULE: N-TERMINAL EF-HAND CALCIUM-BINDING PROTEIN 3;              
2939:  p6kd-A  2.9 22.0   64    82    9   MOLECULE: MITOTIC-SPINDLE ORGANIZING PROTEIN 1;                      
2940:  l4dd-A  2.9 42.5  150   795    8   MOLECULE: TBC1 DOMAIN FAMILY MEMBER 5;                               
2941:  z0gk-A  2.9 15.7  126   745    4   MOLECULE: INHIBITOR OF NUCLEAR FACTOR KAPPA-B KINASE SUBUNI          
2942:  s8ad-A  2.9 47.5  167  1400    5   MOLECULE: LAMININ SUBUNIT ALPHA-3;                                   
2943:  v3ci-A  2.9 44.3  151   739   11   MOLECULE: MITOCHONDRIAL PROTON/CALCIUM EXCHANGER PROTEIN;            
2944:  mkj2-A  2.9 53.8  139  1457    6   MOLECULE: NEUROBLASTOMA BREAKPOINT FAMILY MEMBER 12;                 
2945:  ek7p-A  2.9 21.9  111   199   13   MOLECULE: UNCHARACTERIZED PROTEIN C1ORF185;                          
2946:  u3jf-A  2.9 37.6  135   466    6   MOLECULE: IQ DOMAIN-CONTAINING PROTEIN C;                            
2947:  gsj2-A  2.9 23.3  113   243    8   MOLECULE: RWD DOMAIN-CONTAINING PROTEIN 1;                           
2948:  abf5-A  2.9 40.2   88   895   10   MOLECULE: DYSTROGLYCAN;                                              
2949:  ii0k-A  2.9 30.3  103   381    9   MOLECULE: PENTRAXIN-RELATED PROTEIN PTX3;                            
2950:  rwq5-A  2.9 40.7   80   431    8   MOLECULE: IMMUNOGLOBULIN SUPERFAMILY MEMBER 11;                      
2951:  lr7n-A  2.9 60.9  211  1400    6   MOLECULE: DESMOPLAKIN;                                               
2952:  u8vd-A  2.9 42.8  124   919    7   MOLECULE: WD REPEAT-CONTAINING PROTEIN 47;                           
2953:  mlf4-A  2.9 27.5   75   420    4   MOLECULE: PROTEIN DISULFIDE ISOMERASE CRELD1;                        
2954:  m3eo-A  2.9 13.8   66   818    5   MOLECULE: PROTOCADHERIN BETA-1;                                      
2955:  nuy9-A  2.9 30.4  126  1400   11   MOLECULE: PERICENTRIN;                                               
2956:  u6im-A  2.9 35.0  178  1400   10   MOLECULE: DYSTROPHIN;                                                
2957:  yqu3-A  2.9 31.3  121  1549    4   MOLECULE: ATP-BINDING CASSETTE SUB-FAMILY C MEMBER 9;                
2958:  z3dv-A  2.9 49.5   88   798    7   MOLECULE: CATION CHANNEL SPERM-ASSOCIATED PROTEIN SUBUNIT D          
2959:  s5bj-A  2.9 35.9   80   872    3   MOLECULE: BIFUNCTIONAL HEPARAN SULFATE                               
2960:  vjq2-A  2.9 45.6  160  1012   11   MOLECULE: ORAL-FACIAL-DIGITAL SYNDROME 1 PROTEIN;                    
2961:  q3ke-A  2.9 14.5   66   321    6   MOLECULE: RAS ASSOCIATION DOMAIN-CONTAINING PROTEIN 4;               
2962:  n7ac-A  2.9 32.8   94   223    9   MOLECULE: 26S PROTEASOME NON-ATPASE REGULATORY SUBUNIT 9;            
2963:  cv6b-A  2.9  5.8   53    63    4   MOLECULE: PUTATIVE TRANSMEMBRANE PROTEIN ZNF593OS;                   
2964:  xo8c-A  2.9 89.1  112   948    4   MOLECULE: PROTOCADHERIN ALPHA-10;                                    
2965:  qse3-A  2.9 49.8  115  1197   11   MOLECULE: CINGULIN;                                                  
2966:  rl1n-A  2.9 32.8  147  1400    6   MOLECULE: SPECTRIN BETA CHAIN, NON-ERYTHROCYTIC 5;                   
2967:  blx9-A  2.9 30.6  110   686    7   MOLECULE: X-LINKED INTERLEUKIN-1 RECEPTOR ACCESSORY PROTEIN          
2968:  pix5-A  2.9 47.3  175  1503    7   MOLECULE: ATP-BINDING CASSETTE SUB-FAMILY C MEMBER 6;                
2969:  r6vn-A  2.9 53.1   74  1400    4   MOLECULE: TITIN;                                                     
2970:  bfx2-A  2.9  7.3   96   332    9   MOLECULE: CMRF35-LIKE MOLECULE 9;                                    
2971:  vc5r-A  2.9 34.8  133   430    7   MOLECULE: TEKTIN-2;                                                  
2972:  b9fy-A  2.9 18.4  129   729    6   MOLECULE: SERINE/THREONINE-PROTEIN KINASE TBK1;                      
2973:  yy0c-A  2.9 25.7   90   105    8   MOLECULE: CORTISTATIN;                                               
2974:  sms8-A  2.9 34.4  109   351    8   MOLECULE: N-TERMINAL EF-HAND CALCIUM-BINDING PROTEIN 1;              
2975:  iey1-A  2.9 23.4   68   208   10   MOLECULE: PUTATIVE METHYL-CPG-BINDING DOMAIN PROTEIN 3-LIKE          
2976:  rz7y-A  2.9 25.4   90   127    3   MOLECULE: POLYADENYLATE-BINDING PROTEIN-INTERACTING PROTEIN          
2977:  bu7l-A  2.9 26.2  105  1400    9   MOLECULE: PROTEIN PICCOLO;                                           
2978:  tya6-A  2.9 40.6  107   226    9   MOLECULE: ADP-RIBOSYLATION FACTOR-LIKE PROTEIN 6-INTERACTIN          
2979:  im0t-A  2.9 47.7  165  1400   10   MOLECULE: SPECTRIN BETA CHAIN, NON-ERYTHROCYTIC 5;                   
2980:  j7qj-A  2.9 35.3   98  1207    7   MOLECULE: PRO-EPIDERMAL GROWTH FACTOR;                               
2981:  iqo8-A  2.9 81.5  126  1237    5   MOLECULE: PROTOCADHERIN-9;                                           
2982:  udt8-A  2.9 40.4   87   126    7   MOLECULE: PUTATIVE UNCHARACTERIZED PROTEIN PRO1933;                  
2983:  bek9-A  2.9  7.1   78   203   10   MOLECULE: AKIRIN-2;                                                  
2984:  rb5f-A  2.9 12.2  113   215    7   MOLECULE: T-COMPLEX PROTEIN 10A HOMOLOG 1;                           
2985:  r8nu-A  2.9 48.3  130   368    6   MOLECULE: HAUS AUGMIN-LIKE COMPLEX SUBUNIT 7;                        
2986:  h5vd-A  2.9 26.4  110   428    7   MOLECULE: E3 UBIQUITIN-PROTEIN LIGASE RNF128;                        
2987:  gx7s-A  2.9 34.7   75   334    8   MOLECULE: LEUCINE-RICH REPEAT-CONTAINING PROTEIN 26;                 
2988:  nis0-A  2.9 11.9  124   805    6   MOLECULE: TRANSMEMBRANE CHANNEL-LIKE PROTEIN 6;                      
2989:  vdh3-A  2.9 26.4  145   791    6   MOLECULE: IQ AND UBIQUITIN-LIKE DOMAIN-CONTAINING PROTEIN;           
2990:  i7hu-A  2.9 24.9  117  1068    7   MOLECULE: UBIQUITIN-PROTEIN LIGASE E3B;                              
2991:  eir6-A  2.9 71.3  117   752    9   MOLECULE: COILED-COIL DOMAIN-CONTAINING PROTEIN 157;                 
2992:  rjt4-A  2.9 26.7  116  1400    9   MOLECULE: NESPRIN-1;                                                 
2993:  uvg6-A  2.9 30.3  141  1400    4   MOLECULE: NEBULIN;                                                   
2994:  lx9v-A  2.9 42.8  125   874    3   MOLECULE: OXIDATION RESISTANCE PROTEIN 1;                            
2995:  s0al-A  2.9 16.3  124   254   12   MOLECULE: PSME3-INTERACTING PROTEIN;                                 
2996:  qou2-A  2.9  9.2  109   502    7   MOLECULE: NEURONAL ACETYLCHOLINE RECEPTOR SUBUNIT BETA-2;            
2997:  ox2v-A  2.9 22.5  162   879    7   MOLECULE: TRANSMEMBRANE PROTEIN 245;                                 
2998:  mhj0-A  2.9 27.4   91   776    5   MOLECULE: G PROTEIN-REGULATED INDUCER OF NEURITE OUTGROWTH           
2999:  i2pk-A  2.9 39.2  124   432   13   MOLECULE: NEURONAL PENTRAXIN-1;                                      
3000:  c8hc-A  2.9  3.7   70   233    3   MOLECULE: PROTEIN FAM204A;                                           
3001:  bft4-A  2.9 37.3   94   311    2   MOLECULE: INTERLEUKIN-20 RECEPTOR SUBUNIT BETA;                      
3002:  ivx3-A  2.9 38.2  129   817    5   MOLECULE: PROTEIN EFR3 HOMOLOG B;                                    
3003:  jgh4-A  2.9 30.6   71   249    4   MOLECULE: RING FINGER PROTEIN 223;                                   
3004:  b3hk-A  2.9 43.2  106   606   18   MOLECULE: RUN AND FYVE DOMAIN-CONTAINING PROTEIN 2;                  
3005:  um4m-A  2.9 40.3   93   553    9   MOLECULE: INTERLEUKIN-20 RECEPTOR SUBUNIT ALPHA;                     
3006:  g6fi-A  2.9 29.3   96  1400    8   MOLECULE: TRINUCLEOTIDE REPEAT-CONTAINING GENE 18 PROTEIN;           
3007:  w8sv-A  2.9 44.2  139  1400    6   MOLECULE: HISTONE-LYSINE N-METHYLTRANSFERASE 2C;                     
3008:  skl8-A  2.9 20.9  100   515    9   MOLECULE: SWI/SNF-RELATED MATRIX-ASSOCIATED ACTIN-DEPENDENT          
3009:  ah5m-A  2.9  4.5   73   325    8   MOLECULE: D SITE-BINDING PROTEIN;                                    
3010:  r3dp-A  2.9 42.3  187  1400   11   MOLECULE: NESPRIN-1;                                                 
3011:  lqj6-A  2.9 46.0  113   836    9   MOLECULE: ENHANCER OF POLYCOMB HOMOLOG 1;                            
3012:  efa6-A  2.9 51.7  145  1400    8   MOLECULE: DYNEIN HEAVY CHAIN 17, AXONEMAL;                           
3013:  mvs3-A  2.9 38.8   88   607   10   MOLECULE: TYROSINE-PROTEIN KINASE RYK;                               
3014:  sls2-A  2.9 10.7   87   272   10   MOLECULE: PROTEIN FAM210A;                                           
3015:  ggu9-A  2.9 40.1   90   200    3   MOLECULE: COILED-COIL DOMAIN-CONTAINING PROTEIN 28B;                 
3016:  lp0x-A  2.9 39.3  112  1623   13   MOLECULE: RING FINGER PROTEIN 17;                                    
3017:  rge7-A  2.9 41.9  141  1250   11   MOLECULE: DNA EXCISION REPAIR PROTEIN ERCC-6-LIKE;                   
3018:  nri3-A  2.9  7.4  120  1346    8   MOLECULE: NEUROBEACHIN;                                              
3019:  j7wq-A  2.9 32.9  128   625    5   MOLECULE: ENOLASE 4;                                                 
3020:  mzr9-A  2.9 34.9  112   288    6   MOLECULE: CENTROMERE PROTEIN P;                                      
3021:  s6uv-A  2.9 23.3   49   295    6   MOLECULE: TISSUE FACTOR;                                             
3022:  y1li-A  2.9 26.1   56  1400    5   MOLECULE: PROTOCADHERIN-16;                                          
3023:  ft9c-A  2.9 30.6   82   130    2   MOLECULE: INTERFERON ALPHA-INDUCIBLE PROTEIN 6;                      
3024:  n8qc-A  2.9 25.0  136   847   10   MOLECULE: MITOGEN-ACTIVATED PROTEIN KINASE KINASE KINASE 11          
3025:  zsy5-A  2.9 41.1  147  1400   11   MOLECULE: BACULOVIRAL IAP REPEAT-CONTAINING PROTEIN 6;               
3026:  s9qs-A  2.9 26.1   92   517    4   MOLECULE: MUCIN-LIKE PROTEIN 3;                                      
3027:  z2xu-A  2.9 22.9   90   674    4   MOLECULE: PROTEIN PHOSPHATASE 1 REGULATORY SUBUNIT 15A;              
3028:  hpg7-A  2.9 11.2   92   183    9   MOLECULE: TRANSMEMBRANE PROTEIN 154;                                 
3029:  moa4-A  2.9 40.8   84   202    5   MOLECULE: TRANSMEMBRANE PROTEIN 223;                                 
3030:  zmf9-A  2.9 78.6  110   938    4   MOLECULE: PROTOCADHERIN GAMMA-C4;                                    
3031:  omg7-A  2.9 17.4   89   304   10   MOLECULE: KILLER CELL IMMUNOGLOBULIN-LIKE RECEPTOR 2DS3;             
3032:  wl0p-A  2.9 71.3  171   745   10   MOLECULE: CTAGE FAMILY MEMBER 2;                                     
3033:  sw0x-A  2.9 30.9  121   319    7   MOLECULE: ANKYRIN REPEAT DOMAIN-CONTAINING PROTEIN 1;                
3034:  t0hk-A  2.9 11.8  101   197    7   MOLECULE: PROTEIN SHISA-4;                                           
3035:  ag5g-A  2.9 31.4  110  1400    9   MOLECULE: APOLIPOPROTEIN B-100;                                      
3036:  f5qg-A  2.9 29.6   93   159    8   MOLECULE: PROTEIN FAM74A7;                                           
3037:  fp7p-A  2.9 45.6  144  1721   11   MOLECULE: INTERSECTIN-1;                                             
3038:  pi7r-A  2.9 48.6  135   300   11   MOLECULE: PLECKSTRIN HOMOLOGY DOMAIN-CONTAINING FAMILY A ME          
3039:  hd0u-A  2.9 55.2   90   248    8   MOLECULE: PROTEIN FAM133A;                                           
3040:  bd3c-A  2.9 24.7   58   266    9   MOLECULE: HLA CLASS II HISTOCOMPATIBILITY ANTIGEN, DR BETA           
3041:  jy5d-A  2.9 18.8  103   323    8   MOLECULE: CALCIUM HOMEOSTASIS MODULATOR PROTEIN 2;                   
3042:  fw2t-A  2.9 12.3   99   185    7   MOLECULE: UNCHARACTERIZED PROTEIN;                                   
3043:  b0tx-A  2.9  9.1   61   151    7   MOLECULE: SPERM SURFACE PROTEIN SP17;                                
3044:  kba8-A  2.9 38.5  107   761   11   MOLECULE: BMP/RETINOIC ACID-INDUCIBLE NEURAL-SPECIFIC PROTE          
3045:  ga0g-A  2.9 47.9  153  1400   10   MOLECULE: GOLGIN SUBFAMILY B MEMBER 1;                               
3046:  ai7l-A  2.9 38.1  134   790   10   MOLECULE: KINESIN-LIKE PROTEIN KIF9;                                 
3047:  sv9z-A  2.9 37.3  124   402    6   MOLECULE: E3 UBIQUITIN-PROTEIN LIGASE MARCHF11;                      
3048:  wok9-A  2.9 31.7   96   314    7   MOLECULE: TESTIS-SPECIFIC PROTEIN Y-LINKED 9, PSEUDOGENE;            
3049:  cr8e-A  2.9  5.2   57    70   11   MOLECULE: SMALL INTEGRAL MEMBRANE PROTEIN 42;                        
3050:  ybb0-A  2.9 35.2  124   805    6   MOLECULE: ARGININE/SERINE-RICH PROTEIN PNISR;                        
3051:  x9ih-A  2.9 40.5  107   154    9   MOLECULE: OCIA DOMAIN-CONTAINING PROTEIN 2;                          
3052:  x0nw-A  2.9 39.1  154   898   10   MOLECULE: KINESIN-LIKE PROTEIN KIF18A;                               
3053:  pa1l-A  2.9 31.5  118  1353    7   MOLECULE: DYNEIN HEAVY CHAIN DOMAIN-CONTAINING PROTEIN 1;            
3054:  h6ob-A  2.9 43.6  110   836    4   MOLECULE: PROTEIN AKNAD1;                                            
3055:  r0pb-A  2.9 39.9  120  1400    5   MOLECULE: LAMININ SUBUNIT ALPHA-1;                                   
3056:  yps9-A  2.9 21.4  166  2002   10   MOLECULE: [F-ACTIN]-MONOOXYGENASE MICAL3;                            
3057:  gb5o-A  2.9 14.7  124  1453    7   MOLECULE: LEUCINE-RICH REPEAT-CONTAINING PROTEIN 9;                  
3058:  wkb2-A  2.9  2.9   57   294    7   MOLECULE: TETRASPANIN-15;                                            
3059:  m1dd-A  2.9 34.1  118  2377    5   MOLECULE: VOLTAGE-DEPENDENT T-TYPE CALCIUM CHANNEL SUBUNIT           
3060:  jbs0-A  2.9 19.1  101  1400    4   MOLECULE: MSX2-INTERACTING PROTEIN;                                  
3061:  qj8j-A  2.9 21.6  108  1192    7   MOLECULE: PROTEIN WWC2;                                              
3062:  cm9p-A  2.9105.6  195  1400    9   MOLECULE: NESPRIN-1;                                                 
3063:  vx5b-A  2.9 28.3   97   393    5   MOLECULE: POTASSIUM CHANNEL SUBFAMILY K MEMBER 4;                    
3064:  g9xt-A  2.9 58.2  192  1400    9   MOLECULE: NESPRIN-1;                                                 
3065:  kao0-A  2.9 45.4  114   499    6   MOLECULE: ZINC FINGER PROTEIN 708;                                   
3066:  m7da-A  2.9 10.7  106   253    8   MOLECULE: BRIDGING INTEGRATOR 3;                                     
3067:  g8fa-A  2.9 40.4  152  1400   11   MOLECULE: DYSTONIN;                                                  
3068:  fsh3-A  2.9 25.4  121  2161    7   MOLECULE: VOLTAGE-DEPENDENT L-TYPE CALCIUM CHANNEL SUBUNIT           
3069:  b0mf-A  2.9 19.5  111   437    7   MOLECULE: SORTING NEXIN-30;                                          
3070:  edj0-A  2.9 41.6  124  1400    4   MOLECULE: E1A-BINDING PROTEIN P400;                                  
3071:  dgl9-A  2.9 18.7  136   989    7   MOLECULE: POTASSIUM VOLTAGE-GATED CHANNEL SUBFAMILY H MEMBE          
3072:  ixy1-A  2.9 16.7   98  1400   11   MOLECULE: XIN ACTIN-BINDING REPEAT-CONTAINING PROTEIN 2;             
3073:  n8pl-A  2.9 21.1  133   477    6   MOLECULE: D(1B) DOPAMINE RECEPTOR;                                   
3074:  ndx2-A  2.9 17.0   61  1400    8   MOLECULE: SERINE/THREONINE-PROTEIN KINASE SMG1;                      
3075:  g2gm-A  2.9 22.0  101   257    6   MOLECULE: OUTER DENSE FIBER PROTEIN 4;                               
3076:  lr2l-A  2.9 26.6  130  1400    5   MOLECULE: NEBULIN;                                                   
3077:  h4cy-A  2.9 15.4   78  1172    4   MOLECULE: LAMININ SUBUNIT BETA-3;                                    
3078:  gw3i-A  2.9 20.6   76   294    7   MOLECULE: UNCHARACTERIZED PROTEIN C6ORF47;                           
3079:  njd6-A  2.9 34.5  117  1400    5   MOLECULE: MICROTUBULE-ACTIN CROSS-LINKING FACTOR 1, ISOFORM          
3080:  g9is-A  2.9 13.3  104   239    9   MOLECULE: DIABLO HOMOLOG, MITOCHONDRIAL;                             
3081:  gdm8-A  2.9 44.4  168  1400    7   MOLECULE: DYSTROPHIN;                                                
3082:  jv5v-A  2.9 27.9   89  1400    7   MOLECULE: E3 UBIQUITIN-PROTEIN LIGASE UBR4;                          
3083:  cg3c-A  2.9 20.1  108  1400    7   MOLECULE: TESTIS-EXPRESSED PROTEIN 15;                               
3084:  m8rp-A  2.9  8.5  102   332    6   MOLECULE: CENTROSOMAL AT-AC SPLICING FACTOR;                         
3085:  em1r-A  2.9 30.9  132   522    6   MOLECULE: STEROL O-ACYLTRANSFERASE 2;                                
3086:  l0lh-A  2.9 14.0  133   865    6   MOLECULE: NEUROBLASTOMA BREAKPOINT FAMILY MEMBER 11;                 
3087:  hu4t-A  2.9  5.3   62    92    6   MOLECULE: PHOSPHOLEMMAN;                                             
3088:  s4wp-A  2.9  5.3   65   122    9   MOLECULE: PREFOLDIN SUBUNIT 1;                                       
3089:  da0g-A  2.9 19.9   87   160    7   MOLECULE: M-PHASE PHOSPHOPROTEIN 6;                                  
3090:  yt6z-A  2.9  6.9   75   198   11   MOLECULE: TRANSMEMBRANE PROTEIN 17;                                  
3091:  t7an-A  2.8 30.6   73   140    5   MOLECULE: TRANSMEMBRANE PROTEIN 18;                                  
3092:  ei0j-A  2.8 34.2   73   584    8   MOLECULE: EXTRACELLULAR SERINE/THREONINE PROTEIN KINASE FAM          
3093:  o2hy-A  2.8 11.4   66    91    6   MOLECULE: SMALL INTEGRAL MEMBRANE PROTEIN 13;                        
3094:  hxa4-A  2.8 35.7  124   333    8   MOLECULE: MITOCHONDRIAL FISSION REGULATOR 1;                         
3095:  i6ed-A  2.8 36.6  118  1258    5   MOLECULE: PHOSPHATIDYLINOSITOL 3,4,5-TRISPHOSPHATE 5-PHOSPH          
3096:  ldv9-A  2.8 42.5   96   326    9   MOLECULE: TRANSMEMBRANE PROTEIN PVRIG;                               
3097:  s1lb-A  2.8 12.3   84   573   13   MOLECULE: ANTI-MUELLERIAN HORMONE TYPE-2 RECEPTOR;                   
3098:  t4tl-A  2.8 14.7   85   152    9   MOLECULE: ALK AND LTK LIGAND 2;                                      
3099:  bi0i-A  2.8 40.7  105  1326   10   MOLECULE: PROTEIN BASSOON;                                           
3100:  und4-A  2.8 31.0   66    95    3   MOLECULE: MITOCHONDRIAL IMPORT INNER MEMBRANE TRANSLOCASE S          
3101:  ubi0-A  2.8 39.6  149  1370    7   MOLECULE: ZINC FINGER MYM-TYPE PROTEIN 3;                            
3102:  s7aa-A  2.8  3.0   41    42    7   MOLECULE: UNCHARACTERIZED PROTEIN;                                   
3103:  vb2d-A  2.8 40.7  123   295    7   MOLECULE: PROTEIN ORAI-3;                                            
3104:  hc0s-A  2.8 24.9   54   266    4   MOLECULE: HLA CLASS II HISTOCOMPATIBILITY ANTIGEN, DRB1 BET          
3105:  f1tm-A  2.8 34.1   79   350    4   MOLECULE: RENIN RECEPTOR;                                            
3106:  wfm2-A  2.8 19.0   67   348    4   MOLECULE: HEREDITARY HEMOCHROMATOSIS PROTEIN;                        
3107:  x0pz-A  2.8 29.0  184   809    4   MOLECULE: WASP HOMOLOG-ASSOCIATED PROTEIN WITH ACTIN, MEMBR          
3108:  hkm4-A  2.8 37.8  108   617    6   MOLECULE: MELATONIN-RELATED RECEPTOR;                                
3109:  ie0t-A  2.8 54.2   96   288    5   MOLECULE: OTU DOMAIN-CONTAINING PROTEIN 6A;                          
3110:  tbj3-A  2.8 39.7  132  1400    5   MOLECULE: DYNEIN HEAVY CHAIN 1, AXONEMAL;                            
3111:  vig6-A  2.8 34.7  133   472   11   MOLECULE: SPLICEOSOME-ASSOCIATED PROTEIN CWC27 HOMOLOG;              
3112:  t0oz-A  2.8 31.7   73   190    7   MOLECULE: PUTATIVE L-TYPE AMINO ACID TRANSPORTER 1-LIKE PRO          
3113:  mtu0-A  2.8 20.7   81   157    4   MOLECULE: 60S RIBOSOMAL PROTEIN L24;                                 
3114:  rh8q-A  2.8 46.4  131  1400    6   MOLECULE: HISTONE-LYSINE N-METHYLTRANSFERASE 2C;                     
3115:  rk2y-A  2.8 37.5  101   333    5   MOLECULE: EP300-INTERACTING INHIBITOR OF DIFFERENTIATION 3;          
3116:  ey3d-A  2.8 43.8  147  1458    7   MOLECULE: ATPASE FAMILY AAA DOMAIN-CONTAINING PROTEIN 2B;            
3117:  fw0p-A  2.8  9.2   64   220    3   MOLECULE: TUMOR PROTEIN P53-INDUCIBLE NUCLEAR PROTEIN 2;             
3118:  a2mc-A  2.8 37.2  130   673    8   MOLECULE: ZINC FINGER AND BTB DOMAIN-CONTAINING PROTEIN 16;          
3119:  aw0m-A  2.8 44.1  144  1400    9   MOLECULE: NESPRIN-1;                                                 
3120:  a0xb-A  2.8 35.0  141  1173    8   MOLECULE: WASH COMPLEX SUBUNIT 4;                                    
3121:  xky1-A  2.8 21.0   89   129    7   MOLECULE: NADH DEHYDROGENASE [UBIQUINONE] 1 BETA SUBCOMPLEX          
3122:  c9qr-A  2.8 29.1   71   122    6   MOLECULE: SERUM AMYLOID A-2 PROTEIN;                                 
3123:  bqc4-A  2.8 44.8  131   723    6   MOLECULE: EPIDERMAL GROWTH FACTOR RECEPTOR KINASE SUBSTRATE          
3124:  q0vo-A  2.8 35.9  131  1400    6   MOLECULE: NEBULIN;                                                   
3125:  n2pm-A  2.8 15.4  137  1400    7   MOLECULE: CILIA- AND FLAGELLA-ASSOCIATED PROTEIN 54;                 
3126:  f4ie-A  2.8 20.7  100   723    6   MOLECULE: ADENYLATE KINASE 7;                                        
3127:  o7jp-A  2.8 29.3  123   383    9   MOLECULE: PUTATIVE PROTEIN FAM157A;                                  
3128:  v3pl-A  2.8 22.6  114   206    3   MOLECULE: TESTIS-EXPRESSED PROTEIN 38;                               
3129:  ya3f-A  2.8 34.4  153  1400    5   MOLECULE: ATP-BINDING CASSETTE SUB-FAMILY A MEMBER 13;               
3130:  scz5-A  2.8 14.6   82   226    2   MOLECULE: TRANSMEMBRANE GAMMA-CARBOXYGLUTAMIC ACID PROTEIN           
3131:  ozf9-A  2.8 21.1   72   529    8   MOLECULE: ECTONUCLEOSIDE TRIPHOSPHATE DIPHOSPHOHYDROLASE 3;          
3132:  i3pr-A  2.8 28.7  124   841   10   MOLECULE: SLIT AND NTRK-LIKE PROTEIN 6;                              
3133:  qy0p-A  2.8 35.5  106   603    7   MOLECULE: POLYPEPTIDE N-ACETYLGALACTOSAMINYLTRANSFERASE 9;           
3134:  ftb7-A  2.8 31.2  128   619    6   MOLECULE: BUD13 HOMOLOG;                                             
3135:  ctw2-A  2.8  7.0   74   462    4   MOLECULE: HEPACAM FAMILY MEMBER 2;                                   
3136:  ogm4-A  2.8 47.6  151  1400    5   MOLECULE: TRIPLE FUNCTIONAL DOMAIN PROTEIN;                          
3137:  rih9-A  2.8 37.4  111   530    6   MOLECULE: LEUCINE-RICH REPEAT-CONTAINING PROTEIN 27;                 
3138:  q1dp-A  2.8 23.5  129   838    5   MOLECULE: P PROTEIN;                                                 
3139:  x4ke-A  2.8 27.3  116   540    6   MOLECULE: RECEPTOR-INTERACTING SERINE/THREONINE-PROTEIN KIN          
3140:  mbi4-A  2.8  5.4   69   229    6   MOLECULE: B-CELL ANTIGEN RECEPTOR COMPLEX-ASSOCIATED PROTEI          
3141:  dy5x-A  2.8 24.7   50   740   10   MOLECULE: LEUCINE-RICH REPEAT NEURONAL PROTEIN 4;                    
3142:  p9gf-A  2.8 13.1   73   323    4   MOLECULE: TUMOR-ASSOCIATED CALCIUM SIGNAL TRANSDUCER 2;              
3143:  xd5l-A  2.8 47.6  152  1400    8   MOLECULE: NEBULIN;                                                   
3144:  hxb4-A  2.8 34.8   69   133   10   MOLECULE: INTERFERON-INDUCED TRANSMEMBRANE PROTEIN 3;                
3145:  wm5t-A  2.8 26.2   94   230    4   MOLECULE: PROTEIN FAM207A;                                           
3146:  xaa5-A  2.8 36.0   62   673    3   MOLECULE: VASORIN;                                                   
3147:  i4xd-A  2.8 33.3   91   418    1   MOLECULE: 26S PROTEASOME REGULATORY SUBUNIT 6B;                      
3148:  yhv3-A  2.8 40.4   77   190    5   MOLECULE: MEMBRANE PROTEIN FAM174A;                                  
3149:  pvb2-A  2.8 25.7   97   137    2   MOLECULE: PROTEIN LTO1 HOMOLOG;                                      
3150:  lx1z-A  2.8 31.1   97   370    6   MOLECULE: LEUCINE-RICH REPEAT AND TRANSMEMBRANE DOMAIN-CONT          
3151:  j6ne-A  2.8 13.7   91   248    8   MOLECULE: MITOCHONDRIAL IMPORT INNER MEMBRANE TRANSLOCASE S          
3152:  b9qa-A  2.8 44.2   67   273   10   MOLECULE: PROGRAMMED CELL DEATH 1 LIGAND 2;                          
3153:  e9jw-A  2.8 24.7   44   192    5   MOLECULE: IMMUNOGLOBULIN SUPERFAMILY MEMBER 23;                      
3154:  uz5g-A  2.8 21.3  121  1400    7   MOLECULE: DYNEIN HEAVY CHAIN 7, AXONEMAL;                            
3155:  x1qe-A  2.8 33.7   86   240    2   MOLECULE: T-CELL ANTIGEN CD7;                                        
3156:  z5hl-A  2.8 16.9  105   297   10   MOLECULE: B-LYMPHOCYTE ANTIGEN CD20;                                 
3157:  a8mn-A  2.8 30.7   68    75    9   MOLECULE: SMALL INTEGRAL MEMBRANE PROTEIN 7;                         
3158:  qn8j-A  2.8 29.2  107  1437    9   MOLECULE: HISTONE-LYSINE N-METHYLTRANSFERASE NSD3;                   
3159:  vu3m-A  2.8 32.9  100   558    9   MOLECULE: MARVEL DOMAIN-CONTAINING PROTEIN 2;                        
3160:  m3vy-A  2.8 60.2  158  1400    9   MOLECULE: DYNEIN HEAVY CHAIN 10, AXONEMAL;                           
3161:  njn1-A  2.8 27.2  130   955   10   MOLECULE: THYROID HORMONE RECEPTOR-ASSOCIATED PROTEIN 3;             
3162:  ke7k-A  2.8  7.3   57    65   11   MOLECULE: STRESS-ASSOCIATED ENDOPLASMIC RETICULUM PROTEIN 2          
3163:  c5lx-A  2.8 35.8   81   116    4   MOLECULE: SPEXIN;                                                    
3164:  h7tr-A  2.8 44.7   98   247   11   MOLECULE: UNCHARACTERIZED MEMBRANE PROTEIN C3ORF80;                  
3165:  wz9v-A  2.8 34.7  134  1231   11   MOLECULE: EH DOMAIN-BINDING PROTEIN 1;                               
3166:  e4vc-A  2.8 34.6   77   859    8   MOLECULE: LOW-DENSITY LIPOPROTEIN RECEPTOR-RELATED PROTEIN           
3167:  nm8x-A  2.8 39.5   97   221    8   MOLECULE: RETINITIS PIGMENTOSA 9 PROTEIN;                            
3168:  s9uf-A  2.8 22.6   61   266   11   MOLECULE: HLA CLASS II HISTOCOMPATIBILITY ANTIGEN, DR BETA           
3169:  nun8-A  2.8 36.1   84   531   12   MOLECULE: COILED-COIL DOMAIN-CONTAINING PROTEIN 9;                   
3170:  yu2t-A  2.8 28.7   88   202    8   MOLECULE: PUTATIVE UNCHARACTERIZED PROTEIN FLJ45256;                 
3171:  uvh9-A  2.8 33.9   92   498   10   MOLECULE: POTE ANKYRIN DOMAIN FAMILY MEMBER A;                       
3172:  kix1-A  2.8 28.3  124  1190    6   MOLECULE: TIGHT JUNCTION PROTEIN ZO-2;                               
3173:  w9px-A  2.8 40.6  107   423    7   MOLECULE: SPHINGOMYELIN PHOSPHODIESTERASE 2;                         
3174:  a3os-A  2.8 46.8  131   549    8   MOLECULE: ADHESION G PROTEIN-COUPLED RECEPTOR G3;                    
3175:  x1wj-A  2.8 34.4  139   523   10   MOLECULE: REST COREPRESSOR 2;                                        
3176:  m6yh-A  2.8 45.3  143  1400    7   MOLECULE: SERINE-PROTEIN KINASE ATM;                                 
3177:  fh4l-A  2.8 34.8  110  1400    7   MOLECULE: HISTONE-LYSINE N-METHYLTRANSFERASE ASH1L;                  
3178:  r6nd-A  2.8 28.7  109   434    5   MOLECULE: GLYCEROL-3-PHOSPHATE ACYLTRANSFERASE 3;                    
3179:  qao9-A  2.8 13.8  100   911    7   MOLECULE: INNER NUCLEAR MEMBRANE PROTEIN MAN1;                       
3180:  fac2-A  2.8 90.4   83   950    4   MOLECULE: PROTOCADHERIN ALPHA-1;                                     
3181:  tob3-A  2.8 20.9  100   765   12   MOLECULE: LEUCINE-RICH REPEAT AND CALPONIN HOMOLOGY DOMAIN-          
3182:  v5hc-A  2.8 37.9  159  1400    7   MOLECULE: NESPRIN-1;                                                 
3183:  fui6-A  2.8 18.4   73   769    4   MOLECULE: INTEGRIN BETA-8;                                           
3184:  ya1c-A  2.8 33.8  143  1103    6   MOLECULE: RETINAL GUANYLYL CYCLASE 1;                                
3185:  al9o-A  2.8 50.4  163  1400    6   MOLECULE: PERICENTRIN;                                               
3186:  c2xh-A  2.8 32.8  150   939    9   MOLECULE: MORC FAMILY CW-TYPE ZINC FINGER PROTEIN 3;                 
3187:  ivb4-A  2.8 55.8  100  1441    6   MOLECULE: RECEPTOR-TYPE TYROSINE-PROTEIN PHOSPHATASE T;              
3188:  g8hl-A  2.8 30.7  133   587    9   MOLECULE: PROTEIN SIX6OS1;                                           
3189:  jsd7-A  2.8 25.0  162   721    7   MOLECULE: LEUCINE-RICH REPEAT FLIGHTLESS-INTERACTING PROTEI          
3190:  scx0-A  2.8 17.9   95   523    2   MOLECULE: UDP-GLUCURONOSYLTRANSFERASE 3A2;                           
3191:  q6ga-A  2.8 39.6  120   388    8   MOLECULE: MIGRATION AND INVASION-INHIBITORY PROTEIN;                 
3192:  ee5k-A  2.8 37.0  130   309    8   MOLECULE: SPERMATID MATURATION PROTEIN 1;                            
3193:  g3vr-A  2.8 32.3   66    86    6   MOLECULE: PUTATIVE UNCHARACTERIZED PROTEIN ENCODED BY LINC0          
3194:  smm5-A  2.8 30.1   76   529    4   MOLECULE: KUNITZ-TYPE PROTEASE INHIBITOR 1;                          
3195:  t2lq-A  2.8 24.7   58   299   10   MOLECULE: CMRF35-LIKE MOLECULE 8;                                    
3196:  ws5j-A  2.8 46.6  118  1358    4   MOLECULE: RETROTRANSPOSON-LIKE PROTEIN 1;                            
3197:  xob9-A  2.8 35.6   99   169   10   MOLECULE: SUCCINATE DEHYDROGENASE CYTOCHROME B560 SUBUNIT,           
3198:  wf2x-A  2.8 30.6   60   420   10   MOLECULE: INTERLEUKIN-5 RECEPTOR SUBUNIT ALPHA;                      
3199:  f9mm-A  2.8 46.4  144  1400    4   MOLECULE: DYNEIN HEAVY CHAIN 6, AXONEMAL;                            
3200:  ll3t-A  2.8 33.8  131   740    5   MOLECULE: ATP-BINDING CASSETTE SUB-FAMILY D MEMBER 2;                
3201:  ao2y-A  2.8 36.7   81   209    2   MOLECULE: MITOCHONDRIAL IMPORT INNER MEMBRANE TRANSLOCASE S          
3202:  n4wr-A  2.8 34.1  113   658    8   MOLECULE: SODIUM/NUCLEOSIDE COTRANSPORTER 2;                         
3203:  ru2p-A  2.8 31.2  136   413   10   MOLECULE: TRANSCRIPTION FACTOR E2F4;                                 
3204:  q3qi-A  2.8 39.6  192  1653    9   MOLECULE: PUTATIVE CILIARY ROOTLET COILED-COIL PROTEIN 2;            
3205:  eq5o-A  2.8 44.3  151  1400    6   MOLECULE: DYSTROPHIN;                                                
3206:  fyb8-A  2.8 29.0   71   122    6   MOLECULE: SERUM AMYLOID A-1 PROTEIN;                                 
3207:  z9me-A  2.8 36.1   81   255    9   MOLECULE: TUMOR NECROSIS FACTOR RECEPTOR SUPERFAMILY MEMBER          
3208:  c2pt-A  2.8  5.9   52    56    6   MOLECULE: PUTATIVE TAP2-ASSOCIATED 6.5 KDA POLYPEPTIDE;              
3209:  s2ep-A  2.8 30.4  120   219   10   MOLECULE: UNCHARACTERIZED PROTEIN MISP3;                             
3210:  y9mr-A  2.8 28.0  121   436    7   MOLECULE: HOMEOBOX PROTEIN PKNOX1;                                   
3211:  k2lr-A  2.8 28.2  155  2009    7   MOLECULE: SODIUM CHANNEL PROTEIN TYPE 1 SUBUNIT ALPHA;               
3212:  vr1s-A  2.8 35.6  111  1085    8   MOLECULE: MITOTIC CHECKPOINT SERINE/THREONINE-PROTEIN KINAS          
3213:  v4yy-A  2.8 21.2   74   102    8   MOLECULE: SMALL INTEGRAL MEMBRANE PROTEIN 29;                        
3214:  qj9a-A  2.8 48.4  134  1400    6   MOLECULE: FIBROUS SHEATH-INTERACTING PROTEIN 2;                      
3215:  uaz1-A  2.8 31.9  122  1400   10   MOLECULE: HISTONE-LYSINE N-METHYLTRANSFERASE 2C;                     
3216:  b2bv-A  2.8 19.2  100   219    7   MOLECULE: TRANSMEMBRANE PROTEIN 247;                                 
3217:  ts5u-A  2.8  5.5   64   123    6   MOLECULE: 39S RIBOSOMAL PROTEIN L52, MITOCHONDRIAL;                  
3218:  ho8l-A  2.8 32.8  101  1447    4   MOLECULE: NETRIN RECEPTOR DCC;                                       
3219:  qki6-A  2.8 10.2   98   184    5   MOLECULE: TUMOR NECROSIS FACTOR RECEPTOR SUPERFAMILY MEMBER          
3220:  d5bl-A  2.8 38.0  117   528    9   MOLECULE: PROTEIN PHOSPHATASE 1 REGULATORY SUBUNIT 16A;              
3221:  mht8-A  2.8 22.4   44    51    5   MOLECULE: MITOCHONDRIAL IMPORT RECEPTOR SUBUNIT TOM5 HOMOLO          
3222:  bh7u-A  2.8 32.8  155  1214   11   MOLECULE: PEREGRIN;                                                  
3223:  kil9-A  2.8 15.4  100   437    5   MOLECULE: TRANSMEMBRANE PROTEASE SERINE 4;                           
3224:  k6pk-A  2.8 18.6   70  1400   14   MOLECULE: TESTIS-EXPRESSED PROTEIN 15;                               
3225:  p4ds-A  2.8 13.6   90  1400    8   MOLECULE: TPR AND ANKYRIN REPEAT-CONTAINING PROTEIN 1;               
3226:  cj4a-A  2.8 35.3  149  1400    9   MOLECULE: UTROPHIN;                                                  
3227:  xtz2-A  2.8 14.0   95   479    6   MOLECULE: NEURONAL ACETYLCHOLINE RECEPTOR SUBUNIT ALPHA-9;           
3228:  oqn4-A  2.8 17.5   97   253    5   MOLECULE: TETRASPANIN-3;                                             
3229:  nbc7-A  2.8 22.2  112   260    8   MOLECULE: DNAJ HOMOLOG SUBFAMILY C MEMBER 9;                         
3230:  s0kz-A  2.8 96.5   98  1400    2   MOLECULE: LAMININ SUBUNIT ALPHA-5;                                   
3231:  awq1-A  2.8 10.2  120   455    7   MOLECULE: GOLGI PH REGULATOR A;                                      
3232:  t4jm-A  2.8105.3  184  1400    9   MOLECULE: NESPRIN-1;                                                 
3233:  nof5-A  2.8 37.5  140  1512    8   MOLECULE: CYCLIN-DEPENDENT KINASE 13;                                
3234:  i8gf-A  2.8 22.9  108  1149    3   MOLECULE: POTASSIUM CHANNEL SUBFAMILY U MEMBER 1;                    
3235:  up7m-A  2.8 39.8  169  1400    8   MOLECULE: UTROPHIN;                                                  
3236:  n3xg-A  2.8 28.4  130  1203   10   MOLECULE: MICROTUBULE-ASSOCIATED PROTEIN 1A;                         
3237:  rmk9-A  2.8 17.0  128   738    7   MOLECULE: CONSERVED OLIGOMERIC GOLGI COMPLEX SUBUNIT 2;              
3238:  oz9l-A  2.8  8.6   63   289   14   MOLECULE: DELTA-SARCOGLYCAN;                                         
3239:  as7p-A  2.8  2.4   61   613   11   MOLECULE: ADP-RIBOSYLATION FACTOR-BINDING PROTEIN GGA2;              
3240:  kyq1-A  2.8 26.9  101   499   12   MOLECULE: POTASSIUM CHANNEL SUBFAMILY K MEMBER 5;                    
3241:  p9zb-A  2.8 27.4   86   417   10   MOLECULE: STERILE ALPHA MOTIF DOMAIN-CONTAINING PROTEIN 14;          
3242:  jyt5-A  2.8 19.9   66   147    3   MOLECULE: PUTATIVE CYSTATIN-9-LIKE PROTEIN CST9LP1;                  
3243:  y3ke-A  2.8 14.3  117   756   10   MOLECULE: INHIBITOR OF NUCLEAR FACTOR KAPPA-B KINASE SUBUNI          
3244:  p9xm-A  2.8 18.8  143  1136    4   MOLECULE: RHO GTPASE-ACTIVATING PROTEIN 45;                          
3245:  hi4i-A  2.8 39.1  151  1400   10   MOLECULE: E3 UBIQUITIN-PROTEIN LIGASE HUWE1;                         
3246:  mhm9-A  2.8 46.0  133  1450    8   MOLECULE: COILED-COIL DOMAIN-CONTAINING PROTEIN 141;                 
3247:  yp3e-A  2.8 19.4   79  1147    3   MOLECULE: PR DOMAIN ZINC FINGER PROTEIN 10;                          
3248:  g1ck-A  2.8 20.2  117   384    9   MOLECULE: PROBABLE G-PROTEIN COUPLED RECEPTOR 88;                    
3249:  x6jp-A  2.8 17.6  116  1400   10   MOLECULE: DESMOPLAKIN;                                               
3250:  ap0i-A  2.8  9.5   66   538    6   MOLECULE: KATANIN P60 ATPASE-CONTAINING SUBUNIT A-LIKE 2;            
3251:  d2hk-A  2.8 14.6  116   494    9   MOLECULE: POTASSIUM VOLTAGE-GATED CHANNEL SUBFAMILY F MEMBE          
3252:  z0pm-A  2.7 30.6  112   486    4   MOLECULE: HEMATOPOIETIC LINEAGE CELL-SPECIFIC PROTEIN;               
3253:  u7pi-A  2.7 24.3   61   268    8   MOLECULE: HLA CLASS II HISTOCOMPATIBILITY ANTIGEN, DQ BETA           
3254:  k6xy-A  2.7 36.2  114   390    3   MOLECULE: CENTROSOMAL PROTEIN OF 44 KDA;                             
3255:  osi5-A  2.7 27.5  139   575    6   MOLECULE: TRANSCRIPTION FACTOR E3;                                   
3256:  lem2-A  2.7 33.3  170  1315    7   MOLECULE: PROTEIN FANTOM;                                            
3257:  ke6h-A  2.7  2.2   61   154    3   MOLECULE: PREFOLDIN SUBUNIT 5;                                       
3258:  m2aj-A  2.7 39.6  106   117    5   MOLECULE: TESTIS-SPECIFIC XK-RELATED PROTEIN, Y-LINKED 2;            
3259:  ji9k-A  2.7 35.1   88   388   11   MOLECULE: PROTEIN FAM199X;                                           
3260:  shf4-A  2.7 17.4   64   567    9   MOLECULE: ZINC FINGER PROTEIN 512;                                   
3261:  v7df-A  2.7 28.1  122  1400    8   MOLECULE: MICROTUBULE-ACTIN CROSS-LINKING FACTOR 1, ISOFORM          
3262:  d8de-A  2.7 30.1  102   398    7   MOLECULE: CYTOHESIN-1;                                               
3263:  krc2-A  2.7 43.3  155  1400    5   MOLECULE: DYNEIN HEAVY CHAIN 11, AXONEMAL;                           
3264:  jr3c-A  2.7 24.7  157  1104   11   MOLECULE: MITOGEN-ACTIVATED PROTEIN KINASE KINASE KINASE 9;          
3265:  d6vj-A  2.7  8.4   81   234    4   MOLECULE: UNCHARACTERIZED PROTEIN;                                   
3266:  c3aj-A  2.7 42.1  157  1400    9   MOLECULE: NESPRIN-2;                                                 
3267:  g1ru-A  2.7 26.2  145  1400    8   MOLECULE: NESPRIN-1;                                                 
3268:  bf6h-A  2.7 47.6  161  1400    7   MOLECULE: SPECTRIN BETA CHAIN, NON-ERYTHROCYTIC 5;                   
3269:  jf1b-A  2.7  9.2   72   421    7   MOLECULE: SYNAPTOTAGMIN-15;                                          
3270:  rj6b-A  2.7 46.7  102   301    6   MOLECULE: ENVOPLAKIN-LIKE PROTEIN;                                   
3271:  l1qv-A  2.7 46.6   79   790   13   MOLECULE: DISINTEGRIN AND METALLOPROTEINASE DOMAIN-CONTAINI          
3272:  bd9h-A  2.7 46.6   77   638    3   MOLECULE: MEIOSIS INITIATOR PROTEIN;                                 
3273:  q8cd-A  2.7 42.0  121  1400    7   MOLECULE: HISTONE-LYSINE N-METHYLTRANSFERASE 2C;                     
3274:  c2sv-A  2.7 39.5  153  1400    8   MOLECULE: MIDASIN;                                                   
3275:  xvf3-A  2.7 10.0   66   208   11   MOLECULE: PUTATIVE METHYL-CPG-BINDING DOMAIN PROTEIN 3-LIKE          
3276:  ups5-A  2.7 52.9  142  1400    6   MOLECULE: NESPRIN-2;                                                 
3277:  gkn7-A  2.7 28.2  121   460    7   MOLECULE: CENTROSOMAL PROTEIN CEP57L1;                               
3278:  zd9r-A  2.7 55.7  117   329    6   MOLECULE: UNCHARACTERIZED PROTEIN C6ORF163;                          
3279:  aze7-A  2.7 41.8  134   770    9   MOLECULE: SIGNAL TRANSDUCER AND ACTIVATOR OF TRANSCRIPTION           
3280:  t7dp-A  2.7 47.1  126   740   11   MOLECULE: F-BAR AND DOUBLE SH3 DOMAINS PROTEIN 2;                    
3281:  bj3b-A  2.7 32.0  162  1400    7   MOLECULE: E1A-BINDING PROTEIN P400;                                  
3282:  qn2x-A  2.7 29.4   72   102   14   MOLECULE: PARATHYMOSIN;                                              
3283:  jvl0-A  2.7 30.5  163  1400   17   MOLECULE: GOLGIN SUBFAMILY B MEMBER 1;                               
3284:  t1gy-A  2.7 24.7  145   493    8   MOLECULE: ANGIOPOIETIN-RELATED PROTEIN 2;                            
3285:  xst3-A  2.7 43.9  103   239    7   MOLECULE: MEMBRANE-SPANNING 4-DOMAINS SUBFAMILY A MEMBER 4A          
3286:  h4ft-A  2.7 29.6  106   403   10   MOLECULE: TRNA METHYLTRANSFERASE 10 HOMOLOG C;                       
3287:  l3df-A  2.7 46.7  139  1400   13   MOLECULE: DYNEIN HEAVY CHAIN DOMAIN-CONTAINING PROTEIN 1;            
3288:  bfl8-A  2.7 17.4  102   604    7   MOLECULE: ECTONUCLEOSIDE TRIPHOSPHATE DIPHOSPHOHYDROLASE 7;          
3289:  j7di-A  2.7 49.4  146   535    9   MOLECULE: PROLYL 4-HYDROXYLASE SUBUNIT ALPHA-2;                      
3290:  lk7a-A  2.7 57.2   59   132    3   MOLECULE: INTERFERON-INDUCED TRANSMEMBRANE PROTEIN 5;                
3291:  j3qd-A  2.7 38.3  145   779    6   MOLECULE: CENTROMERE/KINETOCHORE PROTEIN ZW10 HOMOLOG;               
3292:  w3ks-A  2.7 44.0  118   585    6   MOLECULE: ZINC FINGER PROTEIN 732;                                   
3293:  z9ra-A  2.7 34.9  110   505    6   MOLECULE: ACTIVIN RECEPTOR TYPE-1B;                                  
3294:  lrf6-A  2.7 46.1   73   166    5   MOLECULE: COILED-COIL DOMAIN-CONTAINING PROTEIN 12;                  
3295:  do9z-A  2.7 25.2  120   170   11   MOLECULE: TRANSMEMBRANE PROTEIN 252;                                 
3296:  o3nl-A  2.7 26.4   66   378   12   MOLECULE: ZINC FINGER PROTEIN 684;                                   
3297:  pl1v-A  2.7 34.6   79   113    5   MOLECULE: PROTEIN FMC1 HOMOLOG;                                      
3298:  g3zx-A  2.7 36.8   89  1347    3   MOLECULE: SPERMATOGENESIS-ASSOCIATED PROTEIN 31A1;                   
3299:  ld9d-A  2.7 41.0  149  1400    7   MOLECULE: DYNEIN HEAVY CHAIN DOMAIN-CONTAINING PROTEIN 1;            
3300:  g5ti-A  2.7 33.5  171  1400    8   MOLECULE: HISTONE-LYSINE N-METHYLTRANSFERASE 2D;                     
3301:  vly3-A  2.7 29.1   84   552    8   MOLECULE: SERINE/THREONINE-PROTEIN KINASE RIO2;                      
3302:  kan2-A  2.7 30.3   73   130    4   MOLECULE: SERUM AMYLOID A-4 PROTEIN;                                 
3303:  uc4c-A  2.7 10.1   59   206   10   MOLECULE: PEPTIDYL-TRNA HYDROLASE ICT1, MITOCHONDRIAL;               
3304:  n5nq-A  2.7 20.2   69    90    9   MOLECULE: SERINE-RICH AND TRANSMEMBRANE DOMAIN-CONTAINING 2          
3305:  ty2b-A  2.7 28.4   97   863    9   MOLECULE: MICAL-LIKE PROTEIN 1;                                      
3306:  eii6-A  2.7 21.7  126   347    2   MOLECULE: ATAXIN-7-LIKE PROTEIN 3;                                   
3307:  ev8j-A  2.7 34.6  109   757   11   MOLECULE: CENTROSOMAL PROTEIN OF 68 KDA;                             
3308:  cz7y-A  2.7 48.9  141  1400    9   MOLECULE: CYTOPLASMIC DYNEIN 2 HEAVY CHAIN 1;                        
3309:  e4bp-A  2.7 26.0  121  1321    2   MOLECULE: SERINE/THREONINE-PROTEIN KINASE SIK3;                      
3310:  emd4-A  2.7 21.2   62   223    8   MOLECULE: CYTOTOXIC T-LYMPHOCYTE PROTEIN 4;                          
3311:  bdr7-A  2.7  4.9   68   196    4   MOLECULE: 60S RIBOSOMAL PROTEIN L19;                                 
3312:  lcj3-A  2.7 38.1  130   667    6   MOLECULE: PROTEIN OS-9;                                              
3313:  p7lk-A  2.7 32.8  104   158   10   MOLECULE: PHOSPHATIDYLINOSITOL N-ACETYLGLUCOSAMINYLTRANSFER          
3314:  w9sj-A  2.7 36.7   80   932    6   MOLECULE: PROTOCADHERIN GAMMA-A6;                                    
3315:  iuz5-A  2.7 44.6   86   511    7   MOLECULE: PR DOMAIN-CONTAINING PROTEIN 11;                           
3316:  y8mu-A  2.7 11.3   88   607    6   MOLECULE: MATRIX METALLOPROTEINASE-16;                               
3317:  tou7-A  2.7 23.5   93  1368    4   MOLECULE: ALSTROM SYNDROME PROTEIN 1;                                
3318:  gmi4-A  2.7 11.0   90   490    6   MOLECULE: 5'-3' EXONUCLEASE PLD3;                                    
3319:  i5mj-A  2.7 32.0   75   194    7   MOLECULE: MITOCHONDRIAL IMPORT INNER MEMBRANE TRANSLOCASE S          
3320:  qxn7-A  2.7 21.8   50    60    8   MOLECULE: SMALL INTEGRAL MEMBRANE PROTEIN 3;                         
3321:  hl1d-A  2.7 31.2  110  2332    4   MOLECULE: PHOSPHATIDYLINOSITOL PHOSPHATASE PTPRQ;                    
3322:  q8ri-A  2.7 23.2   69   519   13   MOLECULE: L-DOPACHROME TAUTOMERASE;                                  
3323:  ul4u-A  2.7 29.9   94   128    5   MOLECULE: NADH DEHYDROGENASE [UBIQUINONE] 1 BETA SUBCOMPLEX          
3324:  u8cl-A  2.7 29.6   80   126    6   MOLECULE: C-TYPE NATRIURETIC PEPTIDE;                                
3325:  z0xb-A  2.7 22.4   53    64   11   MOLECULE: COILED-COIL DOMAIN-CONTAINING PROTEIN 72;                  
3326:  p7wd-A  2.7 35.5   91   411    7   MOLECULE: ACID-SENSING ION CHANNEL 5;                                
3327:  tm1f-A  2.7 42.2  156   746    5   MOLECULE: PROTEIN NIBAN 2;                                           
3328:  dgd9-A  2.7  9.6  103   377    7   MOLECULE: RING FINGER PROTEIN 215;                                   
3329:  px9a-A  2.7 17.1   70   171    1   MOLECULE: T-CELL SURFACE GLYCOPROTEIN CD3 DELTA CHAIN;               
3330:  v4ha-A  2.7 37.5   88   297    8   MOLECULE: TRANSMEMBRANE PROTEIN 169;                                 
3331:  yl4p-A  2.7 40.1   78   189    8   MOLECULE: CLASS A BASIC HELIX-LOOP-HELIX PROTEIN 15;                 
3332:  vcs1-A  2.7 18.3   93   194    3   MOLECULE: COILED-COIL DOMAIN-CONTAINING PROTEIN 184;                 
3333:  qjr1-A  2.7 46.1  113  1400    7   MOLECULE: CYTOPLASMIC DYNEIN 2 HEAVY CHAIN 1;                        
3334:  xnr8-A  2.7 31.2  124  1400    6   MOLECULE: ALSTROM SYNDROME PROTEIN 1;                                
3335:  kt9c-A  2.7 32.5  124   745    9   MOLECULE: ATP-BINDING CASSETTE SUB-FAMILY D MEMBER 1;                
3336:  grn6-A  2.7 24.9  133   244   10   MOLECULE: RNA TRANSCRIPTION, TRANSLATION AND TRANSPORT FACT          
3337:  fiz5-A  2.7 21.9   85   345    7   MOLECULE: LEUCINE-RICH REPEAT AND TRANSMEMBRANE DOMAIN-CONT          
3338:  aa8o-A  2.7 37.7  111   464    5   MOLECULE: SERINE/THREONINE-PROTEIN KINASE 38-LIKE;                   
3339:  vtj5-A  2.7 27.9  114   917    8   MOLECULE: SPERMATOGENESIS-ASSOCIATED PROTEIN 31D4;                   
3340:  yj9l-A  2.7 28.3  113   444    4   MOLECULE: ZINC FINGER PROTEIN 506;                                   
3341:  j0th-A  2.7 13.6   97   375    5   MOLECULE: KILLER CELL IMMUNOGLOBULIN-LIKE RECEPTOR;                  
3342:  nb3s-A  2.7 55.8  140   543    5   MOLECULE: NEUROFILAMENT LIGHT POLYPEPTIDE;                           
3343:  zl3z-A  2.7 41.4   90  1400   17   MOLECULE: MSX2-INTERACTING PROTEIN;                                  
3344:  y5ey-A  2.7 83.2  121   466    9   MOLECULE: MYOCARDIAL ZONULA ADHERENS PROTEIN;                        
3345:  tgw6-A  2.7 29.2  110   666    4   MOLECULE: FRIZZLED-3;                                                
3346:  gm6o-A  2.7 23.5  109   526    6   MOLECULE: ZINC FINGER PROTEIN 69 HOMOLOG;                            
3347:  qy2y-A  2.7 28.2  147   534    6   MOLECULE: BEN DOMAIN-CONTAINING PROTEIN 4;                           
3348:  po5p-A  2.7 47.4  153   706    5   MOLECULE: E3 UBIQUITIN-PROTEIN LIGASE DCST1;                         
3349:  snv2-A  2.7 15.0   75   345    4   MOLECULE: UNCHARACTERIZED PROTEIN;                                   
3350:  avf0-A  2.7 28.6  121   437    7   MOLECULE: SPERM-ASSOCIATED ANTIGEN 4 PROTEIN;                        
3351:  w3ix-A  2.7 27.7  123   896   10   MOLECULE: EPIDERMAL GROWTH FACTOR RECEPTOR SUBSTRATE 15;             
3352:  opt1-A  2.7 37.3  125   794    7   MOLECULE: ZINC FINGER PROTEIN 148;                                   
3353:  ygj1-A  2.7  8.1   74   154    8   MOLECULE: PTTG1IP FAMILY MEMBER 2;                                   
3354:  i2mz-A  2.7 22.5  116   398    5   MOLECULE: CATION CHANNEL SPERM-ASSOCIATED PROTEIN 3;                 
3355:  ul9s-A  2.7 26.8  132  1400    7   MOLECULE: DYSTONIN;                                                  
3356:  ve1q-A  2.7 33.8   85   122    6   MOLECULE: INTERFERON ALPHA-INDUCIBLE PROTEIN 27, MITOCHONDR          
3357:  svb8-A  2.7 45.5  127   373    5   MOLECULE: CXADR-LIKE MEMBRANE PROTEIN;                               
3358:  wzl9-A  2.7 42.8  139  1400    8   MOLECULE: HISTONE-LYSINE N-METHYLTRANSFERASE 2C;                     
3359:  vr1o-A  2.7  3.4   53   222    9   MOLECULE: THAP DOMAIN-CONTAINING PROTEIN 6;                          
3360:  e4xr-A  2.7 40.3   79   448    3   MOLECULE: TUMOR NECROSIS FACTOR RECEPTOR SUPERFAMILY MEMBER          
3361:  cjk6-A  2.7 41.9  117   475   10   MOLECULE: ANKYRIN REPEAT, SAM AND BASIC LEUCINE ZIPPER DOMA          
3362:  w2tz-A  2.7 39.3   81  1291   11   MOLECULE: UNCHARACTERIZED PROTEIN KIAA0754;                          
3363:  hpd9-A  2.7 23.2   91   234    7   MOLECULE: INTERLEUKIN-32;                                            
3364:  ztk5-A  2.7 29.4  120  1972   14   MOLECULE: MYOSIN-11;                                                 
3365:  ktb7-A  2.7 38.1  164  1301    9   MOLECULE: INOSITOL 1,4,5-TRISPHOSPHATE RECEPTOR TYPE 2;              
3366:  f5mz-A  2.7 38.1  110   465    5   MOLECULE: SERINE/THREONINE-PROTEIN KINASE 38;                        
3367:  mn6n-A  2.7  7.8   89   311    6   MOLECULE: V-TYPE IMMUNOGLOBULIN DOMAIN-CONTAINING SUPPRESSO          
3368:  b9nj-A  2.7 43.8  109   500    4   MOLECULE: PROTEIN SHISA-6;                                           
3369:  wn0z-A  2.7 16.9  127   834    6   MOLECULE: ARF-GAP WITH COILED-COIL, ANK REPEAT AND PH DOMAI          
3370:  f2sb-A  2.7 72.0  168  1410    8   MOLECULE: RIBOSOME-BINDING PROTEIN 1;                                
3371:  imz4-A  2.7 27.9  138   614    9   MOLECULE: MALE-SPECIFIC LETHAL 1 HOMOLOG;                            
3372:  s2ss-A  2.7 33.9  102   417    3   MOLECULE: NUCLEAR ENVELOPE INTEGRAL MEMBRANE PROTEIN 2;              
3373:  k8mg-A  2.7 58.6  101   616    3   MOLECULE: TUMOR NECROSIS FACTOR RECEPTOR SUPERFAMILY MEMBER          
3374:  scv7-A  2.7 16.4   86   484    7   MOLECULE: ECTONUCLEOSIDE TRIPHOSPHATE DIPHOSPHOHYDROLASE 6;          
3375:  ayq6-A  2.7 38.6  120   718    5   MOLECULE: PHOSPHOLIPID PHOSPHATASE-RELATED PROTEIN TYPE 3;           
3376:  br7v-A  2.7 35.5   93   300   14   MOLECULE: GTPASE IMAP FAMILY MEMBER 7;                               
3377:  x5gt-A  2.7 27.8   76   398    7   MOLECULE: OTU DOMAIN-CONTAINING PROTEIN 3;                           
3378:  y1eo-A  2.7 46.4  159  1400    6   MOLECULE: APOLIPOPROTEIN B-100;                                      
3379:  x1qa-A  2.7 25.0  105   197    7   MOLECULE: UNCHARACTERIZED PROTEIN C11ORF87;                          
3380:  ui3p-A  2.7 65.6   89   372    7   MOLECULE: L-SELECTIN;                                                
3381:  o6ha-A  2.7 44.6  134  1003    1   MOLECULE: ANOCTAMIN-2;                                               
3382:  abd1-A  2.7 35.6  109  1400   11   MOLECULE: NESPRIN-1;                                                 
3383:  uaf5-A  2.7 20.6   59   545    2   MOLECULE: POTE ANKYRIN DOMAIN FAMILY MEMBER H;                       
3384:  p2xz-A  2.7 44.4  128  2319    7   MOLECULE: A-KINASE ANCHOR PROTEIN 6;                                 
3385:  hx2o-A  2.7 12.3   61  1243    5   MOLECULE: FIBROCYSTIN-L;                                             
3386:  su3t-A  2.7 38.7   91   163    4   MOLECULE: TRANSMEMBRANE PROTEIN 251;                                 
3387:  r5rf-A  2.7 11.9   87   279    7   MOLECULE: GAP JUNCTION GAMMA-3 PROTEIN;                              
3388:  frw5-A  2.7 47.5  167  1400   10   MOLECULE: DYNEIN HEAVY CHAIN 7, AXONEMAL;                            
3389:  mea7-A  2.7 58.8  142  1400   11   MOLECULE: NESPRIN-1;                                                 
3390:  qx0u-A  2.7 24.8  153  1439    5   MOLECULE: MICROTUBULE ORGANIZATION PROTEIN AKNA;                     
3391:  im6k-A  2.7 22.4   74   383    8   MOLECULE: ENDOPLASMIC RETICULUM-GOLGI INTERMEDIATE COMPARTM          
3392:  fe4u-A  2.7  9.2  100   366   12   MOLECULE: APOLIPOPROTEIN A-V;                                        
3393:  tt0w-A  2.7 59.3  138  1400    6   MOLECULE: MICROTUBULE-ACTIN CROSS-LINKING FACTOR 1, ISOFORM          
3394:  dk3j-A  2.7  5.1   50   501    4   MOLECULE: SPLICING FACTOR 3A SUBUNIT 3;                              
3395:  e9du-A  2.7 19.2   87   464    6   MOLECULE: GLYCINE RECEPTOR SUBUNIT ALPHA-3;                          
3396:  zb1d-A  2.7 30.6  123   449    2   MOLECULE: ZINC FINGER AND BTB DOMAIN-CONTAINING PROTEIN 14;          
3397:  nm6e-A  2.7  5.8   74   604   15   MOLECULE: ENDOGENOUS RETROVIRUS GROUP 3 MEMBER 1 ENV POLYPR          
3398:  whw7-A  2.7 15.0  135  1400    9   MOLECULE: DYSTONIN;                                                  
3399:  u1tc-A  2.7 23.5  154  1300    5   MOLECULE: ZINC FINGER PROTEIN 536;                                   
3400:  jb7y-A  2.7 18.1   92   138    7   MOLECULE: CENTROMERE PROTEIN S;                                      
3401:  whs9-A  2.7 36.6  133  2245    5   MOLECULE: BASIC HELIX-LOOP-HELIX DOMAIN-CONTAINING PROTEIN           
3402:  mbm0-A  2.7 24.4  111   524    6   MOLECULE: VANG-LIKE PROTEIN 1;                                       
3403:  zhh5-A  2.7 75.1  185  1400    5   MOLECULE: SPECTRIN BETA CHAIN, NON-ERYTHROCYTIC 5;                   
3404:  mv8r-A  2.7 50.8  201  1400   12   MOLECULE: NESPRIN-2;                                                 
3405:  bl4l-A  2.7 24.9  115  1400    9   MOLECULE: DESMOPLAKIN;                                               
3406:  y8tq-A  2.7 17.1   99   171    8   MOLECULE: PROTEIN FAM209B;                                           
3407:  f7is-A  2.7 12.5  123  1127   10   MOLECULE: CAPRIN-2;                                                  
3408:  vr4g-A  2.7 22.6  113  1200   11   MOLECULE: UNCHARACTERIZED PROTEIN KIAA1755;                          
3409:  yap2-A  2.7  6.5   75   312    7   MOLECULE: MITOCHONDRIAL UNCOUPLING PROTEIN 3;                        
3410:  an6t-A  2.7 27.2   84  1400   13   MOLECULE: PROTEIN PICCOLO;                                           
3411:  opm6-A  2.7 21.3  109   360    9   MOLECULE: C-X-C CHEMOKINE RECEPTOR TYPE 2;                           
3412:  x7fn-A  2.7 46.4  121  1756    7   MOLECULE: PERIPLAKIN;                                                
3413:  a0bv-A  2.7  3.7   49   281    8   MOLECULE: LEUKOCYTE ANTIGEN CD37;                                    
3414:  av2l-A  2.7 26.0  155   242    8   MOLECULE: GEM-ASSOCIATED PROTEIN 8;                                  
3415:  z0wg-A  2.6 28.7  127  1701    7   MOLECULE: COILED-COIL DOMAIN-CONTAINING PROTEIN 180;                 
3416:  swj1-A  2.6 39.0  114   188    6   MOLECULE: PRA1 FAMILY PROTEIN 3;                                     
3417:  j4pa-A  2.6  0.6   47   525    9   MOLECULE: CORONIN-2A;                                                
3418:  t0az-A  2.6 25.8  127  1030    8   MOLECULE: PROTEIN KRBA1;                                             
3419:  t9xl-A  2.6 27.3  137   977    8   MOLECULE: INOSITOL POLYPHOSPHATE-4-PHOSPHATASE TYPE I A;             
3420:  z6gn-A  2.6 49.6  134  1400    7   MOLECULE: DYNEIN HEAVY CHAIN 3, AXONEMAL;                            
3421:  eur8-A  2.6 29.5   88   566    5   MOLECULE: BETA-1,4 N-ACETYLGALACTOSAMINYLTRANSFERASE 2;              
3422:  p6eb-A  2.6 34.6   77   807    1   MOLECULE: ZINC FINGER PROTEIN 594;                                   
3423:  x7li-A  2.6 19.0  134  1035    6   MOLECULE: UBIQUITIN CARBOXYL-TERMINAL HYDROLASE 48;                  
3424:  ls4t-A  2.6 33.2  164  1400   10   MOLECULE: NESPRIN-1;                                                 
3425:  vb0l-A  2.6 54.6  154  1233    6   MOLECULE: GLUTAMATE RECEPTOR IONOTROPIC, NMDA 2C;                    
3426:  zmg1-A  2.6 38.2   88   108    9   MOLECULE: TUBULIN-SPECIFIC CHAPERONE A;                              
3427:  jx4j-A  2.6  4.1   52   142    8   MOLECULE: UNCHARACTERIZED PROTEIN C1ORF115;                          
3428:  sgp4-A  2.6 45.3  127   519    7   MOLECULE: PLECKSTRIN HOMOLOGY DOMAIN-CONTAINING FAMILY A ME          
3429:  ws9o-A  2.6 38.7   75   331    5   MOLECULE: NEUROGENIC DIFFERENTIATION FACTOR 4;                       
3430:  l7jt-A  2.6 43.3   96   670    7   MOLECULE: PROTEIN ANGEL HOMOLOG 1;                                   
3431:  e6az-A  2.6 25.8   91   323    9   MOLECULE: ANKYRIN REPEAT AND SOCS BOX PROTEIN 11;                    
3432:  qyv0-A  2.6 52.1  166  1400    7   MOLECULE: DYNEIN HEAVY CHAIN 11, AXONEMAL;                           
3433:  o8kv-A  2.6  8.6   77   199    6   MOLECULE: INDUCIBLE T-CELL COSTIMULATOR;                             
3434:  ah7z-A  2.6 40.3  144  1294    8   MOLECULE: VON WILLEBRAND FACTOR A DOMAIN-CONTAINING PROTEIN          
3435:  xzl8-A  2.6 22.0   95   129    5   MOLECULE: PROTACHYKININ-1;                                           
3436:  jf5t-A  2.6 48.5  117  1400    7   MOLECULE: TITIN;                                                     
3437:  jui6-A  2.6 21.5   62   220   11   MOLECULE: T-CELL-SPECIFIC SURFACE GLYCOPROTEIN CD28;                 
3438:  tn9z-A  2.6  7.5   67   283    4   MOLECULE: PUTATIVE CYTOCHROME B-C1 COMPLEX SUBUNIT RIESKE-L          
3439:  lm4o-A  2.6 14.4   72   105    6   MOLECULE: PROTEIN FAM24A;                                            
3440:  pl3b-A  2.6 21.2   87  1347    2   MOLECULE: SPERMATOGENESIS-ASSOCIATED PROTEIN 31A5;                   
3441:  w8os-A  2.6 19.0   67   113    3   MOLECULE: UNCHARACTERIZED PROTEIN;                                   
3442:  r5xr-A  2.6 20.8   78   125    6   MOLECULE: MITOCHONDRIAL IMPORT INNER MEMBRANE TRANSLOCASE S          
3443:  b2kb-A  2.6 43.7  145  1026    8   MOLECULE: HEAT REPEAT-CONTAINING PROTEIN 4;                          
3444:  pzm2-A  2.6 55.6  133  1400    9   MOLECULE: DYNEIN HEAVY CHAIN 6, AXONEMAL;                            
3445:  fo4g-A  2.6 18.5   65   590    6   MOLECULE: ANKYRIN REPEAT DOMAIN-CONTAINING PROTEIN 13A;              
3446:  d0hn-A  2.6 19.5  112   304    9   MOLECULE: PTB DOMAIN-CONTAINING ENGULFMENT ADAPTER PROTEIN           
3447:  nm1v-A  2.6 34.6  143   419    7   MOLECULE: NF-KAPPA-B ESSENTIAL MODULATOR;                            
3448:  ku6z-A  2.6 26.7  148  1400    7   MOLECULE: UTROPHIN;                                                  
3449:  ebf8-A  2.6 30.1  113   393    9   MOLECULE: SH3 DOMAIN-BINDING PROTEIN 5-LIKE;                         
3450:  q6ye-A  2.6 36.7  115   535    6   MOLECULE: UNCONVENTIONAL PREFOLDIN RPB5 INTERACTOR 1;                
3451:  uz3u-A  2.6 33.3   91   340    5   MOLECULE: GPALPP MOTIFS-CONTAINING PROTEIN 1;                        
3452:  ez3u-A  2.6 34.0  104   172    5   MOLECULE: CHROMATIN COMPLEXES SUBUNIT BAP18;                         
3453:  vl5y-A  2.6 44.8  118   745    4   MOLECULE: MYELOPEROXIDASE;                                           
3454:  e1ko-A  2.6 38.6  114   324    6   MOLECULE: TRANSMEMBRANE PROTEIN 171;                                 
3455:  rqn2-A  2.6 27.1   83   205    4   MOLECULE: V-TYPE PROTON ATPASE 21 KDA PROTEOLIPID SUBUNIT;           
3456:  jod9-A  2.6 18.1   97   315    6   MOLECULE: CALCIUM HOMEOSTASIS MODULATOR PROTEIN 6;                   
3457:  r1yr-A  2.6 51.8   89  1044   10   MOLECULE: BETA-KLOTHO;                                               
3458:  z8io-A  2.6 26.1  107   381    5   MOLECULE: CLASS E BASIC HELIX-LOOP-HELIX PROTEIN 22;                 
3459:  htp3-A  2.6 27.8   76   325    8   MOLECULE: INTERLEUKIN-10 RECEPTOR SUBUNIT BETA;                      
3460:  q8po-A  2.6 40.2  149  1400    7   MOLECULE: NESPRIN-2;                                                 
3461:  a7vl-A  2.6 52.3  110   217    7   MOLECULE: TRANSMEMBRANE PROTEIN 253;                                 
3462:  sl9v-A  2.6 31.7   58   161    7   MOLECULE: UROCORTIN-3;                                               
3463:  my3p-A  2.6 35.1   89    97    6   MOLECULE: HIG1 DOMAIN FAMILY MEMBER 1C;                              
3464:  o0jp-A  2.6 38.0  115   597    5   MOLECULE: LYSINE--TRNA LIGASE;                                       
3465:  hix5-A  2.6 35.1   94   150    6   MOLECULE: PUTATIVE STAG3-LIKE PROTEIN 4;                             
3466:  ncy3-A  2.6 37.4   77  1192    4   MOLECULE: PLAKOPHILIN-4;                                             
3467:  chy7-A  2.6 41.4  105   905    7   MOLECULE: PROTEIN CIP2A;                                             
3468:  t0iy-A  2.6 54.7   57   291    7   MOLECULE: BUTYROPHILIN-LIKE PROTEIN 10;                              
3469:  h7vl-A  2.6 20.9   68   435    1   MOLECULE: UNCHARACTERIZED PROTEIN C11ORF96;                          
3470:  xln3-A  2.6 41.1   86  1307    8   MOLECULE: MUCIN-16;                                                  
3471:  h4he-A  2.6 24.2  102  1039    7   MOLECULE: FERM DOMAIN-CONTAINING PROTEIN 4A;                         
3472:  ktd4-A  2.6 37.7  138   963    1   MOLECULE: SQUAMOUS CELL CARCINOMA ANTIGEN RECOGNIZED BY T-C          
3473:  e0xp-A  2.6 17.2  169  1253    8   MOLECULE: PLECKSTRIN HOMOLOGY-LIKE DOMAIN FAMILY B MEMBER 2          
3474:  fws8-A  2.6 55.1  128   513    9   MOLECULE: KERATIN, TYPE II CUTICULAR HB2;                            
3475:  s9mu-A  2.6 31.8   97   339    8   MOLECULE: TATA-BOX-BINDING PROTEIN;                                  
3476:  cw1u-A  2.6 33.7  101   454    4   MOLECULE: CELL DIVISION CYCLE-ASSOCIATED 7-LIKE PROTEIN;             
3477:  w5oj-A  2.6 18.2  113   366    4   MOLECULE: ABI GENE FAMILY MEMBER 3;                                  
3478:  fao0-A  2.6 29.9  147  1047    8   MOLECULE: ATRIAL NATRIURETIC PEPTIDE RECEPTOR 2;                     
3479:  vy5x-A  2.6 25.3   86    94    7   MOLECULE: PUTATIVE FXYD DOMAIN-CONTAINING ION TRANSPORT REG          
3480:  c8vl-A  2.6 33.5  124   499   14   MOLECULE: ALPHA-INTERNEXIN;                                          
3481:  iws3-A  2.6 36.3   93   685    6   MOLECULE: PROTEIN SPT2 HOMOLOG;                                      
3482:  sxy9-A  2.6 25.7  168  1400    8   MOLECULE: NEBULIN;                                                   
3483:  z7sp-A  2.6 15.5  140   666    4   MOLECULE: RNA POLYMERASE-ASSOCIATED PROTEIN LEO1;                    
3484:  zvp9-A  2.6 11.9  109   334    7   MOLECULE: LEUKOCYTE CELL-DERIVED CHEMOTAXIN 1;                       
3485:  r0zs-A  2.6 35.3  152  1400    5   MOLECULE: DYSTONIN;                                                  
3486:  ls1p-A  2.6 28.8  153   788    5   MOLECULE: NUCLEAR AUTOANTIGENIC SPERM PROTEIN;                       
3487:  g5ag-A  2.6 37.6  139   484    9   MOLECULE: DYNEIN REGULATORY COMPLEX SUBUNIT 2;                       
3488:  fft9-A  2.6 26.7  153   690   10   MOLECULE: F-BAR AND DOUBLE SH3 DOMAINS PROTEIN 1;                    
3489:  k0py-A  2.6 37.6   93  1139    6   MOLECULE: RAS GTPASE-ACTIVATING PROTEIN NGAP;                        
3490:  zr0n-A  2.6 42.1   95   397    8   MOLECULE: RNA POLYMERASE II ELONGATION FACTOR ELL3;                  
3491:  ktg9-A  2.6 33.5  103   405    9   MOLECULE: TRANSCRIPTION FACTOR DP FAMILY MEMBER 3;                   
3492:  k3we-A  2.6  0.8   39   348   15   MOLECULE: VIP36-LIKE PROTEIN;                                        
3493:  l9vr-A  2.6 14.7   92   890    7   MOLECULE: TYROSINE-PROTEIN KINASE RECEPTOR TYRO3;                    
3494:  qw4e-A  2.6 17.6  112   337    6   MOLECULE: PROTEIN ABHD13;                                            
3495:  gf4o-A  2.6 20.4   67   380    3   MOLECULE: TOMOREGULIN-1;                                             
3496:  po5d-A  2.6 34.8  100   640    5   MOLECULE: RNA POLYMERASE II ELONGATION FACTOR ELL2;                  
3497:  dsv6-A  2.6 45.7   88   133    9   MOLECULE: P53 AND DNA DAMAGE-REGULATED PROTEIN 1;                    
3498:  sd6v-A  2.6 30.6   71    97    4   MOLECULE: MITOCHONDRIAL IMPORT INNER MEMBRANE TRANSLOCASE S          
3499:  zw9t-A  2.6 22.9   46   227    9   MOLECULE: PAIRED IMMUNOGLOBULIN-LIKE TYPE 2 RECEPTOR BETA;           
3500:  im6g-A  2.6  8.1   83   300    6   MOLECULE: TRANSMEMBRANE PROTEIN 158;                                 
3501:  ma4k-A  2.6  8.7   89   296    4   MOLECULE: UNCHARACTERIZED PROTEIN CCDC198;                           
3502:  h0rb-A  2.6 29.0   77   665    6   MOLECULE: MYOTUBULARIN-RELATED PROTEIN 1;                            
3503:  ro6b-A  2.6 26.3  118   521    6   MOLECULE: ADP-RIBOSYLATION FACTOR GTPASE-ACTIVATING PROTEIN          
3504:  c8tf-A  2.6 49.9  115  1067    8   MOLECULE: [F-ACTIN]-MONOOXYGENASE MICAL1;                            
3505:  stm2-A  2.6 48.4  129  1440    4   MOLECULE: UHRF1-BINDING PROTEIN 1;                                   
3506:  u1tg-A  2.6  8.0   61   220    5   MOLECULE: RING FINGER PROTEIN 222;                                   
3507:  u9vh-A  2.6 45.9  116   695    9   MOLECULE: MICAL C-TERMINAL-LIKE PROTEIN;                             
3508:  tr6b-A  2.6 15.5   81   198    6   MOLECULE: BCL-2-LIKE PROTEIN 11;                                     
3509:  q6xn-A  2.6 40.8   84   475    7   MOLECULE: U3 SMALL NUCLEOLAR RNA-INTERACTING PROTEIN 2;              
3510:  s4fi-A  2.6 39.0  112   441    5   MOLECULE: ZINC FINGER PROTEIN 485;                                   
3511:  bla0-A  2.6 33.2  121   390    6   MOLECULE: HOMEOBOX PROTEIN MEIS1;                                    
3512:  qqg6-A  2.6 24.6   70   104    1   MOLECULE: SOSS COMPLEX SUBUNIT C;                                    
3513:  r1jd-A  2.6 35.3  117   493    8   MOLECULE: ACTIVIN RECEPTOR TYPE-1C;                                  
3514:  jip5-A  2.6 25.0   81   227   11   MOLECULE: SPERM-ASSOCIATED ANTIGEN 7;                                
3515:  qpu6-A  2.6 17.7  107   369    8   MOLECULE: PUTATIVE PROTEIN FAM10A5;                                  
3516:  ty9q-A  2.6 42.9  108   707   10   MOLECULE: ZINC FINGER CCHC DOMAIN-CONTAINING PROTEIN 8;              
3517:  tgy6-A  2.6 26.8   51   788   16   MOLECULE: CADHERIN-RELATED FAMILY MEMBER 4;                          
3518:  n6yp-A  2.6 26.0   76   410    8   MOLECULE: PLATELET-ACTIVATING FACTOR ACETYLHYDROLASE IB SUB          
3519:  imy4-A  2.6 14.3  104   274    8   MOLECULE: CYTOCHROME B-C1 COMPLEX SUBUNIT RIESKE, MITOCHOND          
3520:  qf6r-A  2.6 25.4  103   305    8   MOLECULE: PEROXISOME ASSEMBLY PROTEIN 26;                            
3521:  v7nw-A  2.6 50.4  111   581    6   MOLECULE: LEUCINE-RICH REPEAT TRANSMEMBRANE NEURONAL PROTEI          
3522:  t1hl-A  2.6 32.5   63   635    3   MOLECULE: LEUCINE-RICH REPEAT AND FIBRONECTIN TYPE-III DOMA          
3523:  jde8-A  2.6 53.6  112   468    5   MOLECULE: KERATIN, TYPE I CYTOSKELETAL 26;                           
3524:  wyh6-A  2.6 11.1   64   259   11   MOLECULE: BCL2/ADENOVIRUS E1B 19 KDA PROTEIN-INTERACTING PR          
3525:  g8cm-A  2.6 31.6  122  1200    7   MOLECULE: NACHT, LRR AND PYD DOMAINS-CONTAINING PROTEIN 5;           
3526:  bod9-A  2.6 29.4   94   113    4   MOLECULE: TYRO PROTEIN TYROSINE KINASE-BINDING PROTEIN;              
3527:  hg3d-A  2.6 29.2  117   305    6   MOLECULE: ANKYRIN REPEAT DOMAIN-CONTAINING PROTEIN 23;               
3528:  pb6c-A  2.6 30.3   67   950    6   MOLECULE: PROTOCADHERIN ALPHA-9;                                     
3529:  wc6l-A  2.6 24.7  105   233    6   MOLECULE: TUMOR NECROSIS FACTOR;                                     
3530:  adi9-A  2.6 22.5  186   818   10   MOLECULE: IQ AND AAA DOMAIN-CONTAINING PROTEIN 1-LIKE;               
3531:  f6cx-A  2.6 47.4  157  1400   10   MOLECULE: FIBROUS SHEATH-INTERACTING PROTEIN 2;                      
3532:  nu4o-A  2.6 38.7   90   144    6   MOLECULE: PROTEIN MIX23;                                             
3533:  w2qp-A  2.6  8.6   85  1573    1   MOLECULE: SOLUBLE SCAVENGER RECEPTOR CYSTEINE-RICH DOMAIN-C          
3534:  a3vv-A  2.6 30.6  137   508    5   MOLECULE: PROBABLE G-PROTEIN COUPLED RECEPTOR 101;                   
3535:  uzf1-A  2.6 31.4   91   259   13   MOLECULE: RIBOSOMAL RNA PROCESSING PROTEIN 36 HOMOLOG;               
3536:  abw8-A  2.6 46.9   93   185    9   MOLECULE: TRANSLOCON-ASSOCIATED PROTEIN SUBUNIT GAMMA;               
3537:  t0zz-A  2.6 41.5  100   400    7   MOLECULE: CYTOHESIN-3;                                               
3538:  j6xr-A  2.6 48.3   85   705    5   MOLECULE: VOLTAGE-DEPENDENT CALCIUM CHANNEL BETA SUBUNIT-AS          
3539:  af8h-A  2.6 40.2  110   413    7   MOLECULE: PALMITOYLTRANSFERASE ZDHHC6;                               
3540:  ptp6-A  2.6 42.5  113  1220   12   MOLECULE: PLASMA MEMBRANE CALCIUM-TRANSPORTING ATPASE 3;             
3541:  f5xp-A  2.6 33.1  133  1400   10   MOLECULE: DYSTROPHIN;                                                
3542:  q3oo-A  2.6 38.9  103  2012    6   MOLECULE: DOWN SYNDROME CELL ADHESION MOLECULE;                      
3543:  mf7g-A  2.6 25.1   92   445    7   MOLECULE: ALPHA-1,3-MANNOSYL-GLYCOPROTEIN 2-BETA-N-                  
3544:  l2nm-A  2.6 32.2   97   146    5   MOLECULE: TRANSMEMBRANE PROTEIN 207;                                 
3545:  dt4q-A  2.6 27.8  145  1104    8   MOLECULE: TRANSIENT RECEPTOR POTENTIAL CATION CHANNEL SUBFA          
3546:  cw2y-A  2.6 52.9  183  1400    7   MOLECULE: NESPRIN-2;                                                 
3547:  wg9k-A  2.6 44.0   99  1505    7   MOLECULE: HOMEOBOX PROTEIN CUT-LIKE 1;                               
3548:  r7jq-A  2.6 32.1  126   477    7   MOLECULE: HOMEOBOX PROTEIN MEIS2;                                    
3549:  l1qi-A  2.6 13.8   70   336    7   MOLECULE: CYTOSOLIC 5'-NUCLEOTIDASE 3A;                              
3550:  s0jl-A  2.6  9.2   57    67    5   MOLECULE: SMALL INTEGRAL MEMBRANE PROTEIN 20;                        
3551:  a7ox-A  2.6 28.2   74   130    4   MOLECULE: TRANSMEMBRANE PROTEIN 155;                                 
3552:  hs3g-A  2.6 48.4  103   240    5   MOLECULE: MEMBRANE-SPANNING 4-DOMAINS SUBFAMILY A MEMBER 7;          
3553:  t0dl-A  2.6 24.4   90   468    7   MOLECULE: INTERLEUKIN-6 RECEPTOR SUBUNIT ALPHA;                      
3554:  h3bj-A  2.6 35.7   97   395    6   MOLECULE: TESTIS-EXPRESSED PROTEIN 44;                               
3555:  sc0w-A  2.6 24.9   90   779   10   MOLECULE: TRANSCRIPTION FACTOR SPT20 HOMOLOG;                        
3556:  aam8-A  2.6  6.5   83   279    8   MOLECULE: APOLIPOPROTEIN L DOMAIN-CONTAINING PROTEIN 1;              
3557:  kyk9-A  2.6 20.2  120  1503   12   MOLECULE: EF-HAND CALCIUM-BINDING DOMAIN-CONTAINING PROTEIN          
3558:  vjl3-A  2.6 17.0  114   400    2   MOLECULE: MU-TYPE OPIOID RECEPTOR;                                   
3559:  o8af-A  2.6 32.5   65   522    5   MOLECULE: PUTATIVE ZINC FINGER PROTEIN 286B;                         
3560:  to4q-A  2.6 15.1   59   609    3   MOLECULE: RHOTEKIN-2;                                                
3561:  e0kn-A  2.6  6.3  118   500    8   MOLECULE: MONOCARBOXYLATE TRANSPORTER 1;                             
3562:  q4yk-A  2.6 22.7   90   219    9   MOLECULE: FACTOR IN THE GERMLINE ALPHA;                              
3563:  p4dn-A  2.6  7.9   69   104   12   MOLECULE: SECRETOGLOBIN FAMILY 3A MEMBER 1;                          
3564:  xnn0-A  2.6  3.7   65   147   11   MOLECULE: CYSTATIN-9-LIKE;                                           
3565:  u5um-A  2.6 51.9  146  1400   11   MOLECULE: FIBROUS SHEATH-INTERACTING PROTEIN 2;                      
3566:  oht4-A  2.6 25.1  148  1400    8   MOLECULE: DYSTROPHIN;                                                
3567:  pm0f-A  2.6 26.4  123   858    5   MOLECULE: POTASSIUM VOLTAGE-GATED CHANNEL SUBFAMILY B MEMBE          
3568:  nd9s-A  2.6  6.2   46   772    9   MOLECULE: CARNITINE O-PALMITOYLTRANSFERASE 1, MUSCLE ISOFOR          
3569:  ava5-A  2.6 59.6  199  1400    9   MOLECULE: NESPRIN-2;                                                 
3570:  lvf0-A  2.6 39.3  110  1400    4   MOLECULE: APOLIPOPROTEIN B-100;                                      
3571:  ghm9-A  2.6 31.9  117  1060    8   MOLECULE: PROTOCADHERIN-1;                                           
3572:  y1dh-A  2.6 15.3   58   522    7   MOLECULE: UNCHARACTERIZED PROTEIN;                                   
3573:  jyh9-A  2.6 21.9   93  1400   12   MOLECULE: BREAST CANCER TYPE 2 SUSCEPTIBILITY PROTEIN;               
3574:  cbi9-A  2.6 35.2  121   512   12   MOLECULE: MUCIN-13;                                                  
3575:  gqn3-A  2.6 24.4  160  1400    6   MOLECULE: NESPRIN-1;                                                 
3576:  ghz0-A  2.6  8.0   77   456    4   MOLECULE: 5-HYDROXYTRYPTAMINE RECEPTOR 3E;                           
3577:  g6mh-A  2.6 11.9   94   360    5   MOLECULE: DNAJ HOMOLOG SUBFAMILY C MEMBER 25;                        
3578:  fg3n-A  2.6 15.5  148   499    9   MOLECULE: COILED-COIL DOMAIN-CONTAINING PROTEIN 105;                 
3579:  yg2r-A  2.6 27.9   72   826    8   MOLECULE: PROTEIN FAM171B;                                           
3580:  ds0g-A  2.6 12.3  112   838    4   MOLECULE: E3 UBIQUITIN-PROTEIN LIGASE RNF19A;                        
3581:  x9cm-A  2.6 25.2  143  1083    6   MOLECULE: CENTROSOMAL PROTEIN OF 131 KDA;                            
3582:  wji9-A  2.6 14.2  138   738    1   MOLECULE: ATP-BINDING CASSETTE SUB-FAMILY B MEMBER 10, MITO          
3583:  oaf8-A  2.6 44.0  142  1256    6   MOLECULE: CENTROSOME AND SPINDLE POLE-ASSOCIATED PROTEIN 1;          
3584:  g5ri-A  2.6 44.4   99  1400    8   MOLECULE: NEBULIN;                                                   
3585:  t5cd-A  2.6 25.3  114  1873    2   MOLECULE: VOLTAGE-DEPENDENT L-TYPE CALCIUM CHANNEL SUBUNIT           
3586:  ilj1-A  2.6 19.9   86   171    7   MOLECULE: NEURONAL VESICLE TRAFFICKING-ASSOCIATED PROTEIN 2          
3587:  bq5d-A  2.6 13.9   76   220    7   MOLECULE: PUTATIVE GED DOMAIN-CONTAINING PROTEIN DNM1P46;            
3588:  ljx7-A  2.6 17.7   92   378    8   MOLECULE: ZINC FINGER PROTEIN DPF3;                                  
3589:  llz1-A  2.6 27.3   92   599    8   MOLECULE: INTERLEUKIN-18 RECEPTOR ACCESSORY PROTEIN;                 
3590:  o8ex-A  2.6 30.0  114   639    9   MOLECULE: ADP-RIBOSYLATION FACTOR-BINDING PROTEIN GGA1;              
3591:  iwo7-A  2.6 10.6   76   216    4   MOLECULE: PUTATIVE UNCHARACTERIZED PROTEIN ENCODED BY LINC0          
3592:  oa8s-A  2.5 23.7  133  1298   14   MOLECULE: TBC1 DOMAIN FAMILY MEMBER 4;                               
3593:  cz1q-A  2.5 22.2   95   127    6   MOLECULE: CALCITONIN GENE-RELATED PEPTIDE 2;                         
3594:  wz7n-A  2.5 26.4  112   602    5   MOLECULE: LIGAND-DEPENDENT NUCLEAR RECEPTOR COREPRESSOR-LIK          
3595:  dn1h-A  2.5 49.1  151  2620    8   MOLECULE: UBIQUITIN CARBOXYL-TERMINAL HYDROLASE 24;                  
3596:  st9k-A  2.5  1.5   51  1159   10   MOLECULE: FERROXIDASE HEPHL1;                                        
3597:  jk9w-A  2.5 30.0  120   414    4   MOLECULE: NUCLEAR PORE COMPLEX-INTERACTING PROTEIN FAMILY M          
3598:  q2wk-A  2.5 30.1   85   169    5   MOLECULE: CKLF-LIKE MARVEL TRANSMEMBRANE DOMAIN-CONTAINING           
3599:  ne3x-A  2.5 54.8   97   426    3   MOLECULE: PROTEIN FAM181B;                                           
3600:  jcn1-A  2.5 31.6   63   784    5   MOLECULE: CADHERIN-5;                                                
3601:  wh3g-A  2.5 28.4  179  1233    8   MOLECULE: STRUCTURAL MAINTENANCE OF CHROMOSOMES PROTEIN 1A;          
3602:  m1zn-A  2.5 18.1  100   439    4   MOLECULE: MYC PROTO-ONCOGENE PROTEIN;                                
3603:  sa6q-A  2.5 16.5   89   464    6   MOLECULE: N-MYC PROTO-ONCOGENE PROTEIN;                              
3604:  wjl2-A  2.5 40.5   63   136    6   MOLECULE: TRANSMEMBRANE PROTEIN 203;                                 
3605:  j8op-A  2.5  9.0   56    68    7   MOLECULE: PUTATIVE TRANSCRIPT Y 10 PROTEIN;                          
3606:  ngd6-A  2.5 28.2   93   696    9   MOLECULE: XENOTROPIC AND POLYTROPIC RETROVIRUS RECEPTOR 1;           
3607:  hl2v-A  2.5 44.8  186  1400    6   MOLECULE: NEBULIN;                                                   
3608:  k9on-A  2.5 33.8   97   334    7   MOLECULE: COP9 SIGNALOSOME COMPLEX SUBUNIT 5;                        
3609:  ylk0-A  2.5 27.9  137   428    9   MOLECULE: ADP-RIBOSYLATION FACTOR-LIKE PROTEIN 13B;                  
3610:  o4rp-A  2.5 41.0   73   102    4   MOLECULE: ALPHA-HEMOGLOBIN-STABILIZING PROTEIN;                      
3611:  ht5e-A  2.5 54.9  154  1400    7   MOLECULE: CYTOPLASMIC DYNEIN 1 HEAVY CHAIN 1;                        
3612:  p2aa-A  2.5  2.5   40    46    5   MOLECULE: PUTATIVE UNCHARACTERIZED PROTEIN PRO2829;                  
3613:  ok2v-A  2.5 31.4   91  1331    8   MOLECULE: CONTACTIN-ASSOCIATED PROTEIN-LIKE 2;                       
3614:  q6pz-A  2.5 22.2   74   209    7   MOLECULE: HIGH MOBILITY GROUP PROTEIN B2;                            
3615:  k2uy-A  2.5 34.9   86  1383    9   MOLECULE: CELL SURFACE HYALURONIDASE;                                
3616:  gl6k-A  2.5 37.6   84   377    4   MOLECULE: KILLER CELL IMMUNOGLOBULIN-LIKE RECEPTOR 2DL4;             
3617:  g7iu-A  2.5 31.5  111   387    8   MOLECULE: PUTATIVE PROTEIN FAM157C;                                  
3618:  kr8p-A  2.5 44.3  111   406    6   MOLECULE: NIPA-LIKE PROTEIN 3;                                       
3619:  nxx9-A  2.5 29.4   93   543    6   MOLECULE: CYSTEINE/SERINE-RICH NUCLEAR PROTEIN 2;                    
3620:  zvf6-A  2.5  5.1   63    97    6   MOLECULE: SMALL CELL ADHESION GLYCOPROTEIN;                          
3621:  jj0s-A  2.5 13.6   74  1288    4   MOLECULE: CONTACTIN-ASSOCIATED PROTEIN-LIKE 3B;                      
3622:  li9c-A  2.5 38.7  110   250   13   MOLECULE: PROTEIN GDF5-AS1, MITOCHONDRIAL;                           
3623:  sz2g-A  2.5 45.7  155  1400    6   MOLECULE: DYNEIN HEAVY CHAIN 10, AXONEMAL;                           
3624:  mu6e-A  2.5 39.7  117   246    8   MOLECULE: E3 UBIQUITIN-PROTEIN LIGASE MARCHF2;                       
3625:  p1gl-A  2.5 16.0   55   494    5   MOLECULE: ANKYRIN REPEAT DOMAIN-CONTAINING PROTEIN 33B;              
3626:  dnd9-A  2.5 43.2  135  1400   13   MOLECULE: CENTROMERE PROTEIN F;                                      
3627:  lbp0-A  2.5 32.5  118  2103    4   MOLECULE: UNCHARACTERIZED PROTEIN KIAA2026;                          
3628:  p4na-A  2.5 15.3  107   517    7   MOLECULE: ACETYLCHOLINE RECEPTOR SUBUNIT GAMMA;                      
3629:  w5jh-A  2.5 12.9   67   477    3   MOLECULE: ECTONUCLEOTIDE PYROPHOSPHATASE/PHOSPHODIESTERASE           
3630:  vn0n-A  2.5  3.1   58   350    7   MOLECULE: PROTON-ACTIVATED CHLORIDE CHANNEL;                         
3631:  mb6l-A  2.5 40.5  110   870    7   MOLECULE: DNA POLYMERASE KAPPA;                                      
3632:  mvr0-A  2.5 40.5   77   228    3   MOLECULE: THAP DOMAIN-CONTAINING PROTEIN 2;                          
3633:  q1xm-A  2.5 40.2   77   437    8   MOLECULE: VACUOLAR PROTEIN SORTING-ASSOCIATED PROTEIN 4A;            
3634:  x8bt-A  2.5  2.6   47   512    9   MOLECULE: RAB11 FAMILY-INTERACTING PROTEIN 2;                        
3635:  qne2-A  2.5 24.6  151  1091   11   MOLECULE: STRUCTURAL MAINTENANCE OF CHROMOSOMES PROTEIN 6;           
3636:  a1jx-A  2.5 37.1  128   355    5   MOLECULE: ZINC FINGER PROTEIN 781;                                   
3637:  h8iy-A  2.5 11.9   85   276    6   MOLECULE: CYTOCHROME C OXIDASE ASSEMBLY PROTEIN COX11, MITO          
3638:  v2wt-A  2.5 46.9  158  1371    9   MOLECULE: F-ACTIN-UNCAPPING PROTEIN LRRC16A;                         
3639:  rg1u-A  2.5 44.1  103   371    8   MOLECULE: VASOPRESSIN V2 RECEPTOR;                                   
3640:  ni9z-A  2.5 46.6  146   782    8   MOLECULE: ANOCTAMIN-9;                                               
3641:  dd8g-A  2.5 52.0  150  1400    9   MOLECULE: DYSTROPHIN;                                                
3642:  pei0-A  2.5 44.5  159  1400    8   MOLECULE: XIN ACTIN-BINDING REPEAT-CONTAINING PROTEIN 2;             
3643:  hnp7-A  2.5 29.6  116   821    7   MOLECULE: ZINC FINGER PROTEIN 41;                                    
3644:  dti6-A  2.5  2.2   46    78    9   MOLECULE: GLYCOPHORIN-E;                                             
3645:  ejh7-A  2.5 44.8   76   550    5   MOLECULE: LEUCINE-RICH REPEAT, IMMUNOGLOBULIN-LIKE DOMAIN A          
3646:  qmc5-A  2.5 30.1  103   871   11   MOLECULE: ANKYRIN REPEAT AND SAM DOMAIN-CONTAINING PROTEIN           
3647:  zy8t-A  2.5 52.4   95   953    3   MOLECULE: CATENIN ALPHA-2;                                           
3648:  moq2-A  2.5 33.6   88   526    7   MOLECULE: THYMOCYTE SELECTION-ASSOCIATED HIGH MOBILITY GROU          
3649:  hax4-A  2.5  8.1   89   120    9   MOLECULE: PROTEIN CRUMBS HOMOLOG 3;                                  
3650:  d4am-A  2.5 43.9   73   262    7   MOLECULE: ER MEMBRANE PROTEIN COMPLEX SUBUNIT 10;                    
3651:  f9ka-A  2.5 18.7   90  1306    6   MOLECULE: CONTACTIN-ASSOCIATED PROTEIN-LIKE 5;                       
3652:  ope1-A  2.5 33.1   97   385    6   MOLECULE: NON-STRUCTURAL MAINTENANCE OF CHROMOSOMES ELEMENT          
3653:  e4lm-A  2.5 38.2  174  1400    8   MOLECULE: NESPRIN-1;                                                 
3654:  xpg0-A  2.5 31.1   70   532    4   MOLECULE: ZINC FINGER PROTEIN ZIC 2;                                 
3655:  ibf5-A  2.5 46.9  136   851    9   MOLECULE: SIGNAL TRANSDUCER AND ACTIVATOR OF TRANSCRIPTION           
3656:  d5lu-A  2.5 41.1  121   652    5   MOLECULE: OLFACTOMEDIN-LIKE PROTEIN 2A;                              
3657:  t3du-A  2.5 17.7   65   956    8   MOLECULE: MATRILIN-2;                                                
3658:  gs5h-A  2.5 43.2  117   479    3   MOLECULE: INHIBITORY SYNAPTIC FACTOR 2A;                             
3659:  zzh1-A  2.5 24.8   90   158    9   MOLECULE: COMPLEXIN-3;                                               
3660:  pre3-A  2.5 35.3   95   346    3   MOLECULE: EPHRIN-B1;                                                 
3661:  kj6r-A  2.5 29.9  111   497    4   MOLECULE: SERINE/THREONINE-PROTEIN PHOSPHATASE 2A 56 KDA RE          
3662:  dm4z-A  2.5 39.2  131   846    8   MOLECULE: CIRCADIAN LOCOMOTER OUTPUT CYCLES PROTEIN KAPUT;           
3663:  o9ii-A  2.5 35.7  136  1154    8   MOLECULE: PDZ DOMAIN-CONTAINING PROTEIN 8;                           
3664:  itv4-A  2.5 13.8   60    77    7   MOLECULE: SMALL VCP/P97-INTERACTING PROTEIN;                         
3665:  p6cn-A  2.5 41.1  114   653    6   MOLECULE: LEUCINE-RICH REPEAT-CONTAINING PROTEIN 4;                  
3666:  rbd4-A  2.5 26.2  112   862   10   MOLECULE: SHORT TRANSIENT RECEPTOR POTENTIAL CHANNEL 7;              
3667:  ws6y-A  2.5 38.2   95   132    8   MOLECULE: POTASSIUM VOLTAGE-GATED CHANNEL SUBFAMILY E MEMBE          
3668:  um5l-A  2.5 25.4  128   350    8   MOLECULE: NUCLEAR PORE COMPLEX-INTERACTING PROTEIN FAMILY M          
3669:  wwk9-A  2.5 42.8  169  1400    9   MOLECULE: CYTOPLASMIC DYNEIN 1 HEAVY CHAIN 1;                        
3670:  ur0g-A  2.5 29.8   75   216    4   MOLECULE: NKG2-D TYPE II INTEGRAL MEMBRANE PROTEIN;                  
3671:  mks2-A  2.5 47.7  112  1400    6   MOLECULE: NEBULIN;                                                   
3672:  qqh4-A  2.5 27.1   53   113    0   MOLECULE: PROTEIN FAM27E3;                                           
3673:  qb2m-A  2.5 40.6  130  1066    8   MOLECULE: CYTOPLASMIC DYNEIN 2 INTERMEDIATE CHAIN 1;                 
3674:  y6mz-A  2.5  2.4   63   197   11   MOLECULE: PREFOLDIN SUBUNIT 3;                                       
3675:  s3gs-A  2.5 38.0  122   402    7   MOLECULE: SPEEDY PROTEIN E6;                                         
3676:  ia3s-A  2.5 11.4   98   470    6   MOLECULE: TORSIN-1A-INTERACTING PROTEIN 2;                           
3677:  grw0-A  2.5 32.6   84   622    4   MOLECULE: POLYPEPTIDE N-ACETYLGALACTOSAMINYLTRANSFERASE 6;           
3678:  sy9h-A  2.5 41.2  132   573    8   MOLECULE: PUTATIVE ZINC FINGER PROTEIN 66;                           
3679:  b1ti-A  2.5 34.2  118   430    7   MOLECULE: TUMOR NECROSIS FACTOR RECEPTOR SUPERFAMILY MEMBER          
3680:  z5jt-A  2.5 26.1   85   883    9   MOLECULE: BIFUNCTIONAL HEPARAN SULFATE                               
3681:  vxn1-A  2.5 39.3  116   553    8   MOLECULE: GLUCAGON-LIKE PEPTIDE 2 RECEPTOR;                          
3682:  q0ub-A  2.5 38.8  133   889    7   MOLECULE: SERINE/THREONINE-PROTEIN KINASE N3;                        
3683:  s2ze-A  2.5 35.6   77   109    4   MOLECULE: MITOCHONDRIAL PYRUVATE CARRIER 1;                          
3684:  s3wk-A  2.5 35.9  104   244    9   MOLECULE: INO80 COMPLEX SUBUNIT E;                                   
3685:  ng7s-A  2.5 19.4   89   396    8   MOLECULE: SMAD NUCLEAR-INTERACTING PROTEIN 1;                        
3686:  y2us-A  2.5 37.3  103   212    5   MOLECULE: CYCLIN-DEPENDENT KINASE 2-INTERACTING PROTEIN;             
3687:  t4yl-A  2.5 54.2  105   961    5   MOLECULE: GAMMA-AMINOBUTYRIC ACID TYPE B RECEPTOR SUBUNIT 1          
3688:  pge1-A  2.5 29.1   58    78   10   MOLECULE: SMALL INTEGRAL MEMBRANE PROTEIN 10-LIKE PROTEIN 2          
3689:  e4af-A  2.5 33.3  123   386    7   MOLECULE: N-TERMINAL EF-HAND CALCIUM-BINDING PROTEIN 2;              
3690:  tza3-A  2.5 55.8   98   152    3   MOLECULE: PROTEIN C19ORF12;                                          
3691:  i4yc-A  2.5 36.2   89   183   11   MOLECULE: PROTON-TRANSPORTING V-TYPE ATPASE COMPLEX ASSEMBL          
3692:  jmm1-A  2.5 82.6  108   950    6   MOLECULE: PROTOCADHERIN ALPHA-8;                                     
3693:  su1d-A  2.5 55.3  176   777    7   MOLECULE: CTAGE FAMILY MEMBER 6;                                     
3694:  pwu0-A  2.5 37.6  104   318    4   MOLECULE: OLFACTORY RECEPTOR 2T34;                                   
3695:  h4zc-A  2.5 39.8  166  1400    7   MOLECULE: DYNEIN HEAVY CHAIN 17, AXONEMAL;                           
3696:  qm4p-A  2.5 36.6   85   515    8   MOLECULE: N-ACETYLGLUCOSAMINE-1-PHOSPHODIESTER ALPHA-N-              
3697:  yu8j-A  2.5 32.6  110   421   10   MOLECULE: SYNAPTOTAGMIN-12;                                          
3698:  rpc1-A  2.5 21.7   98   214    5   MOLECULE: NEUROGENIN-3;                                              
3699:  m8xt-A  2.5 33.4  100   621    7   MOLECULE: RNA POLYMERASE II ELONGATION FACTOR ELL;                   
3700:  rd4j-A  2.5  8.8   52   597   10   MOLECULE: C4B-BINDING PROTEIN ALPHA CHAIN;                           
3701:  k9op-A  2.5 35.1  130  1400    4   MOLECULE: CILIA- AND FLAGELLA-ASSOCIATED PROTEIN 46;                 
3702:  fa7o-A  2.5 18.9  161  1135   11   MOLECULE: FILAMIN A-INTERACTING PROTEIN 1-LIKE;                      
3703:  uis7-A  2.5 42.6  144   928    9   MOLECULE: PROTEIN NIBAN 1;                                           
3704:  bjb4-A  2.5 36.0   99   299    3   MOLECULE: TASTE RECEPTOR TYPE 2 MEMBER 45;                           
3705:  yi6b-A  2.5 41.6  123   211    8   MOLECULE: BAG FAMILY MOLECULAR CHAPERONE REGULATOR 2;                
3706:  jrd4-A  2.5 13.4   67    72   10   MOLECULE: GUANINE NUCLEOTIDE-BINDING PROTEIN G(I)/G(S)/G(O)          
3707:  y0ja-A  2.5 36.3  108   450    7   MOLECULE: BIFUNCTIONAL APOPTOSIS REGULATOR;                          
3708:  l3vg-A  2.5 43.6  127   430    9   MOLECULE: PRE-B-CELL LEUKEMIA TRANSCRIPTION FACTOR 1;                
3709:  ckz0-A  2.5 37.2   96   926    6   MOLECULE: SERINE/THREONINE-PROTEIN KINASE SIK2;                      
3710:  d7ne-A  2.5 15.5   89   402    2   MOLECULE: APOLIPOPROTEIN L3;                                         
3711:  ipw4-A  2.5 30.1  157  1400    9   MOLECULE: NESPRIN-2;                                                 
3712:  iao7-A  2.5 16.7   83   614   11   MOLECULE: ACETYLCHOLINESTERASE;                                      
3713:  t9rk-A  2.5  4.7   59   583    5   MOLECULE: CD166 ANTIGEN;                                             
3714:  d8bk-A  2.5 21.1   54   537   13   MOLECULE: 5,6-DIHYDROXYINDOLE-2-CARBOXYLIC ACID OXIDASE;             
3715:  rm5f-A  2.5 43.3  130  1996    8   MOLECULE: PROTEIN SHROOM3;                                           
3716:  q6zu-A  2.5 24.5  107   437    5   MOLECULE: EPSILON-SARCOGLYCAN;                                       
3717:  m4nk-A  2.5 28.6  109   209    8   MOLECULE: MAX DIMERIZATION PROTEIN 4;                                
3718:  kfa8-A  2.5 41.0  113  1065   10   MOLECULE: DIACYLGLYCEROL KINASE IOTA;                                
3719:  fe9c-A  2.5  7.3   65   107    6   MOLECULE: TRANSMEMBRANE PROTEIN 213;                                 
3720:  bti7-A  2.5 38.1  108  1400   13   MOLECULE: UTROPHIN;                                                  
3721:  zk6f-A  2.5 49.3   96  1400   10   MOLECULE: TRINUCLEOTIDE REPEAT-CONTAINING GENE 18 PROTEIN;           
3722:  d9nm-A  2.5 46.3  160  1400    6   MOLECULE: NESPRIN-2;                                                 
3723:  g1sn-A  2.5 54.2  141  1400    6   MOLECULE: DYNEIN HEAVY CHAIN 6, AXONEMAL;                            
3724:  h1sp-A  2.5 20.1  120   883   10   MOLECULE: GLUTAMATE RECEPTOR 2;                                      
3725:  cfp8-A  2.5  9.1   64   623    3   MOLECULE: LEUCINE-RICH REPEAT, IMMUNOGLOBULIN-LIKE DOMAIN A          
3726:  bm0m-A  2.5 43.7  100  1007    3   MOLECULE: SAL-LIKE PROTEIN 2;                                        
3727:  ls2a-A  2.5 15.4  166  1665    8   MOLECULE: CILIA- AND FLAGELLA-ASSOCIATED PROTEIN 43;                 
3728:  k5iz-A  2.5 52.4  168  1400    6   MOLECULE: CYTOPLASMIC DYNEIN 1 HEAVY CHAIN 1;                        
3729:  i6vu-A  2.5 35.5  103   450    7   MOLECULE: PROTEIN FAM189A2;                                          
3730:  f7rx-A  2.5 84.7   98   941    5   MOLECULE: PROTOCADHERIN ALPHA-12;                                    
3731:  z0ra-A  2.5 17.0   90   115    8   MOLECULE: CHOLECYSTOKININ;                                           
3732:  oj4h-A  2.5 32.7   71   572    3   MOLECULE: TRANSDUCIN-LIKE ENHANCER PROTEIN 6;                        
3733:  h2fn-A  2.5 50.5   68   197   15   MOLECULE: KINETOCHORE PROTEIN SPC24;                                 
3734:  sfu2-A  2.5 43.3  186   726    6   MOLECULE: TRANSMEMBRANE CHANNEL-LIKE PROTEIN 8;                      
3735:  ny5l-A  2.5 40.6  109   655    6   MOLECULE: SPHINGOMYELIN PHOSPHODIESTERASE 3;                         
3736:  p0du-A  2.5 22.6  102   398    8   MOLECULE: APOLIPOPROTEIN L1;                                         
3737:  ba9l-A  2.5 68.8  153  1711    8   MOLECULE: SERINE/THREONINE-PROTEIN KINASE MRCK BETA;                 
3738:  p5eo-A  2.5 12.3   54   196    7   MOLECULE: CORTICOLIBERIN;                                            
3739:  x2on-A  2.5 43.9   73  1400    8   MOLECULE: CHROMODOMAIN-HELICASE-DNA-BINDING PROTEIN 9;               
3740:  k7jm-A  2.5 44.2   94   206    9   MOLECULE: CYTOCHROME C OXIDASE ASSEMBLY FACTOR 8;                    
3741:  nz7k-A  2.5 36.2  130  1032    5   MOLECULE: UNCONVENTIONAL MYOSIN-IH;                                  
3742:  b5mk-A  2.5 50.0  125  1701    7   MOLECULE: T-LYMPHOMA INVASION AND METASTASIS-INDUCING PROTE          
3743:  rc6s-A  2.5 77.2  147  1400    7   MOLECULE: DYSTONIN;                                                  
3744:  yup9-A  2.5 39.7   97   163    8   MOLECULE: TRANSMEMBRANE PROTEIN 88B;                                 
3745:  lv4s-A  2.5  0.9   33    33    6   MOLECULE: BLADDER CANCER-ASSOCIATED TRANSCRIPT 1;                    
3746:  bgq4-A  2.5  8.2   58    72   10   MOLECULE: CYTOCHROME C OXIDASE SUBUNIT 8C, MITOCHONDRIAL;            
3747:  zn6w-A  2.5 12.5   85   159    6   MOLECULE: MEMBRANE PROTEIN FAM174B;                                  
3748:  bzs6-A  2.5 40.3  165  1581   10   MOLECULE: ATP-BINDING CASSETTE SUB-FAMILY C MEMBER 8;                
3749:  wqa0-A  2.5 37.7   86   185    3   MOLECULE: PRO-ADRENOMEDULLIN;                                        
3750:  qr7k-A  2.5 45.2   82   244    9   MOLECULE: T-CELL IMMUNORECEPTOR WITH IG AND ITIM DOMAINS;            
3751:  qv9v-A  2.5 54.1  100   205   11   MOLECULE: SPERMATOGENESIS-ASSOCIATED PROTEIN 24;                     
3752:  dm0u-A  2.5 22.4  100   531    6   MOLECULE: ZINC FINGER PROTEIN 701;                                   
3753:  mxq6-A  2.5 44.2  135   588    7   MOLECULE: PROBABLE G-PROTEIN COUPLED RECEPTOR 162;                   
3754:  q6eu-A  2.5 15.4   62   160    3   MOLECULE: PROTRANSFORMING GROWTH FACTOR ALPHA;                       
3755:  kn8m-A  2.5  4.7   55    81    4   MOLECULE: CORTEXIN-2;                                                
3756:  lp0j-A  2.5  7.8   67   180    3   MOLECULE: PROTEIN SPO16 HOMOLOG;                                     
3757:  e5ba-A  2.5 18.9   60   295   10   MOLECULE: PROLINE-RICH PROTEIN 18;                                   
3758:  vwl4-A  2.5 16.5  112   591    5   MOLECULE: GUANYLATE-BINDING PROTEIN 2;                               
3759:  ma2f-A  2.5 27.8  103  1023    7   MOLECULE: TRANSMEMBRANE PROTEIN 132A;                                
3760:  ou5p-A  2.5 37.4  106   782    8   MOLECULE: CYSTEINE-RICH PROTEIN 2-BINDING PROTEIN;                   
3761:  nk9c-A  2.5  7.5   55   122    7   MOLECULE: UNCHARACTERIZED PROTEIN C7ORF69;                           
3762:  g8xa-A  2.5 19.5  114   628    4   MOLECULE: SORTING NEXIN-18;                                          
3763:  lgv4-A  2.5 69.9  200  1400   12   MOLECULE: DYSTROPHIN;                                                
3764:  jc7v-A  2.5 26.5  122   868    5   MOLECULE: PROGRAMMED CELL DEATH 6-INTERACTING PROTEIN;               
3765:  n1qh-A  2.5 22.0  109   511   11   MOLECULE: POTASSIUM VOLTAGE-GATED CHANNEL SUBFAMILY A MEMBE          
3766:  x4nr-A  2.5  8.9  105   510    5   MOLECULE: RANBP-TYPE AND C3HC4-TYPE ZINC FINGER-CONTAINING           
3767:  ln6i-A  2.5 31.5  114   477    5   MOLECULE: ZINC FINGER PROTEIN 622;                                   
3768:  f7bu-A  2.5 26.2   90   778    9   MOLECULE: TASTIN;                                                    
3769:  sd4y-A  2.5 19.3   91  1129    7   MOLECULE: HERMANSKY-PUDLAK SYNDROME 5 PROTEIN;                       
3770:  tzq8-A  2.5 17.4  125   619    5   MOLECULE: ZINC FINGER PROTEIN 724;                                   
3771:  zf9o-A  2.5 35.1  101   470    9   MOLECULE: TNF RECEPTOR-ASSOCIATED FACTOR 4;                          
3772:  fsz2-A  2.5 28.1  141  1400    9   MOLECULE: NESPRIN-2;                                                 
3773:  wp2s-A  2.5 16.9   98  1555    6   MOLECULE: PRE-MRNA CLEAVAGE COMPLEX 2 PROTEIN PCF11;                 
3774:  mf8p-A  2.5 11.4  103  1364   12   MOLECULE: PLECKSTRIN HOMOLOGY DOMAIN-CONTAINING FAMILY H ME          
3775:  qa8p-A  2.5 20.2  118   292    5   MOLECULE: FAT STORAGE-INDUCING TRANSMEMBRANE PROTEIN 1;              
3776:  hc8x-A  2.5 49.3  137  1285   10   MOLECULE: NESPRIN-2;                                                 
3777:  wb1k-A  2.5 30.0  175  1400    6   MOLECULE: DYNEIN HEAVY CHAIN DOMAIN-CONTAINING PROTEIN 1;            
3778:  zd3w-A  2.5 27.4  102   521    9   MOLECULE: INTERLEUKIN-9 RECEPTOR;                                    
3779:  rna5-A  2.5 50.5  147  1400    7   MOLECULE: PLECTIN;                                                   
3780:  fj2y-A  2.5 28.0   99   246   11   MOLECULE: PROTEIN LIN-37 HOMOLOG;                                    
3781:  zua0-A  2.5 33.1  102   681    8   MOLECULE: U3 SMALL NUCLEOLAR RIBONUCLEOPROTEIN PROTEIN MPP1          
3782:  q5sj-A  2.5 27.1   71   570    6   MOLECULE: FERM DOMAIN-CONTAINING PROTEIN 5;                          
3783:  y6rp-A  2.5 29.4   69   574   12   MOLECULE: SQUALENE MONOOXYGENASE;                                    
3784:  aa8p-A  2.5 33.3  114   256    6   MOLECULE: ENKURIN;                                                   
3785:  jhi2-A  2.5 18.1  106  1755   13   MOLECULE: E3 UBIQUITIN-PROTEIN LIGASE UBR2;                          
3786:  pno0-A  2.5 14.8   82   452   10   MOLECULE: GAMMA-AMINOBUTYRIC ACID RECEPTOR SUBUNIT DELTA;            
3787:  ein8-A  2.5 24.5  109   402   11   MOLECULE: NKAP-LIKE PROTEIN;                                         
3788:  prc3-A  2.5 22.6  112   657    4   MOLECULE: CHOLINE TRANSPORTER-LIKE PROTEIN 1;                        
3789:  dni2-A  2.5 28.0  166   545    8   MOLECULE: SPERMATOGENESIS-ASSOCIATED SERINE-RICH PROTEIN 2;          
3790:  jyo8-A  2.5  8.3  107   732    7   MOLECULE: GUANYLATE CYCLASE SOLUBLE SUBUNIT ALPHA-2;                 
3791:  lze8-A  2.4 48.4   97  1249   12   MOLECULE: TRIPEPTIDYL-PEPTIDASE 2;                                   
3792:  gy7x-A  2.4 36.9   78   968   12   MOLECULE: CATENIN DELTA-1;                                           
3793:  ylf8-A  2.4 37.4  107   316    7   MOLECULE: OLFACTORY RECEPTOR 51J1;                                   
3794:  gs2t-A  2.4 15.2   84   199    6   MOLECULE: PROTEIN SHISA-LIKE-1;                                      
3795:  dz1i-A  2.4 24.7   94   703   14   MOLECULE: RING FINGER PROTEIN 214;                                   
3796:  pke6-A  2.4 34.1   96  1081   11   MOLECULE: WD REPEAT-CONTAINING PROTEIN 64;                           
3797:  nv5g-A  2.4 17.6  162  1094    9   MOLECULE: CENTROSOMAL PROTEIN OF 128 KDA;                            
3798:  x0sb-A  2.4 36.4   91   190    4   MOLECULE: UNCHARACTERIZED PROTEIN C17ORF107;                         
3799:  ig8s-A  2.4 29.6  137  2313    4   MOLECULE: VOLTAGE-DEPENDENT R-TYPE CALCIUM CHANNEL SUBUNIT           
3800:  y2qh-A  2.4 47.1  153  1214    5   MOLECULE: DIACYLGLYCEROL KINASE DELTA;                               
3801:  d2eo-A  2.4 40.9   83   172    5   MOLECULE: NADH DEHYDROGENASE [UBIQUINONE] 1 BETA SUBCOMPLEX          
3802:  mpe8-A  2.4 83.9  101   932    6   MOLECULE: PROTOCADHERIN GAMMA-A2;                                    
3803:  xe5j-A  2.4 37.7  118   679    3   MOLECULE: MITOTIC INTERACTOR AND SUBSTRATE OF PLK1;                  
3804:  pmf5-A  2.4 38.9   95   356    6   MOLECULE: NEUROGENIC DIFFERENTIATION FACTOR 1;                       
3805:  cmv3-A  2.4  7.1   61   398    3   MOLECULE: UNCHARACTERIZED PROTEIN;                                   
3806:  wif2-A  2.4 31.9   91   381    5   MOLECULE: E3 UBIQUITIN-PROTEIN LIGASE KCMF1;                         
3807:  ixr4-A  2.4 49.1  155   488    5   MOLECULE: PROSTAGLANDIN E2 RECEPTOR EP4 SUBTYPE;                     
3808:  j7fu-A  2.4 41.9  183  1545    7   MOLECULE: ATP-BINDING CASSETTE SUB-FAMILY C MEMBER 2;                
3809:  l9cj-A  2.4 34.2   73   815   10   MOLECULE: ATAXIN-1;                                                  
3810:  mlz8-A  2.4 31.6  106   582    6   MOLECULE: LA-RELATED PROTEIN 7;                                      
3811:  cut5-A  2.4 39.2  121  1400    6   MOLECULE: TRINUCLEOTIDE REPEAT-CONTAINING GENE 18 PROTEIN;           
3812:  xq0f-A  2.4 38.5   66   223    2   MOLECULE: CRYPTIC FAMILY PROTEIN 1B;                                 
3813:  iyw9-A  2.4 41.4  105   813    7   MOLECULE: MICROTUBULE-ASSOCIATED PROTEIN 6;                          
3814:  or9a-A  2.4 36.0  103  1265    5   MOLECULE: 1-PHOSPHATIDYLINOSITOL 4,5-BISPHOSPHATE PHOSPHODI          
3815:  hzi7-A  2.4 36.4  136   577   13   MOLECULE: PROTEIN HINDERIN;                                          
3816:  l0on-A  2.4 44.0  128   729    6   MOLECULE: TRIADIN;                                                   
3817:  lw9s-A  2.4 37.3  149  1400    8   MOLECULE: UTROPHIN;                                                  
3818:  hbf4-A  2.4 39.3   74   136    8   MOLECULE: KERATINOCYTE-ASSOCIATED PROTEIN 2;                         
3819:  ka2y-A  2.4 26.8   62   906    2   MOLECULE: CADHERIN-2;                                                
3820:  rlp6-A  2.4 20.0   80   204    6   MOLECULE: BCL-2-LIKE PROTEIN 10;                                     
3821:  cz6a-A  2.4 22.2  132  1061    8   MOLECULE: ATRIAL NATRIURETIC PEPTIDE RECEPTOR 1;                     
3822:  v7hh-A  2.4 32.1   99   149    8   MOLECULE: UNCHARACTERIZED PROTEIN;                                   
3823:  aeh6-A  2.4 32.5   93  1400    8   MOLECULE: CYTOPLASMIC DYNEIN 2 HEAVY CHAIN 1;                        
3824:  e7xk-A  2.4 37.9  128   765    8   MOLECULE: DNA TOPOISOMERASE 1;                                       
3825:  yx7o-A  2.4 42.3  181  1732    7   MOLECULE: POLYCYSTIC KIDNEY DISEASE PROTEIN 1-LIKE 3;                
3826:  k6se-A  2.4 43.6  116   670    8   MOLECULE: RHOPHILIN-1;                                               
3827:  p8rj-A  2.4 51.1  146  1437   11   MOLECULE: PROTEIN CC2D2B;                                            
3828:  hii8-A  2.4 25.4   68   575    9   MOLECULE: THROMBOMODULIN;                                            
3829:  vi5t-A  2.4 40.8  127   340    4   MOLECULE: ETOPOSIDE-INDUCED PROTEIN 2.4 HOMOLOG;                     
3830:  f9nv-A  2.4 25.2   87   240    7   MOLECULE: TRANSMEMBRANE PROTEIN 65;                                  
3831:  io6g-A  2.4 30.9  110  1400   10   MOLECULE: CILIA- AND FLAGELLA-ASSOCIATED PROTEIN 47;                 
3832:  qhp6-A  2.4  4.4   50   388    6   MOLECULE: CELL ADHESION MOLECULE 4;                                  
3833:  ux1m-A  2.4 32.1   97   423    4   MOLECULE: GROWTH HORMONE-RELEASING HORMONE RECEPTOR;                 
3834:  nl2m-A  2.4 40.0  123   526    7   MOLECULE: PROTEIN ERGIC-53-LIKE;                                     
3835:  eu6m-A  2.4 12.5   59   422    8   MOLECULE: INTERLEUKIN-11 RECEPTOR SUBUNIT ALPHA;                     
3836:  bpm9-A  2.4 41.6   71   745    8   MOLECULE: IMMUNOGLOBULIN SUPERFAMILY CONTAINING LEUCINE-RIC          
3837:  luo4-A  2.4 23.1  131   915    9   MOLECULE: SCAFFOLD ATTACHMENT FACTOR B1;                             
3838:  lb4r-A  2.4 39.9  100  1400    9   MOLECULE: DYNEIN HEAVY CHAIN DOMAIN-CONTAINING PROTEIN 1;            
3839:  ola6-A  2.4 37.9  159  1400    8   MOLECULE: PIEZO-TYPE MECHANOSENSITIVE ION CHANNEL COMPONENT          
3840:  bx9l-A  2.4 34.8   61   929    5   MOLECULE: PROTOCADHERIN GAMMA-B7;                                    
3841:  m5ch-A  2.4 38.1  106   647    8   MOLECULE: MICROTUBULE-ASSOCIATED PROTEIN 9;                          
3842:  pb1o-A  2.4 31.0  106   267    7   MOLECULE: UNCHARACTERIZED PROTEIN C3ORF62;                           
3843:  ot3n-A  2.4 37.2  124   446    7   MOLECULE: ZINC FINGER PROTEIN 3;                                     
3844:  m0ns-A  2.4 26.0   84   281   10   MOLECULE: MICROTUBULE-ASSOCIATED PROTEIN RP/EB FAMILY MEMBE          
3845:  zys8-A  2.4 40.1   88  1400    5   MOLECULE: DYNEIN HEAVY CHAIN 2, AXONEMAL;                            
3846:  oyl9-A  2.4 29.6  123  1400    9   MOLECULE: DYNEIN HEAVY CHAIN 2, AXONEMAL;                            
3847:  bpa8-A  2.4 23.2   52    64    4   MOLECULE: TRANSLATION MACHINERY-ASSOCIATED PROTEIN 7;                
3848:  djc2-A  2.4 34.3   93  2696    6   MOLECULE: HISTONE-LYSINE N-METHYLTRANSFERASE, H3 LYSINE-36           
3849:  bvb0-A  2.4 37.9   92  1230    3   MOLECULE: POTASSIUM CHANNEL SUBFAMILY T MEMBER 1;                    
3850:  gd0b-A  2.4 38.1   81   510   11   MOLECULE: ETS TRANSLOCATION VARIANT 5;                               
3851:  f4gl-A  2.4 33.8  164  1400    7   MOLECULE: NESPRIN-2;                                                 
3852:  o9qf-A  2.4 41.8   80   116    4   MOLECULE: PROLINE-RICH PROTEIN 9;                                    
3853:  oli1-A  2.4 48.8  117  1258   10   MOLECULE: COHESIN SUBUNIT SA-1;                                      
3854:  jsv9-A  2.4 36.8   92   491    9   MOLECULE: ZINC FINGER PROTEIN 655;                                   
3855:  xcx0-A  2.4 32.9   91   376    4   MOLECULE: ALPHA-2,8-SIALYLTRANSFERASE 8E;                            
3856:  kes5-A  2.4 27.8  134   556    9   MOLECULE: PUTATIVE PROTEIN FAM205B;                                  
3857:  yvb2-A  2.4 52.8  130   669    5   MOLECULE: LEUCINE ZIPPER PUTATIVE TUMOR SUPPRESSOR 2;                
3858:  qxe6-A  2.4 56.6  123  1400    8   MOLECULE: MICROTUBULE-ACTIN CROSS-LINKING FACTOR 1, ISOFORM          
3859:  guj7-A  2.4 27.4   86   639   13   MOLECULE: CD2-ASSOCIATED PROTEIN;                                    
3860:  bi5n-A  2.4 13.0   90   419    6   MOLECULE: MITOCHONDRIAL CHAPERONE BCS1;                              
3861:  r0xw-A  2.4 46.6  153   384    7   MOLECULE: POTASSIUM CHANNEL SUBFAMILY K MEMBER 18;                   
3862:  xf1p-A  2.4 45.2  112  1400   12   MOLECULE: DYNEIN HEAVY CHAIN 8, AXONEMAL;                            
3863:  vk0z-A  2.4 35.6   80   431    8   MOLECULE: MANSC DOMAIN-CONTAINING PROTEIN 1;                         
3864:  sd2r-A  2.4 38.9  118   294    8   MOLECULE: SYNTAXIN-19;                                               
3865:  v1jw-A  2.4 10.9  107   145    5   MOLECULE: SLP ADAPTER AND CSK-INTERACTING MEMBRANE PROTEIN;          
3866:  xt3g-A  2.4 37.1   84   237    7   MOLECULE: C-TYPE LECTIN DOMAIN FAMILY 4 MEMBER A;                    
3867:  xgg5-A  2.4 42.3  137  1006    6   MOLECULE: UNCONVENTIONAL MYOSIN-ID;                                  
3868:  t3oe-A  2.4 28.0  113  1816    9   MOLECULE: KINESIN-LIKE PROTEIN KIF1B;                                
3869:  a1wi-A  2.4 38.0   73   292    5   MOLECULE: MITOCHONDRIAL FISSION REGULATOR 1-LIKE;                    
3870:  h1re-A  2.4 36.0  108   322    6   MOLECULE: UNCHARACTERIZED PROTEIN C21ORF58;                          
3871:  qvg7-A  2.4 40.9  110  1400    7   MOLECULE: STAR-RELATED LIPID TRANSFER PROTEIN 9;                     
3872:  rid9-A  2.4 13.9  115  1400    9   MOLECULE: TITIN;                                                     
3873:  u6tl-A  2.4 44.8  113   660    4   MOLECULE: LEUCINE-RICH REPEAT TRANSMEMBRANE PROTEIN FLRT2;           
3874:  b0aq-A  2.4 27.9   76    95    5   MOLECULE: PANCREATIC PROHORMONE;                                     
3875:  n9ha-A  2.4 44.5  148   866    7   MOLECULE: N-ALPHA-ACETYLTRANSFERASE 15, NATA AUXILIARY SUBU          
3876:  vd4k-A  2.4 32.1  108   826    6   MOLECULE: HYPOXIA-INDUCIBLE FACTOR 1-ALPHA;                          
3877:  z0tz-A  2.4 52.1  158  1400    8   MOLECULE: DYNEIN HEAVY CHAIN DOMAIN-CONTAINING PROTEIN 1;            
3878:  eah6-A  2.4 20.0  118  1649   12   MOLECULE: EIF-2-ALPHA KINASE GCN2;                                   
3879:  joe7-A  2.4 50.6  139   859   13   MOLECULE: A-KINASE ANCHOR PROTEIN 2;                                 
3880:  gv3s-A  2.4 18.1   84   306    7   MOLECULE: GTPASE IMAP FAMILY MEMBER 1;                               
3881:  y5te-A  2.4 25.7   70   494   13   MOLECULE: WD REPEAT-CONTAINING PROTEIN 37;                           
3882:  do3y-A  2.4 72.6  176  1400    8   MOLECULE: SPECTRIN BETA CHAIN, NON-ERYTHROCYTIC 5;                   
3883:  s7lq-A  2.4 34.5   79   201    5   MOLECULE: NATURAL CYTOTOXICITY TRIGGERING RECEPTOR 3;                
3884:  cr6d-A  2.4 30.3  118   763    8   MOLECULE: AMYLOID-LIKE PROTEIN 2;                                    
3885:  ko1h-A  2.4 39.8  148   724   10   MOLECULE: HYALURONAN MEDIATED MOTILITY RECEPTOR;                     
3886:  do8v-A  2.4  5.3   60   110    3   MOLECULE: SMALL EDRK-RICH FACTOR 1;                                  
3887:  k2lc-A  2.4 37.0  118  1085    6   MOLECULE: TRANSCRIPTION INITIATION FACTOR TFIID SUBUNIT 4;           
3888:  ogf6-A  2.4 51.3  104   737    2   MOLECULE: DELTA AND NOTCH-LIKE EPIDERMAL GROWTH FACTOR-RELA          
3889:  kh8a-A  2.4  5.7   66   137    6   MOLECULE: NADH DEHYDROGENASE [UBIQUINONE] 1 BETA SUBCOMPLEX          
3890:  v7od-A  2.4 19.0   92   148    7   MOLECULE: GASTRIN-RELEASING PEPTIDE;                                 
3891:  eh1x-A  2.4 37.8  107   294    8   MOLECULE: UPF0600 PROTEIN C5ORF51;                                   
3892:  f3ia-A  2.4 20.6   92   290    8   MOLECULE: VENTRAL ANTERIOR HOMEOBOX 2;                               
3893:  zbj8-A  2.4 21.3   62   238   11   MOLECULE: RAS ASSOCIATION DOMAIN-CONTAINING PROTEIN 3;               
3894:  zc0p-A  2.4 40.2  107  1154    7   MOLECULE: TYROSINE-PROTEIN KINASE JAK1;                              
3895:  q2xw-A  2.4 75.3  203  1002    7   MOLECULE: GOLGIN SUBFAMILY A MEMBER 2;                               
3896:  yd6u-A  2.4 28.2   82  1400   11   MOLECULE: TITIN;                                                     
3897:  tks7-A  2.4 30.1  112   967   10   MOLECULE: KINESIN-LIKE PROTEIN KIF28P;                               
3898:  j0tf-A  2.4 21.1   66   823    8   MOLECULE: APOPTOSIS-RESISTANT E3 UBIQUITIN PROTEIN LIGASE 1          
3899:  e8cs-A  2.4 20.3   70    87    7   MOLECULE: 28S RIBOSOMAL PROTEIN S21, MITOCHONDRIAL;                  
3900:  m3qs-A  2.4 21.8  100   402    5   MOLECULE: LIM HOMEOBOX TRANSCRIPTION FACTOR 1-BETA;                  
3901:  ib5n-A  2.4 44.0  127   730    9   MOLECULE: ACTIN FILAMENT-ASSOCIATED PROTEIN 1;                       
3902:  dad7-A  2.4 34.8  102   690    9   MOLECULE: HIGHLY DIVERGENT HOMEOBOX;                                 
3903:  joh3-A  2.4 18.3   63    74    8   MOLECULE: PUTATIVE UNCHARACTERIZED PROTEIN ENCODED BY LINC0          
3904:  q2mn-A  2.4 26.2   59   178    7   MOLECULE: ENDOTHELIN-2;                                              
3905:  kku8-A  2.4  4.9   82   279   11   MOLECULE: BEN DOMAIN-CONTAINING PROTEIN 6;                           
3906:  ol8a-A  2.4 24.4   96   364    7   MOLECULE: VACUOLAR PROTEIN SORTING-ASSOCIATED PROTEIN 72 HO          
3907:  rk8a-A  2.4 37.4  132  1400   11   MOLECULE: DYNEIN HEAVY CHAIN 14, AXONEMAL;                           
3908:  s6os-A  2.4 21.5   79   557   11   MOLECULE: TBCC DOMAIN-CONTAINING PROTEIN 1;                          
3909:  k1jn-A  2.4  7.6   77  1184    6   MOLECULE: PROTOCADHERIN-12;                                          
3910:  ryj2-A  2.4 49.6  100  1087    9   MOLECULE: BAND 4.1-LIKE PROTEIN 3;                                   
3911:  vi9w-A  2.4  3.4   55    88   13   MOLECULE: STANNIN;                                                   
3912:  vm9k-A  2.4 10.2   56    82    5   MOLECULE: CORTEXIN-1;                                                
3913:  t5rl-A  2.4 47.8  129   534   10   MOLECULE: PROLYL 4-HYDROXYLASE SUBUNIT ALPHA-1;                      
3914:  e5jj-A  2.4 42.0  131  1710   12   MOLECULE: ANKYRIN REPEAT DOMAIN-CONTAINING PROTEIN 26;               
3915:  pu2v-A  2.4 47.3  182  1400    7   MOLECULE: POLYCYSTIC KIDNEY DISEASE PROTEIN 1-LIKE 1;                
3916:  qca5-A  2.4 38.4  119   425    8   MOLECULE: ZINC FINGER PROTEIN 789;                                   
3917:  i6ve-A  2.4 29.1   90   314    3   MOLECULE: TESTIS-SPECIFIC Y-ENCODED PROTEIN 4;                       
3918:  re9e-A  2.4 34.2  125   517    3   MOLECULE: UBIQUITIN CARBOXYL-TERMINAL HYDROLASE 30;                  
3919:  xff5-A  2.4 10.5  105   523    4   MOLECULE: PROTEIN TWEETY HOMOLOG 3;                                  
3920:  wsn1-A  2.4 73.2  122  1400    9   MOLECULE: ABNORMAL SPINDLE-LIKE MICROCEPHALY-ASSOCIATED PRO          
3921:  s5ax-A  2.4 41.0  102  1581    8   MOLECULE: MEDIATOR OF RNA POLYMERASE II TRANSCRIPTION SUBUN          
3922:  alj9-A  2.4 35.9   89   138    3   MOLECULE: PROTEIN FAM136A;                                           
3923:  xd4a-A  2.4 40.2   99  1400    8   MOLECULE: LYSOSOMAL-TRAFFICKING REGULATOR;                           
3924:  q0iy-A  2.4 21.6  114   229    5   MOLECULE: TRANSMEMBRANE PROTEIN 217;                                 
3925:  q8rz-A  2.4 29.7   87   903    9   MOLECULE: ZZ-TYPE ZINC FINGER-CONTAINING PROTEIN 3;                  
3926:  zkq0-A  2.4 25.5   50   132    4   MOLECULE: FERTILIZATION-INFLUENCING MEMBRANE PROTEIN;                
3927:  m1pe-A  2.4  6.9   60   404    7   MOLECULE: ADVANCED GLYCOSYLATION END PRODUCT-SPECIFIC RECEP          
3928:  v9gg-A  2.4 31.5   99   206    7   MOLECULE: 39S RIBOSOMAL PROTEIN L40, MITOCHONDRIAL;                  
3929:  qda6-A  2.4  1.5   37   461    5   MOLECULE: CORONIN-1A;                                                
3930:  htv3-A  2.4 29.1   89   170    2   MOLECULE: TRANSMEMBRANE PROTEIN 217;                                 
3931:  l1zv-A  2.4 19.5   59    83    5   MOLECULE: UNCHARACTERIZED PROTEIN C14ORF132;                         
3932:  r3rr-A  2.4 32.7   83  1400    6   MOLECULE: PLECTIN;                                                   
3933:  rb7l-A  2.4 39.6   89   647    9   MOLECULE: LEUCINE-RICH REPEAT AND WD REPEAT-CONTAINING PROT          
3934:  kyu8-A  2.4  4.3   43   414    7   MOLECULE: HERV-H LTR-ASSOCIATING PROTEIN 2;                          
3935:  ly9k-A  2.4 41.2   93   553    3   MOLECULE: SOLUTE CARRIER FAMILY 22 MEMBER 12;                        
3936:  adm2-A  2.4 19.3   80   268    6   MOLECULE: MICROTUBULE-ASSOCIATED PROTEIN RP/EB FAMILY MEMBE          
3937:  hh0a-A  2.4 28.0   74   802    4   MOLECULE: FIBROBLAST GROWTH FACTOR RECEPTOR 4;                       
3938:  chq5-A  2.4 36.8   99   290    8   MOLECULE: PUTATIVE NEUROPEPTIDE Y RECEPTOR TYPE 6;                   
3939:  q0vc-A  2.4 34.2  120   260    5   MOLECULE: MITOCHONDRIAL IMPORT INNER MEMBRANE TRANSLOCASE S          
3940:  ou1f-A  2.4  9.1   70   235    7   MOLECULE: T-CELL SURFACE GLYCOPROTEIN CD8 ALPHA CHAIN;               
3941:  olx3-A  2.4 32.4   62   638   10   MOLECULE: ZONA PELLUCIDA SPERM-BINDING PROTEIN 1;                    
3942:  wj7w-A  2.4  9.8   67    89    3   MOLECULE: FXYD DOMAIN-CONTAINING ION TRANSPORT REGULATOR 4;          
3943:  szb2-A  2.4 28.5   97   626    4   MOLECULE: ARYL HYDROCARBON RECEPTOR NUCLEAR TRANSLOCATOR-LI          
3944:  iyx4-A  2.4 31.5   96   275    5   MOLECULE: TESTIS-SPECIFIC GENE 13 PROTEIN;                           
3945:  bc9i-A  2.4 38.7   94   435    2   MOLECULE: ENDOSOME-ASSOCIATED-TRAFFICKING REGULATOR 1;               
3946:  wlh3-A  2.4 44.6  118   707    7   MOLECULE: METAL TRANSPORTER CNNM3;                                   
3947:  kfl4-A  2.4 25.0   40    40   18   MOLECULE: UNCHARACTERIZED PROTEIN;                                   
3948:  rf5f-A  2.4 39.0  141   666    5   MOLECULE: SPARTIN;                                                   
3949:  fux4-A  2.4 33.6   80  1023    9   MOLECULE: SODIUM/POTASSIUM-TRANSPORTING ATPASE SUBUNIT ALPH          
3950:  flb0-A  2.4 39.2  109   543    5   MOLECULE: SMALL CONDUCTANCE CALCIUM-ACTIVATED POTASSIUM CHA          
3951:  myn2-A  2.4 35.8  122   650    6   MOLECULE: AMYLOID-LIKE PROTEIN 1;                                    
3952:  kin5-A  2.4 33.5  102   324   10   MOLECULE: TRANSMEMBRANE PROTEIN 165;                                 
3953:  e2pj-A  2.4 34.3   85   177    8   MOLECULE: CENTROMERE PROTEIN R;                                      
3954:  eh5h-A  2.4  2.7   62   184    8   MOLECULE: BCL-2-MODIFYING FACTOR;                                    
3955:  ix1v-A  2.4 18.9   92   293    2   MOLECULE: TUMOR NECROSIS FACTOR RECEPTOR SUPERFAMILY MEMBER          
3956:  lsh0-A  2.4 17.3   66    75    8   MOLECULE: GUANINE NUCLEOTIDE-BINDING PROTEIN G(I)/G(S)/G(O)          
3957:  k6xp-A  2.4 68.5  169  1400    8   MOLECULE: MICROTUBULE-ACTIN CROSS-LINKING FACTOR 1, ISOFORM          
3958:  b9un-A  2.4 27.5  107  1400    9   MOLECULE: BREAST CANCER TYPE 2 SUSCEPTIBILITY PROTEIN;               
3959:  dl2a-A  2.4 32.0   77  1116    8   MOLECULE: CATION CHANNEL SPERM-ASSOCIATED PROTEIN SUBUNIT B          
3960:  by1m-A  2.4 20.3   71   116    4   MOLECULE: PROTEIN LIN-52 HOMOLOG;                                    
3961:  y8xz-A  2.4 12.9   85   166    7   MOLECULE: TRANSCRIPTION FACTOR HES-5;                                
3962:  kb4a-A  2.4  3.6   64   568    0   MOLECULE: ZINC FINGER PROTEIN 358;                                   
3963:  am1b-A  2.4 37.6  142  1400    6   MOLECULE: NESPRIN-1;                                                 
3964:  lu4a-A  2.4 28.3  108  1651    8   MOLECULE: PROTEIN WIZ;                                               
3965:  ud3m-A  2.4  8.5   71   332    1   MOLECULE: PUTATIVE UNCHARACTERIZED PROTEIN CXORF58;                  
3966:  oxz0-A  2.4 44.9  116  1303    8   MOLECULE: ZINC FINGER CCCH DOMAIN-CONTAINING PROTEIN 4;              
3967:  rk2g-A  2.4  5.0   48   239    6   MOLECULE: TETRASPANIN-9;                                             
3968:  tg9s-A  2.4  4.6   78   450    6   MOLECULE: NEURONAL ACETYLCHOLINE RECEPTOR SUBUNIT ALPHA-10;          
3969:  l7wh-A  2.4 15.0  125   331   10   MOLECULE: DNA FRAGMENTATION FACTOR SUBUNIT ALPHA;                    
3970:  vo4i-A  2.4 18.1  104   268   11   MOLECULE: MEDIATOR OF RNA POLYMERASE II TRANSCRIPTION SUBUN          
3971:  p8nn-A  2.4 11.4  151  1396    5   MOLECULE: MIDASIN;                                                   
3972:  p6nm-A  2.4 36.2  131  1400    6   MOLECULE: UNCONVENTIONAL MYOSIN-XV;                                  
3973:  na8g-A  2.4 37.7  138   477    7   MOLECULE: PUTATIVE WAS PROTEIN FAMILY HOMOLOG 4;                     
3974:  mq0w-A  2.4 38.5  154  1400    8   MOLECULE: DYNEIN HEAVY CHAIN 12, AXONEMAL;                           
3975:  w1jv-A  2.4 16.0   91   368    8   MOLECULE: ENDOPHILIN-A2;                                             
3976:  ea4t-A  2.4  5.2   49  2070    2   MOLECULE: MULTIPLE PDZ DOMAIN PROTEIN;                               
3977:  wc9x-A  2.4 14.3   85   750    6   MOLECULE: SIGNAL TRANSDUCER AND ACTIVATOR OF TRANSCRIPTION           
3978:  e1xe-A  2.4 25.7  123   628    3   MOLECULE: JUNCTOPHILIN-4;                                            
3979:  f8ai-A  2.4 13.4  103   687   11   MOLECULE: CHLORIDE CHANNEL PROTEIN CLC-KB;                           
3980:  oh8c-A  2.4  9.4  114   752    5   MOLECULE: ATP-BINDING CASSETTE SUB-FAMILY B MEMBER 7, MITOC          
3981:  keh2-A  2.4 15.2  143   555    5   MOLECULE: INOSITOL 1,4,5-TRIPHOSPHATE RECEPTOR ASSOCIATED 2          
3982:  vx8f-A  2.4 27.5  121  1400    7   MOLECULE: E3 UBIQUITIN-PROTEIN LIGASE UBR4;                          
3983:  yce8-A  2.4 18.0   84   108    1   MOLECULE: MYOCILIN OPPOSITE STRAND PROTEIN;                          
3984:  zrw9-A  2.4 23.1   77  1400    6   MOLECULE: TRANSMEMBRANE PROTEIN KIAA1109;                            
3985:  lq5d-A  2.4 30.2  130   588    2   MOLECULE: DISABLED HOMOLOG 1;                                        
3986:  g4fr-A  2.4  8.1   65   700    3   MOLECULE: HEDGEHOG-INTERACTING PROTEIN;                              
3987:  lis3-A  2.4  5.8   54   267    7   MOLECULE: PROENKEPHALIN-A;                                           
3988:  w9db-A  2.3 21.6   94  1400    4   MOLECULE: HISTONE-LYSINE N-METHYLTRANSFERASE 2A;                     
3989:  pyn2-A  2.3 31.9  150  1400   14   MOLECULE: DYSTONIN;                                                  
3990:  h6uo-A  2.3  4.1   82   275    4   MOLECULE: TRANSMEMBRANE PROTEIN 45B;                                 
3991:  kni9-A  2.3 15.5  148  1400    7   MOLECULE: INOSITOL 1,4,5-TRISPHOSPHATE RECEPTOR TYPE 1;              
3992:  ye2i-A  2.3 34.7  110   317    8   MOLECULE: TUMOR NECROSIS FACTOR LIGAND SUPERFAMILY MEMBER 1          
3993:  a2aa-A  2.3 40.4  133   699    5   MOLECULE: ZINC FINGER PROTEIN 782;                                   
3994:  c3ca-A  2.3 27.7   87   365    6   MOLECULE: UNCHARACTERIZED PROTEIN C8ORF58;                           
3995:  pu2u-A  2.3 38.7  127  1400    6   MOLECULE: SPECTRIN BETA CHAIN, NON-ERYTHROCYTIC 5;                   
3996:  oc5u-A  2.3 40.0   99  1013   10   MOLECULE: SODIUM/POTASSIUM-TRANSPORTING ATPASE SUBUNIT ALPH          
3997:  q2ev-A  2.3 20.0   70   378   10   MOLECULE: INTERLEUKIN-3 RECEPTOR SUBUNIT ALPHA;                      
3998:  sno2-A  2.3 47.5  144  1400    6   MOLECULE: NESPRIN-1;                                                 
3999:  mb6r-A  2.3 34.7  144  1141    9   MOLECULE: TETRATRICOPEPTIDE REPEAT PROTEIN 17;                       
4000:  f3ql-A  2.3 29.1   89   369    3   MOLECULE: CYTOKINE RECEPTOR COMMON SUBUNIT GAMMA;                    
4001:  la4q-A  2.3 33.9   86   262    7   MOLECULE: RIBOSOME-RECYCLING FACTOR, MITOCHONDRIAL;                  
4002:  gs3q-A  2.3 23.5  125   800    9   MOLECULE: MITOGEN-ACTIVATED PROTEIN KINASE KINASE KINASE 20          
4003:  od3i-A  2.3 35.3   73   132    8   MOLECULE: PUTATIVE UNCHARACTERIZED PROTEIN DKFZP434L187;             
4004:  euf0-A  2.3 26.8   86  1400    6   MOLECULE: HISTONE-LYSINE N-METHYLTRANSFERASE 2D;                     
4005:  b9ql-A  2.3 37.1  140  1397    9   MOLECULE: NESPRIN-1;                                                 
4006:  me2m-A  2.3 35.7   99   576    4   MOLECULE: ZINC FINGER PROTEIN 431;                                   
4007:  i4in-A  2.3 33.5   94  1159    7   MOLECULE: CATION CHANNEL SPERM-ASSOCIATED PROTEIN SUBUNIT G          
4008:  e6fn-A  2.3 27.8  102   289    8   MOLECULE: B- AND T-LYMPHOCYTE ATTENUATOR;                            
4009:  y4zh-A  2.3 22.4  110   487    9   MOLECULE: NGFI-A-BINDING PROTEIN 1;                                  
4010:  t2wn-A  2.3 38.3  108   602    9   MOLECULE: CYTOSKELETON-ASSOCIATED PROTEIN 4;                         
4011:  h7sb-A  2.3 51.3  137  1603    9   MOLECULE: TRANSIENT RECEPTOR POTENTIAL CATION CHANNEL SUBFA          
4012:  ouy3-A  2.3 25.2  124  1400    6   MOLECULE: NEUROBEACHIN-LIKE PROTEIN 2;                               
4013:  y4yn-A  2.3 34.2   91   319    2   MOLECULE: PYRROLINE-5-CARBOXYLATE REDUCTASE 1, MITOCHONDRIA          
4014:  kw5r-A  2.3 33.7   85   117    6   MOLECULE: HUNTINGTIN-INTERACTING PROTEIN M;                          
4015:  hy4k-A  2.3 33.4   85  1400   11   MOLECULE: HISTONE-LYSINE N-METHYLTRANSFERASE 2B;                     
4016:  qzg5-A  2.3  5.5   57   794    9   MOLECULE: CADHERIN-12;                                               
4017:  md8s-A  2.3 43.5   75   500    7   MOLECULE: LOW-DENSITY LIPOPROTEIN RECEPTOR-RELATED PROTEIN           
4018:  vy3o-A  2.3 34.8   87   461    6   MOLECULE: TUMOR NECROSIS FACTOR RECEPTOR SUPERFAMILY MEMBER          
4019:  yb0n-A  2.3  5.3   53   592    6   MOLECULE: LEUCINE-RICH REPEAT AND IMMUNOGLOBULIN-LIKE DOMAI          
4020:  k8wx-A  2.3 40.4  116   792    3   MOLECULE: ALPHA-1,6-MANNOSYLGLYCOPROTEIN 6-BETA-N-                   
4021:  w1gt-A  2.3 32.0  131   454    4   MOLECULE: PROTEIN DISULFIDE-ISOMERASE TMX3;                          
4022:  mic7-A  2.3  7.4   52    90    6   MOLECULE: SMALL REGULATORY POLYPEPTIDE OF AMINO ACID RESPON          
4023:  ssh0-A  2.3 19.4   83   202   10   MOLECULE: PROTEIN PHOSPHATASE INHIBITOR 2 FAMILY MEMBER C;           
4024:  dvm0-A  2.3 48.1  179  1314    7   MOLECULE: CENTROMERE PROTEIN F;                                      
4025:  n1fp-A  2.3 42.9  102   760    4   MOLECULE: TRANSLOCATION PROTEIN SEC63 HOMOLOG;                       
4026:  a1qv-A  2.3 10.6   95   168    5   MOLECULE: COILED-COIL DOMAIN-CONTAINING PROTEIN 200;                 
4027:  cb9x-A  2.3  7.0   89   338    8   MOLECULE: PROTEIN FOSB;                                              
4028:  y5bv-A  2.3 34.1   54   867   11   MOLECULE: V-SET AND IMMUNOGLOBULIN DOMAIN-CONTAINING PROTEI          
4029:  d6nz-A  2.3 36.5  170  1576    8   MOLECULE: SPERMATOGENESIS-ASSOCIATED PROTEIN 31D1;                   
4030:  ir2x-A  2.3 35.5  105   904   12   MOLECULE: MICAL-LIKE PROTEIN 2;                                      
4031:  fa3m-A  2.3  4.5   67   346    6   MOLECULE: UPSTREAM STIMULATORY FACTOR 2;                             
4032:  yol4-A  2.3 27.8   55   126    9   MOLECULE: HISTONE H2B TYPE 3-B;                                      
4033:  bwr7-A  2.3 40.5  108  1400    6   MOLECULE: ZINC FINGER ZZ-TYPE AND EF-HAND DOMAIN-CONTAINING          
4034:  xwu7-A  2.3 23.8   76  1400   12   MOLECULE: ZINC FINGER HOMEOBOX PROTEIN 4;                            
4035:  ti2o-A  2.3 41.8  123   723   10   MOLECULE: ADP-RIBOSYLATION FACTOR-BINDING PROTEIN GGA3;              
4036:  v2me-A  2.3 32.2  149   721    7   MOLECULE: MITOGEN-ACTIVATED PROTEIN KINASE 6;                        
4037:  jn4b-A  2.3 48.2  104  2353    8   MOLECULE: C2 DOMAIN-CONTAINING PROTEIN 3;                            
4038:  xe8x-A  2.3 35.7  104   288    9   MOLECULE: SYNTAXIN-1A;                                               
4039:  u3lz-A  2.3 21.6  114   429    4   MOLECULE: E3 UBIQUITIN-PROTEIN LIGASE ZNRF4;                         
4040:  lwu4-A  2.3 33.7   96   514    2   MOLECULE: SERINE--TRNA LIGASE, CYTOPLASMIC;                          
4041:  tk1v-A  2.3 62.1  152  1400    9   MOLECULE: DYSTONIN;                                                  
4042:  ya8q-A  2.3 12.4   71   945    7   MOLECULE: NETRIN RECEPTOR UNC5B;                                     
4043:  erb4-A  2.3 46.5   90  1400    8   MOLECULE: MICROTUBULE-ASSOCIATED PROTEIN 1A;                         
4044:  gw9s-A  2.3 37.8  135  1124   10   MOLECULE: SODIUM/HYDROGEN EXCHANGER 11;                              
4045:  t4rm-A  2.3  5.1   54    82   11   MOLECULE: CYTOCHROME B-C1 COMPLEX SUBUNIT 8;                         
4046:  gak0-A  2.3  3.8   41    51    7   MOLECULE: SMALL INTEGRAL MEMBRANE PROTEIN 38;                        
4047:  ynx0-A  2.3 22.8   89   280    8   MOLECULE: TESTIS-EXPRESSED PROTEIN 33;                               
4048:  xl4v-A  2.3 23.6   65  1406    9   MOLECULE: PROTEIN CRUMBS HOMOLOG 1;                                  
4049:  vm9c-A  2.3 21.6   88   327   13   MOLECULE: MICROTUBULE-ASSOCIATED PROTEIN RP/EB FAMILY MEMBE          
4050:  g8fw-A  2.3 21.6   66   238    9   MOLECULE: CELL DEATH ACTIVATOR CIDE-3;                               
4051:  p0yv-A  2.3 70.7  158  1400    7   MOLECULE: NESPRIN-1;                                                 
4052:  zk7j-A  2.3 51.6   94   154    9   MOLECULE: PREFOLDIN SUBUNIT 2;                                       
4053:  s8cb-A  2.3 32.6   85   304   11   MOLECULE: KILLER CELL IMMUNOGLOBULIN-LIKE RECEPTOR 2DS5;             
4054:  id5b-A  2.3  9.2   86   353    7   MOLECULE: LACTOSYLCERAMIDE 4-ALPHA-GALACTOSYLTRANSFERASE;            
4055:  yt3o-A  2.3 24.0   77   845    8   MOLECULE: CADHERIN-RELATED FAMILY MEMBER 5;                          
4056:  igh4-A  2.3 31.3  119   303    6   MOLECULE: TASTE RECEPTOR TYPE 2 MEMBER 13;                           
4057:  o2ry-A  2.3 35.9  105   296    9   MOLECULE: ZINC FINGER PROTEIN 75A;                                   
4058:  rl1w-A  2.3 34.3   68   927    6   MOLECULE: PROTOCADHERIN GAMMA-B1;                                    
4059:  ms2y-A  2.3 42.3   85   708    6   MOLECULE: DNA-DIRECTED RNA POLYMERASE III SUBUNIT RPC5;              
4060:  ri8m-A  2.3 22.0   95   221    2   MOLECULE: TRANSMEMBRANE PROTEIN 225B;                                
4061:  kia1-A  2.3 52.4  106   185    4   MOLECULE: PRENYLATED RAB ACCEPTOR PROTEIN 1;                         
4062:  qh3u-A  2.3 15.7  109   369    3   MOLECULE: HSC70-INTERACTING PROTEIN;                                 
4063:  ev4r-A  2.3  5.5   41   178   12   MOLECULE: FXYD DOMAIN-CONTAINING ION TRANSPORT REGULATOR 5;          
4064:  m8zq-A  2.3 35.2  150   688    6   MOLECULE: PROTEIN SEL-1 HOMOLOG 2;                                   
4065:  mmt2-A  2.3 16.9   69    83    3   MOLECULE: CYTOCHROME C OXIDASE SUBUNIT 7A2, MITOCHONDRIAL;           
4066:  k3st-A  2.3 38.9  155  1400    8   MOLECULE: DYSTONIN;                                                  
4067:  z1am-A  2.3 44.6  160  1400   11   MOLECULE: DYNEIN HEAVY CHAIN 5, AXONEMAL;                            
4068:  qu0s-A  2.3 43.2  103   763    4   MOLECULE: 2-LYSOPHOSPHATIDATE PHOSPHATASE PLPPR4;                    
4069:  m6uc-A  2.3 44.1  117  1400    8   MOLECULE: VACUOLAR PROTEIN SORTING-ASSOCIATED PROTEIN 13B;           
4070:  y3dd-A  2.3 44.0  107   337    7   MOLECULE: G-PROTEIN COUPLED RECEPTOR 26;                             
4071:  o4pn-A  2.3 36.3  114   466    6   MOLECULE: RETICULOPHAGY REGULATOR 3;                                 
4072:  j5wb-A  2.3 86.6  113   937    5   MOLECULE: PROTOCADHERIN ALPHA-7;                                     
4073:  e4cm-A  2.3 28.6  126  1400   10   MOLECULE: DYNEIN HEAVY CHAIN 11, AXONEMAL;                           
4074:  zug6-A  2.3 83.5  122  1007    4   MOLECULE: PROTOCADHERIN ALPHA-C2;                                    
4075:  yie4-A  2.3 38.3  108   251    6   MOLECULE: BRI3-BINDING PROTEIN;                                      
4076:  fx6l-A  2.3 26.9   93   195    3   MOLECULE: INSULIN-LIKE GROWTH FACTOR I;                              
4077:  v2hg-A  2.3 27.0   94   327   10   MOLECULE: BETA-1,4-GALACTOSYLTRANSFERASE 7;                          
4078:  wep2-A  2.3 23.7  111   702    8   MOLECULE: PHOSPHATASE AND ACTIN REGULATOR 4;                         
4079:  fei2-A  2.3 33.2   71   349    4   MOLECULE: KILLER CELL IMMUNOGLOBULIN-LIKE RECEPTOR, TWO IG           
4080:  ipf1-A  2.3 16.8  101   353    2   MOLECULE: RIBOSOME BIOGENESIS PROTEIN BRX1 HOMOLOG;                  
4081:  b7jf-A  2.3 30.4   98   258    9   MOLECULE: E3 UBIQUITIN-PROTEIN LIGASE RNF170;                        
4082:  tfr6-A  2.3 33.4  128  1400    5   MOLECULE: MIDASIN;                                                   
4083:  gz9c-A  2.3 45.2  139  1710    9   MOLECULE: CHROMODOMAIN-HELICASE-DNA-BINDING PROTEIN 1;               
4084:  ilz1-A  2.3 39.5   96   444    5   MOLECULE: VACUOLAR PROTEIN SORTING-ASSOCIATED PROTEIN 4B;            
4085:  v2zr-A  2.3 54.3   89   693    6   MOLECULE: CREB-REGULATED TRANSCRIPTION COACTIVATOR 2;                
4086:  v3cl-A  2.3 34.2  116   411    9   MOLECULE: PROTRUDIN;                                                 
4087:  vpn0-A  2.3 40.3   75   536    9   MOLECULE: INACTIVE PHOSPHOLIPASE D5;                                 
4088:  au1p-A  2.3  1.9   38   436    8   MOLECULE: KICSTOR COMPLEX PROTEIN KAPTIN;                            
4089:  o1zr-A  2.3 21.6  111  1400    9   MOLECULE: TITIN;                                                     
4090:  b4gi-A  2.3 38.3   95   442    4   MOLECULE: MATRIX REMODELING-ASSOCIATED PROTEIN 8;                    
4091:  f6qx-A  2.3 39.5   91   134    8   MOLECULE: NATRIURETIC PEPTIDES B;                                    
4092:  xfy6-A  2.3 38.2  114   303    5   MOLECULE: E3 UBIQUITIN-PROTEIN LIGASE CHIP;                          
4093:  hr1a-A  2.3 41.3  152   543    7   MOLECULE: GAP JUNCTION ALPHA-10 PROTEIN;                             
4094:  ks2s-A  2.3  8.9   92   513    8   MOLECULE: POTASSIUM VOLTAGE-GATED CHANNEL SUBFAMILY G MEMBE          
4095:  a6oh-A  2.3 53.5   89  1124    2   MOLECULE: ANGIOPOIETIN-1 RECEPTOR;                                   
4096:  uf5w-A  2.3 23.1  111   161    5   MOLECULE: RAGULATOR COMPLEX PROTEIN LAMTOR1;                         
4097:  vjy6-A  2.3 33.3  110  1044    7   MOLECULE: PHOSPHATIDYLINOSITOL 4,5-BISPHOSPHATE 3-KINASE CA          
4098:  jtv6-A  2.3 33.0   68   923    4   MOLECULE: PROTOCADHERIN GAMMA-B5;                                    
4099:  u1vi-A  2.3 37.7   72   113   10   MOLECULE: DOLICHYL-DIPHOSPHOOLIGOSACCHARIDE--PROTEIN                 
4100:  pk2h-A  2.3 28.5  112   321    7   MOLECULE: LEUCINE-RICH REPEAT-CONTAINING PROTEIN 46;                 
4101:  ufe7-A  2.3  6.3  103   443    8   MOLECULE: MAGNESIUM TRANSPORTER MRS2 HOMOLOG, MITOCHONDRIAL          
4102:  j4xz-A  2.3 10.8  119   290    8   MOLECULE: CMRF35-LIKE MOLECULE 1;                                    
4103:  ms8i-A  2.3 16.6  129  1400    8   MOLECULE: NEUROBEACHIN;                                              
4104:  h1yk-A  2.3 24.4  113   467    9   MOLECULE: GAMMA-AMINOBUTYRIC ACID RECEPTOR SUBUNIT RHO-3;            
4105:  cut0-A  2.3  7.5   73   171    5   MOLECULE: PROTEIN FAM209A;                                           
4106:  a2du-A  2.3 10.3   62    87    5   MOLECULE: UNCHARACTERIZED PROTEIN C5ORF46;                           
4107:  cwl5-A  2.3 35.3  127   275    2   MOLECULE: UPF0472 PROTEIN C16ORF72;                                  
4108:  agx2-A  2.3 15.4   61   197    5   MOLECULE: SIALOMUCIN CORE PROTEIN 24;                                
4109:  h8vo-A  2.3 59.4  163   452    9   MOLECULE: KERATIN, TYPE II CYTOSKELETAL 80;                          
4110:  xbh8-A  2.3 43.4  120   550    6   MOLECULE: PARATHYROID HORMONE 2 RECEPTOR;                            
4111:  h0od-A  2.3 18.4  122   535    4   MOLECULE: ENDOGENOUS RETROVIRUS GROUP V MEMBER 2 ENV POLYPR          
4112:  d5yh-A  2.3 31.0   69   431    7   MOLECULE: SYNAPTOTAGMIN-11;                                          
4113:  kt3h-A  2.3 31.8   93   245    3   MOLECULE: TLC DOMAIN-CONTAINING PROTEIN 5;                           
4114:  wm4c-A  2.3 32.7   56   795    9   MOLECULE: PROTOCADHERIN BETA-5;                                      
4115:  l8zn-A  2.3 52.1  159  1400    6   MOLECULE: DYNEIN HEAVY CHAIN 1, AXONEMAL;                            
4116:  g0cw-A  2.3 28.4  119   333    9   MOLECULE: FATTY ACID HYDROXYLASE DOMAIN-CONTAINING PROTEIN           
4117:  dr1c-A  2.3 39.6   93   756    8   MOLECULE: LARGE XYLOSYL- AND GLUCURONYLTRANSFERASE 1;                
4118:  f0ku-A  2.3 31.1  112   464    8   MOLECULE: SYNAPTOSOMAL-ASSOCIATED PROTEIN 47;                        
4119:  q5ba-A  2.3 46.3   77  1012    8   MOLECULE: KLOTHO;                                                    
4120:  dik6-A  2.3 23.0  135   961    4   MOLECULE: THROMBOSPONDIN-4;                                          
4121:  rra5-A  2.3 41.1  129  1873    6   MOLECULE: ANKYRIN REPEAT DOMAIN-CONTAINING PROTEIN 31;               
4122:  bfg3-A  2.3 32.8   94   597    9   MOLECULE: FERM DOMAIN-CONTAINING PROTEIN 3;                          
4123:  nu1u-A  2.3 43.7  102  1113    8   MOLECULE: STAR-RELATED LIPID TRANSFER PROTEIN 13;                    
4124:  zw5n-A  2.3 38.7  105   629    6   MOLECULE: DAPPER HOMOLOG 3;                                          
4125:  qt9p-A  2.3 40.4  108   522    7   MOLECULE: OCCLUDIN;                                                  
4126:  s7zy-A  2.3 47.3  146   485    5   MOLECULE: E3 UBIQUITIN-PROTEIN LIGASE TRIM68;                        
4127:  yxx2-A  2.3 48.7  100   240    5   MOLECULE: INSULIN-LIKE GROWTH FACTOR-BINDING PROTEIN 3 RECE          
4128:  dd0k-A  2.3 21.4   73   594    3   MOLECULE: GLUTAMATE DECARBOXYLASE 1;                                 
4129:  hm5u-A  2.3 29.1  128  1810    7   MOLECULE: FERM AND PDZ DOMAIN-CONTAINING PROTEIN 3;                  
4130:  fb3m-A  2.3 34.3   69   930    6   MOLECULE: PROTOCADHERIN GAMMA-B6;                                    
4131:  z1fo-A  2.3 42.3  107  1278    3   MOLECULE: CYTOPLASMIC FMR1-INTERACTING PROTEIN 2;                    
4132:  b6nj-A  2.3 28.1   93   246    4   MOLECULE: TRANSCRIPTION FACTOR A, MITOCHONDRIAL;                     
4133:  eiu0-A  2.3 30.3   58   795    5   MOLECULE: PROTOCADHERIN BETA-12;                                     
4134:  d4qz-A  2.3 39.5  154   586    8   MOLECULE: MAJOR FACILITATOR SUPERFAMILY DOMAIN-CONTAINING P          
4135:  mf1o-A  2.3 16.5   89   364    3   MOLECULE: PROTEIN L-MYC;                                             
4136:  b0ef-A  2.3 37.2   63   131    2   MOLECULE: LEPTIN RECEPTOR GENE-RELATED PROTEIN;                      
4137:  jrn1-A  2.3 33.9   71   797    6   MOLECULE: PROTOCADHERIN BETA-9;                                      
4138:  mk7i-A  2.3 48.1  110   810    8   MOLECULE: ZINC FINGER CCCH DOMAIN-CONTAINING PROTEIN 11A;            
4139:  ikr8-A  2.3 30.9  100   466    6   MOLECULE: GASTRIC INHIBITORY POLYPEPTIDE RECEPTOR;                   
4140:  wq3y-A  2.3  8.5   50   114   12   MOLECULE: CYTOCHROME C OXIDASE SUBUNIT 7A-RELATED PROTEIN,           
4141:  o6bq-A  2.3 54.0  135  1214    6   MOLECULE: NEUROBLASTOMA BREAKPOINT FAMILY MEMBER 1;                  
4142:  hre6-A  2.3 32.7   58   929    3   MOLECULE: PROTOCADHERIN GAMMA-B3;                                    
4143:  kl6j-A  2.3 50.4   91   634   10   MOLECULE: CREB-REGULATED TRANSCRIPTION COACTIVATOR 1;                
4144:  vjm5-A  2.3 29.5   88  1241    8   MOLECULE: NEPHRIN;                                                   
4145:  u7ne-A  2.3 28.6   97   335   10   MOLECULE: SLAM FAMILY MEMBER 7;                                      
4146:  nqu8-A  2.3 28.0   74   382    4   MOLECULE: MUCOSAL ADDRESSIN CELL ADHESION MOLECULE 1;                
4147:  b3ah-A  2.3 31.0   95   282    2   MOLECULE: RRP15-LIKE PROTEIN;                                        
4148:  kyk8-A  2.3 11.0   78   146    5   MOLECULE: MEDIATOR OF RNA POLYMERASE II TRANSCRIPTION SUBUN          
4149:  fk5s-A  2.3 35.6  122   999    8   MOLECULE: MULTIPLE C2 AND TRANSMEMBRANE DOMAIN-CONTAINING P          
4150:  de2f-A  2.3 38.1  132   521    8   MOLECULE: SERINE/THREONINE-PROTEIN PHOSPHATASE 2B CATALYTIC          
4151:  hjz7-A  2.3 14.4  105   505    7   MOLECULE: ACID-SENSING ION CHANNEL 5;                                
4152:  as1q-A  2.3 33.1  152   566    4   MOLECULE: MUCOLIPIN-2;                                               
4153:  ass0-A  2.3 37.1  129  1400    8   MOLECULE: DYSTONIN;                                                  
4154:  vw4d-A  2.3 31.2  157  1400    4   MOLECULE: FIBROUS SHEATH-INTERACTING PROTEIN 2;                      
4155:  jk5j-A  2.3 22.1   73   600    5   MOLECULE: ATP-DEPENDENT RNA HELICASE DDX55;                          
4156:  e4mc-A  2.3 20.4  119   415    8   MOLECULE: NEUROMEDIN-U RECEPTOR 2;                                   
4157:  ttg8-A  2.3 22.4  119   340    6   MOLECULE: HCG1642624, ISOFORM CRA_A;                                 
4158:  jq3v-A  2.3 17.1   98   111    7   MOLECULE: PUTATIVE UNCHARACTERIZED PROTEIN TRPC5OS;                  
4159:  na1c-A  2.3 29.4  153  1400    8   MOLECULE: DYNEIN HEAVY CHAIN 14, AXONEMAL;                           
4160:  i9jx-A  2.3 16.4   84   196    7   MOLECULE: SERTA DOMAIN-CONTAINING PROTEIN 3;                         
4161:  rod3-A  2.3 20.3  118   463    6   MOLECULE: GLUCAGON-LIKE PEPTIDE 1 RECEPTOR;                          
4162:  a1jl-A  2.3 27.5  155   872    7   MOLECULE: POTASSIUM VOLTAGE-GATED CHANNEL SUBFAMILY KQT MEM          
4163:  pi6z-A  2.3  9.6   69   170   13   MOLECULE: PUTATIVE ZINC FINGER PROTEIN 542;                          
4164:  m8nj-A  2.3 15.0   83   172    2   MOLECULE: BIORIENTATION OF CHROMOSOMES IN CELL DIVISION PRO          
4165:  nye4-A  2.3 32.8  103   380    5   MOLECULE: ZINC FINGER PROTEIN NEURO-D4;                              
4166:  cg7v-A  2.3 23.3   95   554   12   MOLECULE: ZINC FINGER PROTEIN 714;                                   
4167:  ed7e-A  2.3 14.0  108  1043    4   MOLECULE: GLUTAMATE RECEPTOR IONOTROPIC, NMDA 3B;                    
4168:  uc9u-A  2.3 15.5   63   518    6   MOLECULE: SERINE INCORPORATOR 4;                                     
4169:  zoe8-A  2.3 39.1  176  1400   10   MOLECULE: UTROPHIN;                                                  
4170:  wbx6-A  2.3 35.2  121   695    9   MOLECULE: POTASSIUM VOLTAGE-GATED CHANNEL SUBFAMILY KQT MEM          
4171:  sf7a-A  2.3 37.2  137  1400    6   MOLECULE: NESPRIN-1;                                                 
4172:  kln3-A  2.3 34.0  118  1200    5   MOLECULE: TRANSCRIPTIONAL-REGULATING FACTOR 1;                       
4173:  yr3s-A  2.3 33.7  179   670    6   MOLECULE: OUTER DYNEIN ARM-DOCKING COMPLEX SUBUNIT 1;                
4174:  ibr8-A  2.3 27.9  132  1430    7   MOLECULE: FYVE, RHOGEF AND PH DOMAIN-CONTAINING PROTEIN 6;           
4175:  hkp8-A  2.3 12.2  139  1286    3   MOLECULE: PHOSPHATIDYLCHOLINE TRANSLOCATOR ABCB4;                    
4176:  wrk1-A  2.3 18.9   80   870    9   MOLECULE: EXTRACELLULAR SULFATASE SULF-2;                            
4177:  olg8-A  2.3 13.3   64   609    2   MOLECULE: PROBABLE G-PROTEIN COUPLED RECEPTOR 153;                   
4178:  qn8p-A  2.3 21.2  104   556    6   MOLECULE: GLYPICAN-4;                                                
4179:  cmw7-A  2.3 12.9  133   449    8   MOLECULE: CLUSTERIN;                                                 
4180:  j5pi-A  2.3 16.8  102   280    7   MOLECULE: TRANSCRIPTION FACTOR HES-1;                                
4181:  dd8v-A  2.3 21.6  110  1826    9   MOLECULE: TRANSCRIPTION INITIATION FACTOR TFIID SUBUNIT 1-L          
4182:  fa8v-A  2.3 53.5  176  1400    6   MOLECULE: DYSTONIN;                                                  
4183:  oj0a-A  2.3 31.0  104   205    9   MOLECULE: PUTATIVE PROTEIN PHOSPHATASE INHIBITOR 2-LIKE PRO          
4184:  twe0-A  2.3 60.8  156  1400    5   MOLECULE: NESPRIN-2;                                                 
4185:  nlc5-A  2.3 35.3  161  1273    9   MOLECULE: RAS-SPECIFIC GUANINE NUCLEOTIDE-RELEASING FACTOR           
4186:  bx3i-A  2.3 11.4  143  1012   12   MOLECULE: AXONEMAL DYNEIN LIGHT CHAIN DOMAIN-CONTAINING PRO          
4187:  n3gp-A  2.3 41.2  123  1400    5   MOLECULE: E3 UBIQUITIN-PROTEIN LIGASE UBR4;                          
4188:  wz6g-A  2.3 33.1  131  1400   11   MOLECULE: DYSTONIN;                                                  
4189:  mc2y-A  2.3 29.8  181  1712    9   MOLECULE: PROBABLE ATP-DEPENDENT RNA HELICASE DDX60;                 
4190:  st6z-A  2.3 26.5   81   310   14   MOLECULE: PROTEIN FAM153A;                                           
4191:  k1yr-A  2.3 40.8  168  1308    8   MOLECULE: LIMBIN;                                                    
4192:  fz0h-A  2.3 26.3   82  1585    4   MOLECULE: ADHESION G PROTEIN-COUPLED RECEPTOR B2;                    
4193:  uyb3-A  2.3 23.4   92   374    5   MOLECULE: PRE-B-CELL LEUKEMIA TRANSCRIPTION FACTOR 4;                
4194:  ums8-A  2.3 28.5  148   347    4   MOLECULE: SECRETORY CARRIER-ASSOCIATED MEMBRANE PROTEIN 3;           
4195:  eg8m-A  2.3  6.8   59   291    3   MOLECULE: GAMMA-SARCOGLYCAN;                                         
4196:  yz5t-A  2.3 23.3   60   101    3   MOLECULE: TRANSCRIPTION AND MRNA EXPORT FACTOR ENY2;                 
4197:  ct8h-A  2.3 19.4   78   138    8   MOLECULE: PUTATIVE UNCHARACTERIZED PROTEIN ENCODED BY LINC0          
4198:  o3hg-A  2.3 31.4   93  1400    6   MOLECULE: DNA-DEPENDENT PROTEIN KINASE CATALYTIC SUBUNIT;            
4199:  f5qo-A  2.2 33.1  102   320    3   MOLECULE: PYRROLINE-5-CARBOXYLATE REDUCTASE 2;                       
4200:  r3sj-A  2.2  7.6   67   165    6   MOLECULE: UNCHARACTERIZED PROTEIN C20ORF141;                         
4201:  rgf4-A  2.2 21.0  108   607    7   MOLECULE: POLYPEPTIDE N-ACETYLGALACTOSAMINYLTRANSFERASE 18;          
4202:  xf2z-A  2.2  0.8   38   356    8   MOLECULE: VESICULAR INTEGRAL-MEMBRANE PROTEIN VIP36;                 
4203:  yur8-A  2.2 21.8   70    95    4   MOLECULE: FXYD DOMAIN-CONTAINING ION TRANSPORT REGULATOR 6;          
4204:  rq9f-A  2.2  5.4   83   235    7   MOLECULE: TRANSMEMBRANE PROTEIN 176A;                                
4205:  jzk5-A  2.2 43.6  121  1314   10   MOLECULE: E3 UBIQUITIN-PROTEIN LIGASE RNF123;                        
4206:  dib9-A  2.2 45.0  171  1400   11   MOLECULE: DYNEIN HEAVY CHAIN 2, AXONEMAL;                            
4207:  ad0r-A  2.2 39.4   85   198    2   MOLECULE: PROTEIN RD3-LIKE;                                          
4208:  y4pc-A  2.2 33.8  122   761   11   MOLECULE: ARF GTPASE-ACTIVATING PROTEIN GIT1;                        
4209:  lx5b-A  2.2 33.3  112   633    4   MOLECULE: TRANSCRIPTIONAL REPRESSOR P66-ALPHA;                       
4210:  w6wb-A  2.2 18.2   71   740    8   MOLECULE: ATP-DEPENDENT RNA HELICASE DDX1;                           
4211:  cj3j-A  2.2 12.8   67    71    6   MOLECULE: GUANINE NUCLEOTIDE-BINDING PROTEIN G(I)/G(S)/G(O)          
4212:  c7vv-A  2.2 43.7   92   731    4   MOLECULE: NUCLEOLAR GTP-BINDING PROTEIN 2;                           
4213:  qeu3-A  2.2 30.0   87   311    8   MOLECULE: TREM-LIKE TRANSCRIPT 1 PROTEIN;                            
4214:  eo1d-A  2.2 45.7  149  1233    7   MOLECULE: UTROPHIN;                                                  
4215:  kkh3-A  2.2 45.6  125  1400    9   MOLECULE: DYNEIN HEAVY CHAIN 10, AXONEMAL;                           
4216:  js0k-A  2.2 48.2   95   819    5   MOLECULE: DISINTEGRIN AND METALLOPROTEINASE DOMAIN-CONTAINI          
4217:  mh8q-A  2.2 44.0  121   551    6   MOLECULE: INTERLEUKIN-2 RECEPTOR SUBUNIT BETA;                       
4218:  dn1a-A  2.2 43.8  145   593   12   MOLECULE: PARATHYROID HORMONE/PARATHYROID HORMONE-RELATED P          
4219:  xdp0-A  2.2 42.3  111   449    5   MOLECULE: UNC93-LIKE PROTEIN MFSD11;                                 
4220:  fem3-A  2.2 28.3   84   599    4   MOLECULE: INSULIN-LIKE GROWTH FACTOR 2 MRNA-BINDING PROTEIN          
4221:  dpl8-A  2.2 32.8   70   325    3   MOLECULE: CELL SURFACE GLYCOPROTEIN CD200 RECEPTOR 1;                
4222:  g0hq-A  2.2 26.4  141  1400    9   MOLECULE: E3 UBIQUITIN-PROTEIN LIGASE UBR5;                          
4223:  fi6b-A  2.2 37.2  104   307    6   MOLECULE: TASTE RECEPTOR TYPE 2 MEMBER 41;                           
4224:  df4o-A  2.2 29.9   90   380   18   MOLECULE: COILED-COIL DOMAIN-CONTAINING PROTEIN 74B;                 
4225:  dbo0-A  2.2 21.8  174  1915    7   MOLECULE: ANKYRIN REPEAT DOMAIN-CONTAINING PROTEIN 36A;              
4226:  dfh7-A  2.2 50.2   98   159    9   MOLECULE: TRANSMEMBRANE PROTEIN 88;                                  
4227:  iq1s-A  2.2 24.5  125   817   10   MOLECULE: PUTATIVE TRANSCRIPTION FACTOR SPT20 HOMOLOG-LIKE           
4228:  z5jw-A  2.2 31.7   60   981    7   MOLECULE: CALSYNTENIN-1;                                             
4229:  df0k-A  2.2 33.4  150  1400    9   MOLECULE: NESPRIN-1;                                                 
4230:  lte7-A  2.2 27.3   98   465   10   MOLECULE: SORTING NEXIN-8;                                           
4231:  wdu3-A  2.2 34.8   86  1400    8   MOLECULE: ANKYRIN-3;                                                 
4232:  vfo3-A  2.2  4.5   47    59    6   MOLECULE: CORTEXIN DOMAIN-CONTAINING 1;                              
4233:  n7vo-A  2.2 24.5  110   380   13   MOLECULE: PROTO-ONCOGENE C-FOS;                                      
4234:  ar0x-A  2.2 38.0  128  1044    8   MOLECULE: PROTEIN ITPRID1;                                           
4235:  q5vv-A  2.2 37.8   98   222    5   MOLECULE: CHARGED MULTIVESICULAR BODY PROTEIN 3;                     
4236:  es4q-A  2.2 12.8   71   369    8   MOLECULE: RAS ASSOCIATION DOMAIN-CONTAINING PROTEIN 6;               
4237:  dz9v-A  2.2 34.0   63   293   11   MOLECULE: HETEROGENEOUS NUCLEAR RIBONUCLEOPROTEIN C-LIKE 3;          
4238:  iwz7-A  2.2 22.1   45   593    7   MOLECULE: LEUCINE-RICH REPEAT AND IMMUNOGLOBULIN-LIKE DOMAI          
4239:  xr3o-A  2.2 43.9  110   318    7   MOLECULE: METHYLTRANSFERASE-LIKE PROTEIN 9;                          
4240:  kf7u-A  2.2 15.7  100   386    6   MOLECULE: SYNAPTOTAGMIN-5;                                           
4241:  e0zv-A  2.2 11.5   62    69    3   MOLECULE: PUTATIVE GUANINE NUCLEOTIDE-BINDING PROTEIN G(I)/          
4242:  lc3q-A  2.2 26.1   74  1400   11   MOLECULE: ANKYRIN-3;                                                 
4243:  n9vu-A  2.2  4.0   52  1400   10   MOLECULE: UNCHARACTERIZED PROTEIN;                                   
4244:  u0oc-A  2.2 37.7  150  1097    5   MOLECULE: IMPORTIN-5;                                                
4245:  vd5e-A  2.2  3.8   56   191   11   MOLECULE: CALCIUM-ACTIVATED POTASSIUM CHANNEL SUBUNIT BETA-          
4246:  gi6e-A  2.2 37.5  105   213    9   MOLECULE: TRANSMEMBRANE PROTEIN 186;                                 
4247:  rph2-A  2.2 34.5  133   701   10   MOLECULE: CENTROSOMAL PROTEIN OF 83 KDA;                             
4248:  yki3-A  2.2 36.8   79   445   11   MOLECULE: PEPTIDE CHAIN RELEASE FACTOR 1, MITOCHONDRIAL;             
4249:  n0mj-A  2.2 31.0   94   336    6   MOLECULE: NEDD4 FAMILY-INTERACTING PROTEIN 2;                        
4250:  oc1p-A  2.2 43.3  137  1400    9   MOLECULE: TESTIS-EXPRESSED PROTEIN 15;                               
4251:  g5qu-A  2.2 41.0  108   206    5   MOLECULE: PROTEIN FAM228A;                                           
4252:  tu8z-A  2.2 44.6   97  1927    6   MOLECULE: LACTASE-PHLORIZIN HYDROLASE;                               
4253:  v1cl-A  2.2 30.3  104   245    8   MOLECULE: TETRASPANIN-6;                                             
4254:  y3ly-A  2.2 18.7  102  1400    7   MOLECULE: HISTONE-LYSINE N-METHYLTRANSFERASE 2D;                     
4255:  z4ky-A  2.2 51.2  105  1401    4   MOLECULE: PROTEIN DISPATCHED HOMOLOG 2;                              
4256:  xd3z-A  2.2 18.9  108   172   11   MOLECULE: REGULATOR OF HEMOGLOBINIZATION AND ERYTHROID CELL          
4257:  zjm4-A  2.2 32.3  106   748    7   MOLECULE: DISINTEGRIN AND METALLOPROTEINASE DOMAIN-CONTAINI          
4258:  yr5e-A  2.2 21.3   73   182   10   MOLECULE: NUCLEOSOME ASSEMBLY PROTEIN 1-LIKE 5;                      
4259:  m8qe-A  2.2 26.6   82   757    4   MOLECULE: ENDOSIALIN;                                                
4260:  mbs0-A  2.2 36.9   87   130    2   MOLECULE: INTERFERON ALPHA-INDUCIBLE PROTEIN 27-LIKE PROTEI          
4261:  rld8-A  2.2 12.1   62    68    8   MOLECULE: GUANINE NUCLEOTIDE-BINDING PROTEIN G(I)/G(S)/G(O)          
4262:  vc6c-A  2.2 10.5   68   290    7   MOLECULE: UNCHARACTERIZED PROTEIN ARIH2OS;                           
4263:  vqq3-A  2.2 25.0  117   883    9   MOLECULE: EEF1AKMT4-ECE2 READTHROUGH TRANSCRIPT PROTEIN;             
4264:  pgg3-A  2.2 41.6  117  1058    6   MOLECULE: GEM-ASSOCIATED PROTEIN 4;                                  
4265:  qrz5-A  2.2 35.6   85   187    9   MOLECULE: TRANSMEMBRANE PROTEIN 272;                                 
4266:  wb1n-A  2.2 33.7  107   671    7   MOLECULE: VINEXIN;                                                   
4267:  hz4s-A  2.2 37.3   66   410    6   MOLECULE: KILLER CELL IMMUNOGLOBULIN-LIKE RECEPTOR 3DL3;             
4268:  c4bi-A  2.2 31.4   99   782    7   MOLECULE: COILED-COIL ALPHA-HELICAL ROD PROTEIN 1;                   
4269:  j8mu-A  2.2 35.9  155  1400    6   MOLECULE: TRIPLE FUNCTIONAL DOMAIN PROTEIN;                          
4270:  w4jb-A  2.2 15.2   73   394    3   MOLECULE: GDNF FAMILY RECEPTOR ALPHA-LIKE;                           
4271:  mlf3-A  2.2 35.5  107   245    7   MOLECULE: TRANSMEMBRANE PROTEIN 116;                                 
4272:  rxp0-A  2.2 19.3  105   960    9   MOLECULE: DYNAMIN-LIKE 120 KDA PROTEIN, MITOCHONDRIAL;               
4273:  cwn6-A  2.2 38.2   99   776    8   MOLECULE: CULLIN-1;                                                  
4274:  bc7c-A  2.2 25.2   77   100    3   MOLECULE: INACTIVE N-ACETYLLACTOSAMINIDE                             
4275:  cbh8-A  2.2 30.5   84  1330    6   MOLECULE: UNCONVENTIONAL MYOSIN-XV;                                  
4276:  l8of-A  2.2 38.2  111   601   13   MOLECULE: DNA TOPOISOMERASE I, MITOCHONDRIAL;                        
4277:  ai9y-A  2.2 51.9  153  1400    6   MOLECULE: MICROTUBULE-ACTIN CROSS-LINKING FACTOR 1, ISOFORM          
4278:  p2kt-A  2.2 38.1   89   171    9   MOLECULE: TETRATRICOPEPTIDE REPEAT PROTEIN 9C;                       
4279:  ud9f-A  2.2 41.6   88   556   10   MOLECULE: U3 SMALL NUCLEOLAR RNA-ASSOCIATED PROTEIN 18 HOMO          
4280:  x1tz-A  2.2 37.2  120  1400    5   MOLECULE: SPECTRIN BETA CHAIN, NON-ERYTHROCYTIC 5;                   
4281:  t3zp-A  2.2 33.7   95   708    7   MOLECULE: E3 UBIQUITIN-PROTEIN LIGASE PRAJA-2;                       
4282:  man1-A  2.2  8.1   60   916    2   MOLECULE: CADHERIN-4;                                                
4283:  il2v-A  2.2 26.4   85   605    7   MOLECULE: PODOCALYXIN-LIKE PROTEIN 2;                                
4284:  ew8l-A  2.2 18.0   76   125    1   MOLECULE: TRANSMEMBRANE PROTEIN 14EP;                                
4285:  ns1z-A  2.2 20.8  142   716   11   MOLECULE: DYNEIN INTERMEDIATE CHAIN CFAP94, AXONEMAL;                
4286:  xqh0-A  2.2 35.3  101  1092    8   MOLECULE: PROTEIN WWC3;                                              
4287:  irf4-A  2.2  1.4   35   275   14   MOLECULE: T CELL RECEPTOR ALPHA CHAIN MC.7.G5;                       
4288:  e1af-A  2.2 33.3   94   136    5   MOLECULE: MITOCHONDRIAL PYRUVATE CARRIER 1-LIKE PROTEIN;             
4289:  en6b-A  2.2  4.3   45   620   11   MOLECULE: LEUCINE-RICH REPEAT AND IMMUNOGLOBULIN-LIKE DOMAI          
4290:  w0qa-A  2.2 49.7  106   450    6   MOLECULE: PROTEIN TWEETY HOMOLOG 1;                                  
4291:  nq8i-A  2.2 29.5   72  1978   10   MOLECULE: ZINC FINGER PROTEIN 638;                                   
4292:  rlt7-A  2.2 18.9  100   390    5   MOLECULE: ASPARTATE BETA-HYDROXYLASE DOMAIN-CONTAINING PROT          
4293:  vdl4-A  2.2 23.6  109   523    6   MOLECULE: UDP-GLUCURONOSYLTRANSFERASE 3A1;                           
4294:  wyg0-A  2.2 85.2  114   950    4   MOLECULE: PROTOCADHERIN ALPHA-13;                                    
4295:  tp7o-A  2.2 36.3  114   291   11   MOLECULE: TRANSMEMBRANE PROTEIN 221;                                 
4296:  a2ex-A  2.2 34.1  120   741    6   MOLECULE: CONDENSIN COMPLEX SUBUNIT 2;                               
4297:  r1iw-A  2.2 46.0  122   352    3   MOLECULE: ENDOPHILIN-A1;                                             
4298:  r2dw-A  2.2  8.8   68   949    7   MOLECULE: PROTOCADHERIN ALPHA-11;                                    
4299:  i3kl-A  2.2 25.0   68   280    3   MOLECULE: LYSOSOME-ASSOCIATED MEMBRANE GLYCOPROTEIN 5;               
4300:  hyk5-A  2.2 59.4  114  1960    8   MOLECULE: MYOSIN-9;                                                  
4301:  ba0z-A  2.2 39.0  122  1050    2   MOLECULE: NUCLEAR PORE COMPLEX-INTERACTING PROTEIN FAMILY M          
4302:  anc0-A  2.2 47.3  162  1400    7   MOLECULE: NESPRIN-1;                                                 
4303:  v1qc-A  2.2 37.2  180  1400    6   MOLECULE: TRIPLE FUNCTIONAL DOMAIN PROTEIN;                          
4304:  vm9u-A  2.2 53.1  111   638    6   MOLECULE: GROWTH HORMONE RECEPTOR;                                   
4305:  xv4n-A  2.2 31.7  108   554    9   MOLECULE: DNAJ HOMOLOG SUBFAMILY C MEMBER 1;                         
4306:  k2io-A  2.2 41.0   86   509    8   MOLECULE: COILED-COIL DOMAIN-CONTAINING PROTEIN 181;                 
4307:  m4do-A  2.2 24.2   52  1827    6   MOLECULE: MICROTUBULE-ASSOCIATED PROTEIN 2;                          
4308:  lmc7-A  2.2 30.1   96   751    7   MOLECULE: SEMAPHORIN-3C;                                             
4309:  fbi2-A  2.2 29.1   93   778    3   MOLECULE: KIN OF IRRE-LIKE PROTEIN 3;                                
4310:  yq2x-A  2.2 40.2  106   436    5   MOLECULE: NUCLEOLAR PROTEIN 4-LIKE;                                  
4311:  w2zh-A  2.2 43.9  124   953    8   MOLECULE: ZINC FINGER CCCH DOMAIN-CONTAINING PROTEIN 18;             
4312:  pbn7-A  2.2 30.1  120  1049    8   MOLECULE: TOLL-LIKE RECEPTOR 7;                                      
4313:  k2bv-A  2.2 25.9  138  1400    8   MOLECULE: NEBULIN;                                                   
4314:  ff5h-A  2.2 23.5   92   299   10   MOLECULE: CRANIOFACIAL DEVELOPMENT PROTEIN 1;                        
4315:  rrg5-A  2.2 15.7   76   115    8   MOLECULE: HISTIDINE-RICH CARBOXYL TERMINUS PROTEIN 1;                
4316:  i2pc-A  2.2 35.5   69   172    6   MOLECULE: MITOCHONDRIAL IMPORT INNER MEMBRANE TRANSLOCASE S          
4317:  d8rf-A  2.2 37.1  100   462    8   MOLECULE: TRANSCRIPTION INITIATION FACTOR TFIID SUBUNIT 7-L          
4318:  rj5i-A  2.2  9.3   51    78    8   MOLECULE: SMALL INTEGRAL MEMBRANE PROTEIN 1;                         
4319:  g9iy-A  2.2 12.5   64    68    3   MOLECULE: GUANINE NUCLEOTIDE-BINDING PROTEIN G(I)/G(S)/G(O)          
4320:  a3qy-A  2.2 26.2   85   843    5   MOLECULE: TETRATRICOPEPTIDE REPEAT PROTEIN 7B;                       
4321:  n0sx-A  2.2  1.9   46   489    7   MOLECULE: CORONIN-1B;                                                
4322:  zvn5-A  2.2 38.0   70  1349    4   MOLECULE: PROTEIN TURTLE HOMOLOG B;                                  
4323:  fs8a-A  2.2 35.6   94   379   14   MOLECULE: STIMULATOR OF INTERFERON GENES PROTEIN;                    
4324:  tsb7-A  2.2  4.4   66   146   17   MOLECULE: PROTEIN JTB;                                               
4325:  a1ag-A  2.2 46.3  100   423    7   MOLECULE: G PROTEIN-ACTIVATED INWARD RECTIFIER POTASSIUM CH          
4326:  o4dv-A  2.2  2.9   43   365    7   MOLECULE: HLA CLASS I HISTOCOMPATIBILITY ANTIGEN, A ALPHA C          
4327:  j2tp-A  2.2 34.1   77  1400   12   MOLECULE: CHROMODOMAIN-HELICASE-DNA-BINDING PROTEIN 9;               
4328:  he5o-A  2.2 31.9   82   341    6   MOLECULE: KILLER CELL IMMUNOGLOBULIN-LIKE RECEPTOR 2DL3;             
4329:  mq5c-A  2.2 41.0  120   377    7   MOLECULE: 26S PROTEASOME NON-ATPASE REGULATORY SUBUNIT 4;            
4330:  gx4q-A  2.2 23.7  113   289    7   MOLECULE: COILED-COIL DOMAIN-CONTAINING PROTEIN 137;                 
4331:  s5db-A  2.2 23.7   57   170   11   MOLECULE: CATHELICIDIN ANTIMICROBIAL PEPTIDE;                        
4332:  d5qz-A  2.2 26.9  117   206    9   MOLECULE: PROTEIN TYROSINE PHOSPHATASE RECEPTOR TYPE C-ASSO          
4333:  y0ms-A  2.2 29.3  115   346    8   MOLECULE: TRANSMEMBRANE PROTEIN 191B;                                
4334:  tcw6-A  2.2 11.6   80   199    9   MOLECULE: AURORA KINASE A-INTERACTING PROTEIN;                       
4335:  rw1q-A  2.2 21.2   82   215    7   MOLECULE: TRANSCRIPTION ELONGATION FACTOR A PROTEIN-LIKE 4;          
4336:  lba9-A  2.2 20.8  113  1299    8   MOLECULE: NUCLEAR FACTOR RELATED TO KAPPA-B-BINDING PROTEIN          
4337:  g5as-A  2.2 30.4  124  1257    3   MOLECULE: ATP-BINDING CASSETTE SUB-FAMILY B MEMBER 5;                
4338:  hgn7-A  2.2 53.6  156  1400    4   MOLECULE: DYSTONIN;                                                  
4339:  z7op-A  2.2 35.1  101  1048    7   MOLECULE: HISTONE DEACETYLASE COMPLEX SUBUNIT SAP130;                
4340:  g8ki-A  2.2 30.9   85   330   12   MOLECULE: GLYCOPROTEIN INTEGRAL MEMBRANE PROTEIN 1;                  
4341:  c6mw-A  2.2 21.5  102   393    9   MOLECULE: TUMOR PROTEIN P53-INDUCIBLE PROTEIN 13;                    
4342:  sgy5-A  2.2 44.7   96   326    7   MOLECULE: TRANSMEMBRANE PROTEIN 255B;                                
4343:  c9ej-A  2.2  8.9   57   203   11   MOLECULE: 60S RIBOSOMAL PROTEIN L13A;                                
4344:  dhf5-A  2.2 20.8   94   170   10   MOLECULE: VIP PEPTIDES;                                              
4345:  os9h-A  2.2  8.7   55    80   11   MOLECULE: ADIPOGENIN;                                                
4346:  i8ch-A  2.2  3.2   70   292    7   MOLECULE: PUTATIVE UNCHARACTERIZED PROTEIN C3ORF49;                  
4347:  dfp2-A  2.2 39.6  113  1066    5   MOLECULE: RIBOSOMAL PROTEIN S6 KINASE DELTA-1;                       
4348:  nqv3-A  2.2 28.2   82   186    7   MOLECULE: PUTATIVE TRANSCRIPTIONAL REGULATOR ENCODED BY LIN          
4349:  au2o-A  2.2 29.8   87   414    5   MOLECULE: V-SET AND IMMUNOGLOBULIN DOMAIN-CONTAINING PROTEI          
4350:  bm2i-A  2.2 18.7   62   100   13   MOLECULE: PUTATIVE UNCHARACTERIZED PROTEIN SSBP3-AS1;                
4351:  x9mz-A  2.2 16.7   92   282    3   MOLECULE: PILR ALPHA-ASSOCIATED NEURAL PROTEIN;                      
4352:  a4iw-A  2.2 49.3  140   940    9   MOLECULE: DNA REPAIR PROTEIN COMPLEMENTING XP-C CELLS;               
4353:  xrr0-A  2.2 49.6   86  1565   14   MOLECULE: SYNEMIN;                                                   
4354:  zo5j-A  2.2 38.9  142  1400   10   MOLECULE: DYNEIN HEAVY CHAIN 11, AXONEMAL;                           
4355:  na4w-A  2.2 16.2  101   236    7   MOLECULE: PROTEIN EVI2A;                                             
4356:  vwn7-A  2.2 39.6   93  1400    5   MOLECULE: DYNEIN HEAVY CHAIN 17, AXONEMAL;                           
4357:  cjq7-A  2.2 37.9  120   396    7   MOLECULE: E3 UBIQUITIN-PROTEIN TRANSFERASE MAEA;                     
4358:  ibj5-A  2.2 31.5   59   309   10   MOLECULE: PROTEIN PHOSPHATASE 1 REGULATORY SUBUNIT 42;               
4359:  p0ue-A  2.2 63.3  145  1400    9   MOLECULE: NESPRIN-1;                                                 
4360:  erk0-A  2.2 17.4   84   304   12   MOLECULE: KILLER CELL IMMUNOGLOBULIN-LIKE RECEPTOR 2DS4;             
4361:  w7cz-A  2.2 44.2  113  1132    8   MOLECULE: LARGE PROLINE-RICH PROTEIN BAG6;                           
4362:  c2yn-A  2.2 36.8  107  1202   10   MOLECULE: CASKIN-2;                                                  
4363:  buc2-A  2.2 14.5   62    68    8   MOLECULE: GUANINE NUCLEOTIDE-BINDING PROTEIN G(I)/G(S)/G(O)          
4364:  lox3-A  2.2 44.4  119   691    8   MOLECULE: SOLUTE CARRIER ORGANIC ANION TRANSPORTER FAMILY M          
4365:  n2va-A  2.2 31.6  128  1400    5   MOLECULE: DYNEIN HEAVY CHAIN 8, AXONEMAL;                            
4366:  krf7-A  2.2 38.7   85   226    6   MOLECULE: BETA-CASEIN;                                               
4367:  n8dl-A  2.2 13.9   90   414    7   MOLECULE: 28S RIBOSOMAL PROTEIN S27, MITOCHONDRIAL;                  
4368:  jg4c-A  2.2 36.5   66  1024    8   MOLECULE: THYROTROPIN-RELEASING HORMONE-DEGRADING ECTOENZYM          
4369:  hy6x-A  2.2 82.2   95  1097    6   MOLECULE: LEUKEMIA INHIBITORY FACTOR RECEPTOR;                       
4370:  o5kk-A  2.2 28.6   90   590    8   MOLECULE: NEURONAL PAS DOMAIN-CONTAINING PROTEIN 1;                  
4371:  q6nw-A  2.2 27.8  120   770    5   MOLECULE: SEMAPHORIN-4F;                                             
4372:  w2td-A  2.2 29.3   77   314    6   MOLECULE: TRANSMEMBRANE PROTEIN 248;                                 
4373:  o5hx-A  2.2 22.2  156   530    9   MOLECULE: CATION CHANNEL SPERM-ASSOCIATED PROTEIN 2;                 
4374:  eiw1-A  2.2 22.3   95   272    7   MOLECULE: OLIGODENDROCYTE TRANSCRIPTION FACTOR 3;                    
4375:  m3uu-A  2.2 39.6  118   783    4   MOLECULE: BMP/RETINOIC ACID-INDUCIBLE NEURAL-SPECIFIC PROTE          
4376:  osm7-A  2.2 12.7   64    70    6   MOLECULE: GUANINE NUCLEOTIDE-BINDING PROTEIN G(I)/G(S)/G(O)          
4377:  l3vb-A  2.2 41.7  104   448    8   MOLECULE: LEUKOCYTE IMMUNOGLOBULIN-LIKE RECEPTOR SUBFAMILY           
4378:  dr5y-A  2.2 52.9  114   424    7   MOLECULE: ATP-SENSITIVE INWARD RECTIFIER POTASSIUM CHANNEL           
4379:  z0py-A  2.2 27.4  121   818    7   MOLECULE: LISH DOMAIN-CONTAINING PROTEIN ARMC9;                      
4380:  qfc0-A  2.2  1.4   35   140   14   MOLECULE: T CELL RECEPTOR ALPHA CHAIN CONSTANT;                      
4381:  ql4c-A  2.2 25.9  118   649    8   MOLECULE: SODIUM/NUCLEOSIDE COTRANSPORTER 1;                         
4382:  dxf6-A  2.2  3.6   62   172   10   MOLECULE: CALCIUM CHANNEL FLOWER HOMOLOG;                            
4383:  hq5n-A  2.2 11.0   98   500    4   MOLECULE: POTASSIUM VOLTAGE-GATED CHANNEL SUBFAMILY V MEMBE          
4384:  s3jq-A  2.2 22.2  103  1400    5   MOLECULE: FIBROUS SHEATH-INTERACTING PROTEIN 2;                      
4385:  n1gn-A  2.2 38.3  104   546    7   MOLECULE: DNA REPLICATION FACTOR CDT1;                               
4386:  qwa2-A  2.2 17.9   96   399   11   MOLECULE: PARANEOPLASTIC ANTIGEN-LIKE PROTEIN 6A;                    
4387:  x3cg-A  2.2 39.0  127   420    8   MOLECULE: TRANSCRIPTIONAL ADAPTER 2-BETA;                            
4388:  q7vc-A  2.2 40.0  150  1400    2   MOLECULE: NESPRIN-2;                                                 
4389:  pz0s-A  2.2 22.3   98   436    2   MOLECULE: POTASSIUM VOLTAGE-GATED CHANNEL SUBFAMILY G MEMBE          
4390:  w5rl-A  2.2 32.0   96   733    9   MOLECULE: HYPERMETHYLATED IN CANCER 1 PROTEIN;                       
4391:  bp4c-A  2.2 20.7  137  1500    8   MOLECULE: COPPER-TRANSPORTING ATPASE 1;                              
4392:  gl8u-A  2.2 22.3  104  1400    6   MOLECULE: NESPRIN-1;                                                 
4393:  y4oe-A  2.2 30.8  121   521    6   MOLECULE: VANG-LIKE PROTEIN 2;                                       
4394:  my3q-A  2.2 39.4   98   542    1   MOLECULE: DOUBLESEX- AND MAB-3-RELATED TRANSCRIPTION FACTOR          
4395:  w3fv-A  2.2 45.9   94   452    7   MOLECULE: GLYCINE RECEPTOR SUBUNIT ALPHA-2;                          
4396:  jr8f-A  2.2 23.3  101   381    6   MOLECULE: KRR1 SMALL SUBUNIT PROCESSOME COMPONENT HOMOLOG;           
4397:  rg1d-A  2.2 13.4   91   415    7   MOLECULE: PRKCA-BINDING PROTEIN;                                     
4398:  a1zd-A  2.2 14.9   99   422    3   MOLECULE: ZINC FINGER AND BTB DOMAIN-CONTAINING PROTEIN 42;          
4399:  po8r-A  2.2 29.1  128  1400    5   MOLECULE: FIBROUS SHEATH-INTERACTING PROTEIN 2;                      
4400:  m1hl-A  2.2 24.1  131   211   10   MOLECULE: RILP-LIKE PROTEIN 2;                                       
4401:  rs2l-A  2.2  8.4   83   225    5   MOLECULE: CLASS E BASIC HELIX-LOOP-HELIX PROTEIN 23;                 
4402:  hpl3-A  2.2 15.8  110   485   11   MOLECULE: NOELIN;                                                    
4403:  y6cf-A  2.2 64.4  133  1400    7   MOLECULE: DYSTONIN;                                                  
4404:  x7zd-A  2.2  5.3   43   453    2   MOLECULE: ANKYRIN REPEAT AND SOCS BOX PROTEIN 16;                    
4405:  i0xb-A  2.2 29.2  156  1191    6   MOLECULE: PURATROPHIN-1;                                             
4406:  vt7h-A  2.2 26.8   88  1099    5   MOLECULE: SODIUM/POTASSIUM/CALCIUM EXCHANGER 1;                      
4407:  zpt5-A  2.2 25.8  122   736    5   MOLECULE: DYNAMIN-1-LIKE PROTEIN;                                    
4408:  ix3w-A  2.2 49.3  112   382    4   MOLECULE: LIM HOMEOBOX TRANSCRIPTION FACTOR 1-ALPHA;                 
4409:  pv1r-A  2.2 12.2   71  1499    1   MOLECULE: B-CELL CLL/LYMPHOMA 9-LIKE PROTEIN;                        
4410:  pvq8-A  2.2 62.2  228  1400    7   MOLECULE: DYSTONIN;                                                  
4411:  zzx3-A  2.2 17.4  123   529    3   MOLECULE: BRAIN-SPECIFIC ANGIOGENESIS INHIBITOR 1-ASSOCIATE          
4412:  vws2-A  2.2 15.6   82   824    0   MOLECULE: INTRAFLAGELLAR TRANSPORT PROTEIN 88 HOMOLOG;               
4413:  cv8b-A  2.1 52.5  151  1217   13   MOLECULE: STRUCTURAL MAINTENANCE OF CHROMOSOMES PROTEIN 3;           
4414:  ah2f-A  2.1  3.5   52   125   12   MOLECULE: PUTATIVE UNCHARACTERIZED PROTEIN CXORF42;                  
4415:  jim0-A  2.1 42.0  100   544   10   MOLECULE: LYSOPHOSPHATIDYLCHOLINE ACYLTRANSFERASE 2;                 
4416:  g2rn-A  2.1 39.9   80   160    4   MOLECULE: PROTEIN CORNICHON HOMOLOG 2;                               
4417:  ojr3-A  2.1 32.4   70    95    6   MOLECULE: MAMMAGLOBIN-B;                                             
4418:  mtp5-A  2.1 13.3  101   498    2   MOLECULE: NEURONAL ACETYLCHOLINE RECEPTOR SUBUNIT BETA-4;            
4419:  ybr6-A  2.1 33.2  143   979    8   MOLECULE: UBIQUITIN CARBOXYL-TERMINAL HYDROLASE 37;                  
4420:  kkv2-A  2.1 31.5  111   538    6   MOLECULE: PROTEIN SHISA-7;                                           
4421:  d9uu-A  2.1 32.5  103   681    9   MOLECULE: STERILE ALPHA MOTIF DOMAIN-CONTAINING PROTEIN 11;          
4422:  ilm3-A  2.1 40.8  127   691    9   MOLECULE: F-BOX/LRR-REPEAT PROTEIN 5;                                
4423:  d9fa-A  2.1 34.5  104   189   10   MOLECULE: RECEPTOR EXPRESSION-ENHANCING PROTEIN 5;                   
4424:  yw0o-A  2.1 35.5   65   266   12   MOLECULE: PROTEIN SCO2 HOMOLOG, MITOCHONDRIAL;                       
4425:  k4eu-A  2.1 82.4  100   859    6   MOLECULE: CADHERIN-RELATED FAMILY MEMBER 1;                          
4426:  e0of-A  2.1 23.8   75   103    1   MOLECULE: MATRIX GLA PROTEIN;                                        
4427:  sph4-A  2.1 30.0  133  2364    4   MOLECULE: SPECTRIN BETA CHAIN, NON-ERYTHROCYTIC 1;                   
4428:  prv3-A  2.1 23.7   65   208    9   MOLECULE: METHYL-CPG-BINDING DOMAIN PROTEIN 3-LIKE 2;                
4429:  act7-A  2.1 39.4  107   483    9   MOLECULE: ZINC FINGER PROTEIN 117;                                   
4430:  kh3v-A  2.1 31.8  136  1114    4   MOLECULE: PROBABLE GUANINE NUCLEOTIDE EXCHANGE FACTOR MCF2L          
4431:  r4mc-A  2.1 48.0   95   767    7   MOLECULE: CILIA- AND FLAGELLA-ASSOCIATED PROTEIN 91;                 
4432:  an1s-A  2.1 51.7   70   546    6   MOLECULE: IMMUNOGLOBULIN-LIKE DOMAIN-CONTAINING RECEPTOR 1;          
4433:  zsr7-A  2.1 35.4  117   443    9   MOLECULE: TRANSCRIPTIONAL ADAPTER 2-ALPHA;                           
4434:  qh7x-A  2.1 23.5   47    55    6   MOLECULE: CORTEXIN DOMAIN CONTAINING 2;                              
4435:  lrr9-A  2.1 29.9   92  1400    3   MOLECULE: CADHERIN EGF LAG SEVEN-PASS G-TYPE RECEPTOR 3;             
4436:  zow8-A  2.1 27.1  150  1682    6   MOLECULE: SODIUM CHANNEL PROTEIN TYPE 7 SUBUNIT ALPHA;               
4437:  ey7i-A  2.1  1.1   35    45   14   MOLECULE: UNCHARACTERIZED PROTEIN;                                   
4438:  ft9s-A  2.1 28.8   94   242   10   MOLECULE: PUTATIVE C-MANNOSYLTRANSFERASE DPY19L2P1;                  
4439:  km6h-A  2.1 34.3  115   754    4   MOLECULE: DISINTEGRIN AND METALLOPROTEINASE DOMAIN-CONTAINI          
4440:  ba9z-A  2.1 29.6  146  1277    4   MOLECULE: ABNORMAL SPINDLE-LIKE MICROCEPHALY-ASSOCIATED PRO          
4441:  xm7l-A  2.1 35.6   76   855    5   MOLECULE: DISCOIDIN DOMAIN-CONTAINING RECEPTOR 2;                    
4442:  vj5p-A  2.1 31.4  109   381    5   MOLECULE: GUANINE NUCLEOTIDE-BINDING PROTEIN G(OLF) SUBUNIT          
4443:  xu6t-A  2.1 32.0   56   822    9   MOLECULE: SUSHI DOMAIN-CONTAINING PROTEIN 2;                         
4444:  wup5-A  2.1 35.0   99   289    8   MOLECULE: SYNTAXIN-3;                                                
4445:  uv7o-A  2.1  4.1   77   378   10   MOLECULE: T-CELL IMMUNOGLOBULIN AND MUCIN DOMAIN-CONTAINING          
4446:  ojx7-A  2.1 26.9   63    70   11   MOLECULE: PUTATIVE PEPTIDE YY-3;                                     
4447:  zoh9-A  2.1 28.0  119   862    9   MOLECULE: PUTATIVE PIP5K1A AND PSMD4-LIKE PROTEIN;                   
4448:  m9mt-A  2.1 33.9   88  1400    8   MOLECULE: ZINC FINGER HOMEOBOX PROTEIN 4;                            
4449:  eo0m-A  2.1 24.1  146   697    3   MOLECULE: GAMETOGENETIN-BINDING PROTEIN 2;                           
4450:  www4-A  2.1 37.8   75   152    7   MOLECULE: PROTEOLIPID PROTEIN 2;                                     
4451:  wb3j-A  2.1 25.6   87   607    8   MOLECULE: ENTH DOMAIN-CONTAINING PROTEIN 1;                          
4452:  c0wn-A  2.1 49.4  145   715    9   MOLECULE: COILED-COIL DOMAIN-CONTAINING PROTEIN 170;                 
4453:  xk4y-A  2.1 41.4  155  1361   10   MOLECULE: ZINC FINGER ZZ-TYPE AND EF-HAND DOMAIN-CONTAINING          
4454:  xd7b-A  2.1 39.5  123   473    3   MOLECULE: GAMMA-AMINOBUTYRIC ACID RECEPTOR SUBUNIT BETA-3;           
4455:  cgp9-A  2.1  1.1   32    32   16   MOLECULE: UNCHARACTERIZED PROTEIN;                                   
4456:  abh6-A  2.1 23.7   69    98   12   MOLECULE: UNCHARACTERIZED PROTEIN CFAP97D2;                          
4457:  b1ez-A  2.1 35.2   62   348    5   MOLECULE: KILLER CELL IMMUNOGLOBULIN-LIKE RECEPTOR 2DL2;             
4458:  jj3l-A  2.1 14.4   76   194    5   MOLECULE: DEUBIQUITINASE DESI2;                                      
4459:  zkh8-A  2.1 33.5  148   820    7   MOLECULE: PROBABLE ATP-DEPENDENT RNA HELICASE DDX23;                 
4460:  a3kh-A  2.1 33.5   88   142    8   MOLECULE: NEURITIN;                                                  
4461:  y9lt-A  2.1 40.8   98   214   11   MOLECULE: MEMBRANE-SPANNING 4-DOMAINS SUBFAMILY A MEMBER 3;          
4462:  k6ca-A  2.1 35.2   78   946    8   MOLECULE: INOSITOL-TRISPHOSPHATE 3-KINASE B;                         
4463:  do7z-A  2.1 12.5   88   310    7   MOLECULE: LOW AFFINITY IMMUNOGLOBULIN GAMMA FC REGION RECEP          
4464:  jn7s-A  2.1 55.9   69  1400    1   MOLECULE: VACUOLAR PROTEIN SORTING-ASSOCIATED PROTEIN 13B;           
4465:  w0jo-A  2.1 41.7  105   321    3   MOLECULE: UBIQUITIN-CONJUGATING ENZYME E2 U;                         
4466:  kfb5-A  2.1  6.6  110  1400    5   MOLECULE: NEUROBEACHIN-LIKE PROTEIN 2;                               
4467:  xq6g-A  2.1 34.9  124   902    5   MOLECULE: GLUTAMATE RECEPTOR 4;                                      
4468:  wr4d-A  2.1 37.2  145  1080    8   MOLECULE: ADENYLATE CYCLASE TYPE 7;                                  
4469:  ewz6-A  2.1 46.9  128   916    9   MOLECULE: CALCIUM HOMEOSTASIS ENDOPLASMIC RETICULUM PROTEIN          
4470:  bg6f-A  2.1 36.4   70    91    9   MOLECULE: LYR MOTIF-CONTAINING PROTEIN 4;                            
4471:  kmv1-A  2.1 53.5   92   908    7   MOLECULE: GLUTAMATE RECEPTOR IONOTROPIC, KAINATE 2;                  
4472:  az5x-A  2.1 39.3   82   226    7   MOLECULE: TRANSMEMBRANE PROTEIN 98;                                  
4473:  q1ci-A  2.1 34.4  108   915    6   MOLECULE: DNA REPAIR-SCAFFOLDING PROTEIN;                            
4474:  rtx1-A  2.1 31.6  105   600    8   MOLECULE: MELANOPHILIN;                                              
4475:  bz4s-A  2.1 39.3  113   645    4   MOLECULE: SURP AND G-PATCH DOMAIN-CONTAINING PROTEIN 1;              
4476:  of0x-A  2.1 44.0  120   347    7   MOLECULE: ENDOPHILIN-A3;                                             
4477:  kw4f-A  2.1 48.1  120   694    8   MOLECULE: LAMINA-ASSOCIATED POLYPEPTIDE 2, ISOFORM ALPHA;            
4478:  knx9-A  2.1 49.8  171  1400    6   MOLECULE: NESPRIN-1;                                                 
4479:  k5ia-A  2.1 28.2   73   270   10   MOLECULE: NFAT ACTIVATION MOLECULE 1;                                
4480:  cpj7-A  2.1 48.0  107   291    5   MOLECULE: TRANSMEMBRANE PROTEIN 41B;                                 
4481:  r9ec-A  2.1 33.4  137  1400    5   MOLECULE: ZINC FINGER HOMEOBOX PROTEIN 3;                            
4482:  cvt3-A  2.1 19.6   76  1045    8   MOLECULE: MITOTIC DEACETYLASE-ASSOCIATED SANT DOMAIN PROTEI          
4483:  ig5e-A  2.1 12.0   80   354   10   MOLECULE: CARBONIC ANHYDRASE 12;                                     
4484:  gju0-A  2.1 29.0  103   344    7   MOLECULE: MAP3K12-BINDING INHIBITORY PROTEIN 1;                      
4485:  fb7c-A  2.1 68.3  179  1400    9   MOLECULE: NESPRIN-2;                                                 
4486:  ydh0-A  2.1 39.3  165  1400    8   MOLECULE: TRIPLE FUNCTIONAL DOMAIN PROTEIN;                          
4487:  n9mv-A  2.1 36.9  140  1119    8   MOLECULE: ADENYLATE CYCLASE TYPE 1;                                  
4488:  v1wt-A  2.1 33.3  113   967    4   MOLECULE: LEUCINE-RICH REPEAT-CONTAINING G-PROTEIN COUPLED           
4489:  dgq2-A  2.1 34.8  140   796    5   MOLECULE: PROBABLE ATP-DEPENDENT RNA HELICASE DDX27;                 
4490:  r9kk-A  2.1 38.3  125  1893   10   MOLECULE: CDK5 REGULATORY SUBUNIT-ASSOCIATED PROTEIN 2;              
4491:  ghk4-A  2.1 34.2   90   811    7   MOLECULE: TLR4 INTERACTOR WITH LEUCINE RICH REPEATS;                 
4492:  k3ph-A  2.1 42.3  107  1400    7   MOLECULE: PROTEIN UNC-80 HOMOLOG;                                    
4493:  ty1w-A  2.1 37.2  166  1400    9   MOLECULE: MICROTUBULE-ACTIN CROSS-LINKING FACTOR 1, ISOFORM          
4494:  gfx1-A  2.1 21.8  119  1400    4   MOLECULE: INOSITOL 1,4,5-TRISPHOSPHATE RECEPTOR TYPE 2;              
4495:  zde4-A  2.1 33.3   71   457    7   MOLECULE: TRANSMEMBRANE PROTEASE SERINE 5;                           
4496:  mc2a-A  2.1 35.9   75   944    7   MOLECULE: PROTOCADHERIN GAMMA-C5;                                    
4497:  g2uf-A  2.1 27.4  123   370    7   MOLECULE: STAR-RELATED LIPID TRANSFER PROTEIN 7, MITOCHONDR          
4498:  n1du-A  2.1 23.5   96   193    6   MOLECULE: ACHAETE-SCUTE HOMOLOG 2;                                   
4499:  ki8c-A  2.1 31.2   92   645    3   MOLECULE: CYTOPLASMIC DYNEIN 1 INTERMEDIATE CHAIN 1;                 
4500:  q4yv-A  2.1 39.8  136  1054    4   MOLECULE: FERM, ARHGEF AND PLECKSTRIN DOMAIN-CONTAINING PRO          
4501:  dl0f-A  2.1 44.0  102  1021    4   MOLECULE: IMMUNOGLOBULIN SUPERFAMILY MEMBER 2;                       
4502:  j7zf-A  2.1 42.8  120   166    4   MOLECULE: TESTIS-EXPRESSED PROTEIN 51;                               
4503:  u8dm-A  2.1 36.4  148  1400   10   MOLECULE: MICROTUBULE-ACTIN CROSS-LINKING FACTOR 1, ISOFORM          
4504:  fje5-A  2.1 32.3   93   116    8   MOLECULE: SOMATOSTATIN;                                              
4505:  eg2z-A  2.1 28.9  135   789    6   MOLECULE: CADHERIN-9;                                                
4506:  jyb4-A  2.1 30.5   81   376    6   MOLECULE: ZINC TRANSPORTER 7;                                        
4507:  qz6l-A  2.1 40.3   63   113    6   MOLECULE: TRANSMEMBRANE PROTEIN 256;                                 
4508:  jj6g-A  2.1 37.8  104   504    2   MOLECULE: TRANSCRIPTIONAL COACTIVATOR YAP1;                          
4509:  czj2-A  2.1 23.0   71   260    4   MOLECULE: CD27 ANTIGEN;                                              
4510:  xld5-A  2.1 24.3  113   395   11   MOLECULE: PROTEIN TAMALIN;                                           
4511:  tso8-A  2.1 24.5   37   136    5   MOLECULE: PUTATIVE UNCHARACTERIZED PROTEIN ENCODED BY ERC2-          
4512:  jo8a-A  2.1  2.7   40    55   15   MOLECULE: MITOCHONDRIAL IMPORT RECEPTOR SUBUNIT TOM7 HOMOLO          
4513:  f4ll-A  2.1 47.6   70  1090    9   MOLECULE: APOPTOSIS-STIMULATING OF P53 PROTEIN 1;                    
4514:  er9c-A  2.1 45.3  143  1400   10   MOLECULE: NESPRIN-2;                                                 
4515:  pou3-A  2.1 35.3   85   251    7   MOLECULE: TRANSCRIPTION INITIATION FACTOR TFIID SUBUNIT 9B;          
4516:  uvp2-A  2.1 26.2   74   175    7   MOLECULE: PROTEIN FAM25E;                                            
4517:  ac5m-A  2.1 34.3  114   474    8   MOLECULE: GAMMA-AMINOBUTYRIC ACID RECEPTOR SUBUNIT BETA-1;           
4518:  zl7s-A  2.1 43.3  132   856    9   MOLECULE: INACTIVE RHOMBOID PROTEIN 2;                               
4519:  rog9-A  2.1 29.5   75   205    9   MOLECULE: PROTEIN PHOSPHATASE INHIBITOR 2 FAMILY MEMBER B;           
4520:  oq3m-A  2.1 42.1   97   508    5   MOLECULE: TELO2-INTERACTING PROTEIN 2;                               
4521:  ii7t-A  2.1 19.0  113  1303    7   MOLECULE: ZINC FINGER HOMEOBOX PROTEIN 3;                            
4522:  o0sh-A  2.1 37.3   91   334    5   MOLECULE: G-PROTEIN COUPLED RECEPTOR 12;                             
4523:  tq4q-A  2.1 57.0  158  2363    9   MOLECULE: NUCLEOPROTEIN TPR;                                         
4524:  m9cn-A  2.1 43.5  134  1400    4   MOLECULE: DYNEIN HEAVY CHAIN 1, AXONEMAL;                            
4525:  kc3y-A  2.1 35.9  109  1073    6   MOLECULE: INACTIVE UBIQUITIN CARBOXYL-TERMINAL HYDROLASE 53          
4526:  cb2u-A  2.1 36.1   86  1007    7   MOLECULE: ROUNDABOUT HOMOLOG 4;                                      
4527:  bn8f-A  2.1 24.0  119   783    7   MOLECULE: FYN-BINDING PROTEIN 1;                                     
4528:  pkh3-A  2.1 41.5  110   668   13   MOLECULE: T-CELL DIFFERENTIATION ANTIGEN CD6;                        
4529:  suf8-A  2.1 35.9  130   770    7   MOLECULE: AMYLOID-BETA PRECURSOR PROTEIN;                            
4530:  alh0-A  2.1 34.1   72   931    8   MOLECULE: PROTOCADHERIN GAMMA-A5;                                    
4531:  n1cv-A  2.1 18.0  133  1400    7   MOLECULE: INOSITOL 1,4,5-TRISPHOSPHATE RECEPTOR TYPE 1;              
4532:  ua2u-A  2.1 28.1   75  1441    5   MOLECULE: REMODELING AND SPACING FACTOR 1;                           
4533:  vu7t-A  2.1 34.7  116  1238    9   MOLECULE: ERYTHROID DIFFERENTIATION-RELATED FACTOR 1;                
4534:  tz1o-A  2.1 24.7  106   335    8   MOLECULE: UNCHARACTERIZED PROTEIN C10ORF120;                         
4535:  x9lf-A  2.1 25.6   73   161    4   MOLECULE: ARACHIDONATE 5-LIPOXYGENASE-ACTIVATING PROTEIN;            
4536:  rt8r-A  2.1 38.7  125   204   10   MOLECULE: BMERB DOMAIN-CONTAINING PROTEIN 1;                         
4537:  zbv6-A  2.1 43.7  163  1400    4   MOLECULE: CYTOPLASMIC DYNEIN 1 HEAVY CHAIN 1;                        
4538:  vhy3-A  2.1 14.9   95   228    4   MOLECULE: REGULATED ENDOCRINE-SPECIFIC PROTEIN 18;                   
4539:  owf7-A  2.1 40.2  184   697    4   MOLECULE: PROTEIN NIBAN 3;                                           
4540:  h8mm-A  2.1 37.8  127   434    6   MOLECULE: PRE-B-CELL LEUKEMIA TRANSCRIPTION FACTOR 3;                
4541:  o7qw-A  2.1 31.9  103   437    4   MOLECULE: TRANSCRIPTION FACTOR E2F2;                                 
4542:  m4ot-A  2.1 45.3  144  1280    6   MOLECULE: ATP-DEPENDENT TRANSLOCASE ABCB1;                           
4543:  nta0-A  2.1 35.0  115   647    6   MOLECULE: FRIZZLED-1;                                                
4544:  ivs4-A  2.1 32.1  127   252    6   MOLECULE: RECEPTOR EXPRESSION-ENHANCING PROTEIN 2;                   
4545:  sm5l-A  2.1 12.3  117   638    9   MOLECULE: GUANYLATE-BINDING PROTEIN 7;                               
4546:  y8jn-A  2.1 38.4   98  1463    5   MOLECULE: SECRETORY PHOSPHOLIPASE A2 RECEPTOR;                       
4547:  oq4k-A  2.1 37.6   93   475    5   MOLECULE: ZINC FINGER PROTEIN 383;                                   
4548:  t1km-A  2.1 30.9   65  1618    9   MOLECULE: KATANIN-INTERACTING PROTEIN;                               
4549:  k2rb-A  2.1 43.5   87   504    8   MOLECULE: PHOSPHATIDYLINOSITOL-GLYCAN BIOSYNTHESIS CLASS W           
4550:  ojf3-A  2.1 39.4   98   569    8   MOLECULE: GATOR COMPLEX PROTEIN NPRL3;                               
4551:  hy5z-A  2.1 39.3   86   504    7   MOLECULE: DOUBLESEX- AND MAB-3-RELATED TRANSCRIPTION FACTOR          
4552:  ii3h-A  2.1 23.4  100   239   10   MOLECULE: PHOSDUCIN-LIKE PROTEIN 3;                                  
4553:  la8y-A  2.1 56.9  135   534    6   MOLECULE: PROTEIN TWEETY HOMOLOG 2;                                  
4554:  u9or-A  2.1 30.3  104  1367    9   MOLECULE: ZINC FINGER HOMEOBOX PROTEIN 4;                            
4555:  cos3-A  2.1 36.7  122   782    6   MOLECULE: PROTON-ASSOCIATED SUGAR TRANSPORTER A;                     
4556:  x4aa-A  2.1 24.1  108   511    4   MOLECULE: COATOMER SUBUNIT DELTA;                                    
4557:  r5st-A  2.1 30.9   80    93    5   MOLECULE: HIG1 DOMAIN FAMILY MEMBER 1A, MITOCHONDRIAL;               
4558:  hf1u-A  2.1 31.1   81  1138    6   MOLECULE: TYROSINE-PROTEIN KINASE RECEPTOR TIE-1;                    
4559:  i7og-A  2.1 14.4   63   208    6   MOLECULE: PUTATIVE METHYL-CPG-BINDING DOMAIN PROTEIN 3-LIKE          
4560:  k9jd-A  2.1 36.9  103   339    5   MOLECULE: IMMUNOGLOBULIN-BINDING PROTEIN 1;                          
4561:  o7ow-A  2.1 34.2  106   360   10   MOLECULE: KIR2DL PROTEIN;                                            
4562:  lcb3-A  2.1 30.8  117   530    3   MOLECULE: NMDA RECEPTOR SYNAPTONUCLEAR SIGNALING AND NEURON          
4563:  p2nb-A  2.1 30.0   98  1347    4   MOLECULE: SPERMATOGENESIS-ASSOCIATED PROTEIN 31A7;                   
4564:  xx4w-A  2.1 36.2  121   412    7   MOLECULE: CLASS E BASIC HELIX-LOOP-HELIX PROTEIN 40;                 
4565:  ir0d-A  2.1 31.5   98   425    8   MOLECULE: SPERMATOGENESIS- AND OOGENESIS-SPECIFIC BASIC HEL          
4566:  h0eq-A  2.1 38.9  114   509    6   MOLECULE: ZINC FINGER PROTEIN 320;                                   
4567:  i5mc-A  2.1 25.4   87   296    3   MOLECULE: LYSM AND PUTATIVE PEPTIDOGLYCAN-BINDING DOMAIN-CO          
4568:  so5b-A  2.1 21.5   81   227    2   MOLECULE: TRANSCRIPTION ELONGATION FACTOR A PROTEIN-LIKE 2;          
4569:  s4nn-A  2.1 43.1  121  1036    8   MOLECULE: SERINE/THREONINE-PROTEIN KINASE ULK2;                      
4570:  b3fn-A  2.1 20.5   50    92    8   MOLECULE: PROTEIN CANOPY HOMOLOG 1;                                  
4571:  krp5-A  2.1 32.3   78   292    8   MOLECULE: ZINC FINGERS AND HOMEOBOXES PROTEIN 1, ISOFORM 2;          
4572:  yv5m-A  2.1 17.3  126  1400    3   MOLECULE: INOSITOL 1,4,5-TRISPHOSPHATE RECEPTOR TYPE 2;              
4573:  tz6v-A  2.1 29.4  134   775    9   MOLECULE: TBC1 DOMAIN FAMILY MEMBER 12;                              
4574:  p5hd-A  2.1 28.6  113   515    4   MOLECULE: FATTY ACYL-COA REDUCTASE 1;                                
4575:  jj0b-A  2.1  3.6   45   382    9   MOLECULE: KILLER CELL IMMUNOGLOBULIN-LIKE RECEPTOR 3DS1;             
4576:  oat6-A  2.1 25.0   67    68   10   MOLECULE: UNCHARACTERIZED PROTEIN;                                   
4577:  ko7p-A  2.1 47.7  147   646    7   MOLECULE: A-KINASE ANCHOR PROTEIN 8-LIKE;                            
4578:  su4n-A  2.1 37.9   81   723    5   MOLECULE: DELTA-LIKE PROTEIN 1;                                      
4579:  sey1-A  2.1 26.2  132   506    4   MOLECULE: CDK5 REGULATORY SUBUNIT-ASSOCIATED PROTEIN 3;              
4580:  rg6u-A  2.1 33.1   99   208    2   MOLECULE: TRANSMEMBRANE PROTEIN 199;                                 
4581:  tv2m-A  2.1 61.1  190  1400    9   MOLECULE: NESPRIN-1;                                                 
4582:  zg2b-A  2.1 28.4  105   272    5   MOLECULE: ACTIVATOR OF BASAL TRANSCRIPTION 1;                        
4583:  qsp3-A  2.1 57.5  114   521    4   MOLECULE: PROACTIVATOR POLYPEPTIDE-LIKE 1;                           
4584:  qi2m-A  2.1 52.1   81   622    7   MOLECULE: FANCONI ANEMIA GROUP G PROTEIN;                            
4585:  m7yo-A  2.1 38.3  109   518    8   MOLECULE: SERINE--TRNA LIGASE, MITOCHONDRIAL;                        
4586:  d9ks-A  2.1 37.4  112  1400   11   MOLECULE: PROTEIN PICCOLO;                                           
4587:  wgq9-A  2.1 38.2  105   516    8   MOLECULE: ADP-RIBOSYLATION FACTOR GTPASE-ACTIVATING PROTEIN          
4588:  w3gm-A  2.1 41.4   94  1400    6   MOLECULE: DYNEIN HEAVY CHAIN 9, AXONEMAL;                            
4589:  em0e-A  2.1 30.7  103   480   10   MOLECULE: PROLINE AND SERINE-RICH PROTEIN 3;                         
4590:  un8a-A  2.1 34.0  113   381   11   MOLECULE: CAMP-DEPENDENT PROTEIN KINASE TYPE I-ALPHA REGULA          
4591:  xm7e-A  2.1 44.9  111  1400    4   MOLECULE: CHROMODOMAIN-HELICASE-DNA-BINDING PROTEIN 9;               
4592:  qng3-A  2.1 27.8  110   439   10   MOLECULE: COILED-COIL DOMAIN-CONTAINING PROTEIN 166;                 
4593:  ad7n-A  2.1 49.3  131   565   10   MOLECULE: BRIDGING INTEGRATOR 2;                                     
4594:  vk8z-A  2.1 34.7  154  1556    3   MOLECULE: CHROMATIN-REMODELING ATPASE INO80;                         
4595:  cg6f-A  2.1 37.8   82   343    9   MOLECULE: ALLERGIN-1;                                                
4596:  yb3e-A  2.1 34.2   93   956    5   MOLECULE: THROMBOSPONDIN-3;                                          
4597:  exj2-A  2.1 31.9   95   419    4   MOLECULE: SYNAPTOTAGMIN-2;                                           
4598:  i9lx-A  2.1 23.4   98  1093    3   MOLECULE: PROTEIN AF-17;                                             
4599:  ai1u-A  2.1 48.5  139  1636   10   MOLECULE: TYROSINE-PROTEIN PHOSPHATASE NON-RECEPTOR TYPE 23          
4600:  uz9k-A  2.1 42.3  128   433    4   MOLECULE: G-PROTEIN COUPLED RECEPTOR 22;                             
4601:  w1ld-A  2.1 24.2  110   510    5   MOLECULE: MONOCARBOXYLATE TRANSPORTER 14;                            
4602:  ik7k-A  2.1 44.5   95   910    8   MOLECULE: MYELIN REGULATORY FACTOR-LIKE PROTEIN;                     
4603:  pv3z-A  2.1 24.1  101  1343    6   MOLECULE: SPERMATOGENESIS-ASSOCIATED PROTEIN 31A6;                   
4604:  iij6-A  2.1  0.7   30    31    0   MOLECULE: SARCOLIPIN;                                                
4605:  gz5x-A  2.1 34.8  131   665    6   MOLECULE: KINESIN-LIKE PROTEIN KIF22;                                
4606:  bpv7-A  2.1 29.2  135  1089    9   MOLECULE: ANKYRIN REPEAT AND IBR DOMAIN-CONTAINING PROTEIN           
4607:  ff1t-A  2.1 26.4  124   783    7   MOLECULE: COILED-COIL DOMAIN-CONTAINING PROTEIN 30;                  
4608:  e5dc-A  2.1 24.4   41    54   12   MOLECULE: PHORBOL-12-MYRISTATE-13-ACETATE-INDUCED PROTEIN 1          
4609:  m6lt-A  2.1 26.1   96   399    8   MOLECULE: CLOCK-INTERACTING PACEMAKER;                               
4610:  uyb5-A  2.1 15.8  128   664    6   MOLECULE: DCC-INTERACTING PROTEIN 13-BETA;                           
4611:  dp9u-A  2.1 39.3  162  1400    9   MOLECULE: DYSTONIN;                                                  
4612:  e8wi-A  2.1 14.9   98   623    5   MOLECULE: GLYCEROPHOSPHODIESTER PHOSPHODIESTERASE DOMAIN-CO          
4613:  w7sc-A  2.1 11.8  103   592    8   MOLECULE: GUANYLATE-BINDING PROTEIN 1;                               
4614:  nw8i-A  2.1 18.1   45    70   18   MOLECULE: BETA-DEFENSIN 107;                                         
4615:  hn8g-A  2.1 10.6   92  1400    7   MOLECULE: CYTOPLASMIC DYNEIN 2 HEAVY CHAIN 1;                        
4616:  jn4c-A  2.1 31.7  126  1400    6   MOLECULE: TRIPLE FUNCTIONAL DOMAIN PROTEIN;                          
4617:  on3q-A  2.1 23.1  141   553    4   MOLECULE: MUCOLIPIN-3;                                               
4618:  jsk6-A  2.1 32.4  103   437    6   MOLECULE: U1 SMALL NUCLEAR RIBONUCLEOPROTEIN 70 KDA;                 
4619:  yfw4-A  2.1 24.7  141   931    4   MOLECULE: SHORT TRANSIENT RECEPTOR POTENTIAL CHANNEL 6;              
4620:  nb2s-A  2.1 18.3  113   653    5   MOLECULE: CHOLINE TRANSPORTER-LIKE PROTEIN 3;                        
4621:  yz8o-A  2.1 27.6  107   632   10   MOLECULE: SYNAPTIC FUNCTIONAL REGULATOR FMR1;                        
4622:  yjb0-A  2.1 34.2  107   479    9   MOLECULE: PAIRED BOX PROTEIN PAX-3;                                  
4623:  ms2c-A  2.1 45.6  179  1400   10   MOLECULE: SERINE/THREONINE-PROTEIN KINASE SMG1;                      
4624:  vru4-A  2.1 13.5   86   309    2   MOLECULE: OLFACTORY RECEPTOR 14A16;                                  
4625:  lv5g-A  2.1 21.1  101  1385    8   MOLECULE: PLECKSTRIN HOMOLOGY DOMAIN-CONTAINING FAMILY G ME          
4626:  q3lr-A  2.1 42.1  182   794   11   MOLECULE: EVI5-LIKE PROTEIN;                                         
4627:  mz7w-A  2.1 33.5  109   995    4   MOLECULE: MECKELIN;                                                  
4628:  i6fp-A  2.1 19.2   92   541    7   MOLECULE: PROTEIN RFT1 HOMOLOG;                                      
4629:  el2b-A  2.1 38.6  101  2286    5   MOLECULE: DNA POLYMERASE EPSILON CATALYTIC SUBUNIT A;                
4630:  ilh1-A  2.1 28.7   97   528    9   MOLECULE: ACID-SENSING ION CHANNEL 1;                                
4631:  m5cu-A  2.1 19.8   76   301    4   MOLECULE: CALCIUM RELEASE-ACTIVATED CALCIUM CHANNEL PROTEIN          
4632:  zq9x-A  2.1 25.1  139  1386    8   MOLECULE: KALIRIN;                                                   
4633:  ci0x-A  2.1  8.9   78   344    5   MOLECULE: CALCIUM HOMEOSTASIS MODULATOR PROTEIN 3;                   
4634:  f3vx-A  2.1 31.2  111   649    7   MOLECULE: AMILORIDE-SENSITIVE SODIUM CHANNEL SUBUNIT GAMMA;          
4635:  c0bl-A  2.1 42.9   80   285    5   MOLECULE: PRE-MRNA-SPLICING FACTOR ISY1 HOMOLOG;                     
4636:  lq4i-A  2.1 19.9   75   488    4   MOLECULE: PUTATIVE EP400-LIKE PROTEIN;                               
4637:  ym4b-A  2.1 25.2   98   548    8   MOLECULE: ASPARAGINE--TRNA LIGASE, CYTOPLASMIC;                      
4638:  qge3-A  2.1 13.9  107   254    8   MOLECULE: PROTEIN ORAI-2;                                            
4639:  c1gz-A  2.1 35.7  105   833    7   MOLECULE: COILED-COIL DOMAIN-CONTAINING PROTEIN 110;                 
4640:  yzm1-A  2.1 10.4   85   357    6   MOLECULE: VOMERONASAL TYPE-1 RECEPTOR 5;                             
4641:  ji6e-A  2.1  9.2   75   125   11   MOLECULE: PROGRAMMED CELL DEATH PROTEIN 5;                           
4642:  ie4l-A  2.1 15.2   56   693    9   MOLECULE: ADHESION G-PROTEIN COUPLED RECEPTOR G1;                    
4643:  ryw4-A  2.1 16.1   89  2073    9   MOLECULE: DEDICATOR OF CYTOKINESIS PROTEIN 11;                       
4644:  ns3e-A  2.1 22.9  109  1400   10   MOLECULE: NESPRIN-2;                                                 
4645:  y5hb-A  2.1 38.5  173  1400   10   MOLECULE: NEBULIN;                                                   
4646:  uz3n-A  2.1 18.5  104  1400    7   MOLECULE: RYANODINE RECEPTOR 3;                                      
4647:  hyu6-A  2.1 21.8   94   613    5   MOLECULE: RUN DOMAIN-CONTAINING PROTEIN 1;                           
4648:  daf3-A  2.1 13.1   99   907    5   MOLECULE: GAMMA-TUBULIN COMPLEX COMPONENT 3;                         
4649:  qog7-A  2.1 15.0  144  1400    4   MOLECULE: E3 UBIQUITIN-PROTEIN LIGASE RNF213;                        
4650:  nka0-A  2.1  3.6   49   212    6   MOLECULE: PEROXISOMAL MEMBRANE PROTEIN 4;                            
4651:  dox2-A  2.0 44.6  130  2400    5   MOLECULE: RETINITIS PIGMENTOSA 1-LIKE 1 PROTEIN;                     
4652:  w4ig-A  2.0 71.3  168  2564    7   MOLECULE: SPECTRIN BETA CHAIN, NON-ERYTHROCYTIC 4;                   
4653:  yi9j-A  2.0 43.0  111   688    7   MOLECULE: SCIELLIN;                                                  
4654:  hlu1-A  2.0 32.5   61    90    3   MOLECULE: SECRETOGLOBIN FAMILY 1D MEMBER 1;                          
4655:  ev1u-A  2.0 16.4   71   286    4   MOLECULE: PROTEIN FAM87A;                                            
4656:  ap7p-A  2.0 43.5  106  1989    8   MOLECULE: EXOPHILIN-5;                                               
4657:  l4vu-A  2.0 47.6  145  1227    4   MOLECULE: CODANIN-1;                                                 
4658:  th6w-A  2.0 33.0   70   350    7   MOLECULE: DICKKOPF-RELATED PROTEIN 3;                                
4659:  h6gt-A  2.0 32.4   71  1218   11   MOLECULE: PROTEIN JAGGED-1;                                          
4660:  s4bo-A  2.0 39.9  138  1036    4   MOLECULE: EPHRIN TYPE-A RECEPTOR 6;                                  
4661:  a3rj-A  2.0 37.9  127   465    7   MOLECULE: GAMMA-AMINOBUTYRIC ACID RECEPTOR SUBUNIT RHO-2;            
4662:  d5zd-A  2.0  4.9  106  1400    5   MOLECULE: CYTOPLASMIC DYNEIN 1 HEAVY CHAIN 1;                        
4663:  xj3s-A  2.0 46.3  113  1052    6   MOLECULE: RNA-BINDING PROTEIN 44;                                    
4664:  b1gh-A  2.0 47.9  120   852   10   MOLECULE: PROTEIN SHROOM1;                                           
4665:  e2oj-A  2.0 36.1  102   288    5   MOLECULE: SYNTAXIN-1B;                                               
4666:  gm4h-A  2.0 22.2   93   323   11   MOLECULE: OLIGODENDROCYTE TRANSCRIPTION FACTOR 2;                    
4667:  ba5t-A  2.0 30.7  101   177    7   MOLECULE: TRANSMEMBRANE PROTEIN 275;                                 
4668:  u1mh-A  2.0 16.5  117  1352    6   MOLECULE: PIEZO-TYPE MECHANOSENSITIVE ION CHANNEL COMPONENT          
4669:  win8-A  2.0 38.5  120   476    6   MOLECULE: SPLICING FACTOR ESS-2 HOMOLOG;                             
4670:  rce6-A  2.0 35.2  114   613    8   MOLECULE: PHOSTENSIN;                                                
4671:  p1yl-A  2.0 30.3   90   348    3   MOLECULE: KILLER CELL IMMUNOGLOBULIN-LIKE RECEPTOR 2DL1;             
4672:  zw6d-A  2.0 12.3  109  1400   11   MOLECULE: CILIA- AND FLAGELLA-ASSOCIATED PROTEIN 54;                 
4673:  ucl7-A  2.0 45.4  121  1359    7   MOLECULE: NPC1-LIKE INTRACELLULAR CHOLESTEROL TRANSPORTER 1          
4674:  qbt7-A  2.0 35.1   91   712    7   MOLECULE: CAMP-SPECIFIC 3',5'-CYCLIC PHOSPHODIESTERASE 4C;           
4675:  f2pf-A  2.0 40.1  160  1400    9   MOLECULE: DYNEIN HEAVY CHAIN 17, AXONEMAL;                           
4676:  efe0-A  2.0 46.1  107   444    7   MOLECULE: MEMBRANE TRANSPORT PROTEIN XK;                             
4677:  yhr7-A  2.0 23.0   46    62    9   MOLECULE: UNCHARACTERIZED PROTEIN;                                   
4678:  xr1l-A  2.0 22.4   54   122    2   MOLECULE: SPERM-EGG FUSION PROTEIN LLCFC1;                           
4679:  gv6x-A  2.0 43.9  121   684    8   MOLECULE: COILED-COIL DOMAIN-CONTAINING PROTEIN 62;                  
4680:  wbt1-A  2.0 25.9   97   622    7   MOLECULE: CILIA- AND FLAGELLA-ASSOCIATED PROTEIN 206;                
4681:  sc0x-A  2.0 25.5  176  1066   10   MOLECULE: TBC1 DOMAIN FAMILY MEMBER 31;                              
4682:  oto2-A  2.0 15.3   44   234    7   MOLECULE: TRIGGERING RECEPTOR EXPRESSED ON MYELOID CELLS 1;          
4683:  aw7n-A  2.0 35.8  104   516    5   MOLECULE: RHO GUANINE NUCLEOTIDE EXCHANGE FACTOR 9;                  
4684:  h0se-A  2.0 47.5   54  1204    7   MOLECULE: FIBRONECTIN TYPE III DOMAIN-CONTAINING PROTEIN 3B          
4685:  fg8k-A  2.0 42.6  128  1400    9   MOLECULE: DYNEIN HEAVY CHAIN 7, AXONEMAL;                            
4686:  a0js-A  2.0 39.3  111   203    6   MOLECULE: UNCHARACTERIZED PROTEIN C1ORF109;                          
4687:  um4x-A  2.0 42.0  150  1400    7   MOLECULE: DYNEIN HEAVY CHAIN 3, AXONEMAL;                            
4688:  k0fv-A  2.0 28.2   82   287    7   MOLECULE: IMMUNOGLOBULIN ALPHA FC RECEPTOR;                          
4689:  lbl5-A  2.0 38.0  121   526    9   MOLECULE: TBC1 DOMAIN FAMILY MEMBER 19;                              
4690:  vqh7-A  2.0 42.2  107   297    7   MOLECULE: TRANSMEMBRANE PROTEIN 164;                                 
4691:  ivz0-A  2.0 36.3   56   796    5   MOLECULE: PROTOCADHERIN BETA-3;                                      
4692:  na1y-A  2.0 27.5   86  1400    7   MOLECULE: ZINC FINGER HOMEOBOX PROTEIN 4;                            
4693:  yr6v-A  2.0 29.7   93   235    8   MOLECULE: PUTATIVE UNCHARACTERIZED PROTEIN SNHG28;                   
4694:  v3lx-A  2.0 43.0   98   249    6   MOLECULE: PROTEASOME ACTIVATOR COMPLEX SUBUNIT 1;                    
4695:  tl4l-A  2.0 47.4  151   452    6   MOLECULE: TRIPARTITE MOTIF-CONTAINING PROTEIN 49;                    
4696:  dbq5-A  2.0 47.3  152  1302    6   MOLECULE: UBIQUITIN CONJUGATION FACTOR E4 B;                         
4697:  du2l-A  2.0 43.3  102   880    5   MOLECULE: LEUCINE-RICH REPEAT-CONTAINING PROTEIN 66;                 
4698:  s1ve-A  2.0 20.8  101   159   10   MOLECULE: 60S RIBOSOMAL PROTEIN L29;                                 
4699:  wq0y-A  2.0 54.6  163  1400    6   MOLECULE: NESPRIN-1;                                                 
4700:  e2cp-A  2.0 22.0  119  1400    7   MOLECULE: UNCHARACTERIZED PROTEIN;                                   
4701:  i2vx-A  2.0  4.5   51   534    6   MOLECULE: CD276 ANTIGEN;                                             
4702:  d6jz-A  2.0 41.0   83   200    4   MOLECULE: MEMBRANE-SPANNING 4-DOMAINS SUBFAMILY A MEMBER 5;          
4703:  ctu0-A  2.0 45.8   88   596    8   MOLECULE: MUCIN-21;                                                  
4704:  o8ir-A  2.0 45.9   95   461    5   MOLECULE: UNCHARACTERIZED PROTEIN C9ORF43;                           
4705:  jr8z-A  2.0 36.0   62   223    2   MOLECULE: CRYPTIC PROTEIN;                                           
4706:  rif7-A  2.0 41.2   95   647   12   MOLECULE: ATYPICAL KINASE COQ8A, MITOCHONDRIAL;                      
4707:  rps2-A  2.0 48.5  149   452    7   MOLECULE: TRIPARTITE MOTIF-CONTAINING PROTEIN 49C;                   
4708:  gp1z-A  2.0 32.5   69   793   12   MOLECULE: PROTOCADHERIN BETA-7;                                      
4709:  nxp1-A  2.0 46.9  165  1400    9   MOLECULE: NESPRIN-2;                                                 
4710:  aqu8-A  2.0 46.0  134   561    6   MOLECULE: TRANSMEMBRANE PROTEIN 209;                                 
4711:  n7ns-A  2.0 25.3  121  1332    7   MOLECULE: ELONGATOR COMPLEX PROTEIN 1;                               
4712:  ezl1-A  2.0 14.5   74   271    5   MOLECULE: SIGNAL RECOGNITION PARTICLE RECEPTOR SUBUNIT BETA          
4713:  jq6y-A  2.0  9.3   80   199    4   MOLECULE: TUMOR NECROSIS FACTOR LIGAND SUPERFAMILY MEMBER 1          
4714:  dm4l-A  2.0 11.5   75   187    5   MOLECULE: COILED-COIL DOMAIN-CONTAINING PROTEIN 201;                 
4715:  vfw9-A  2.0 36.6  101   355    4   MOLECULE: IGF-LIKE FAMILY RECEPTOR 1;                                
4716:  vuf6-A  2.0 39.9   81   126   11   MOLECULE: UNCHARACTERIZED PROTEIN IRF1-AS1;                          
4717:  hlk0-A  2.0 23.9  156   865    4   MOLECULE: PROMININ-1;                                                
4718:  rp8w-A  2.0 44.4   93  1097   11   MOLECULE: RE1-SILENCING TRANSCRIPTION FACTOR;                        
4719:  pf3a-A  2.0 31.0   97   350    8   MOLECULE: POLYCOMB GROUP RING FINGER PROTEIN 6;                      
4720:  mna3-A  2.0 41.4  108   400    6   MOLECULE: PUTATIVE UPSTREAM-BINDING FACTOR 1-LIKE PROTEIN 6          
4721:  tgp4-A  2.0 35.8  115   747    7   MOLECULE: OXYSTEROL-BINDING PROTEIN-RELATED PROTEIN 11;              
4722:  usw0-A  2.0 26.8   88   374    2   MOLECULE: TOMOREGULIN-2;                                             
4723:  l6tx-A  2.0 32.6   81  1042    7   MOLECULE: ATRIAL NATRIURETIC PEPTIDE-CONVERTING ENZYME;              
4724:  m8kx-A  2.0 29.5  116  1502    7   MOLECULE: RHO GTPASE-ACTIVATING PROTEIN 5;                           
4725:  gez4-A  2.0 22.4   51    68    6   MOLECULE: COILED-COIL DOMAIN-CONTAINING PROTEIN 179;                 
4726:  hhw3-A  2.0 26.8   91   998    9   MOLECULE: BETA-1,4-N-ACETYLGALACTOSAMINYLTRANSFERASE 3;              
4727:  bq0j-A  2.0  4.5   42   923   17   MOLECULE: NEUROPILIN-1;                                              
4728:  fm4f-A  2.0 40.8   99   485    6   MOLECULE: BCL-2-LIKE PROTEIN 13;                                     
4729:  wh2x-A  2.0 33.2   89   590    4   MOLECULE: ZINC FINGER PROTEIN 578;                                   
4730:  aun2-A  2.0 30.8  109   266    8   MOLECULE: SOLUTE CARRIER FAMILY 35 MEMBER E2A;                       
4731:  gwp1-A  2.0 41.0   85   226    7   MOLECULE: GAP JUNCTION BETA-2 PROTEIN;                               
4732:  dj4q-A  2.0 28.2  111   248    8   MOLECULE: CHROMATIN TARGET OF PRMT1 PROTEIN;                         
4733:  d1lx-A  2.0 43.6   86   174    5   MOLECULE: NADH-UBIQUINONE OXIDOREDUCTASE CHAIN 6;                    
4734:  nmu2-A  2.0 39.1   88   119    5   MOLECULE: UROTENSIN-2B;                                              
4735:  dft0-A  2.0 40.7   98   787   12   MOLECULE: DISINTEGRIN AND METALLOPROTEINASE DOMAIN-CONTAINI          
4736:  px0x-A  2.0 35.0  124  1275    8   MOLECULE: UNCHARACTERIZED PROTEIN KIAA0825;                          
4737:  e4xb-A  2.0 19.7   49    80    6   MOLECULE: PROTEIN CEBPZOS;                                           
4738:  m0ci-A  2.0 46.0  101   582    0   MOLECULE: DBIRD COMPLEX SUBUNIT ZNF326;                              
4739:  v7kz-A  2.0  8.4   56   290   13   MOLECULE: SODIUM/POTASSIUM-TRANSPORTING ATPASE SUBUNIT BETA          
4740:  qyq9-A  2.0 21.1   91   570    2   MOLECULE: ZINC FINGER AND BTB DOMAIN-CONTAINING PROTEIN 44;          
4741:  t3xz-A  2.0  3.9   43   904    5   MOLECULE: DISKS LARGE HOMOLOG 1;                                     
4742:  fce7-A  2.0 33.6   77   157    5   MOLECULE: UBIQUITIN-LIKE PROTEIN 4A;                                 
4743:  w3zq-A  2.0 34.6   67   680    6   MOLECULE: ANOSMIN-1;                                                 
4744:  bgp8-A  2.0 39.2  168  2339    7   MOLECULE: VOLTAGE-DEPENDENT N-TYPE CALCIUM CHANNEL SUBUNIT           
4745:  izo6-A  2.0 16.8  120   410    4   MOLECULE: MAGNESIUM TRANSPORTER NIPA3;                               
4746:  kv6q-A  2.0 61.7  184  1400   11   MOLECULE: UTROPHIN;                                                  
4747:  q3fe-A  2.0 20.1  127   621    9   MOLECULE: FRAGILE X MENTAL RETARDATION SYNDROME-RELATED PRO          
4748:  qn5s-A  2.0 13.6  103   240    6   MOLECULE: KERATINOCYTE-ASSOCIATED PROTEIN 3;                         
4749:  n8xm-A  2.0 19.9   66   222    9   MOLECULE: CYTOCHROME B561 DOMAIN-CONTAINING PROTEIN 2;               
4750:  u7fy-A  2.0 33.1  110  1700    4   MOLECULE: A-KINASE ANCHOR PROTEIN SPHKAP;                            
4751:  cx6d-A  2.0 22.2  140  1616    8   MOLECULE: PROTEIN SHROOM2;                                           
4752:  eqd6-A  2.0 30.3  107   390   10   MOLECULE: LIM/HOMEOBOX PROTEIN LHX4;                                 
4753:  yp2j-A  2.0 18.0   83   374    7   MOLECULE: EUKARYOTIC TRANSLATION INITIATION FACTOR 3 SUBUNI          
4754:  az6v-A  2.0 14.4   83   709    5   MOLECULE: SOLUTE CARRIER ORGANIC ANION TRANSPORTER FAMILY M          
4755:  xpm3-A  2.0 23.4  112   512   10   MOLECULE: ACID-SENSING ION CHANNEL 2;                                
4756:  wp0s-A  2.0 33.1  141   652    7   MOLECULE: SPERMATOGENESIS-ASSOCIATED PROTEIN 13;                     
4757:  gr6l-A  2.0  5.0   63   149    5   MOLECULE: OOCYTE-EXPRESSED PROTEIN HOMOLOG;                          
4758:  kcz8-A  2.0 22.7  121   758    9   MOLECULE: CACTIN;                                                    
```
