## Supplementary Data 2 for "Mining folded proteomes in the era of accurate structure prediction": Q8IYS2.txt

```
# Job: human_uncharacterised_proteome
# Query: Q8IYS2
# No:  Chain   Z    rmsd lali nres  %id PDB  Description
   1:  xfn5-A 57.4  0.2  548   634  100   MOLECULE: UNCHARACTERIZED PROTEIN KIAA2013;                          
   2:  vk4t-A 22.0  5.1  383   737   17   MOLECULE: PROTEIN-GLUCOSYLGALACTOSYLHYDROXYLYSINE GLUCOSIDA          
   3:  t8pg-A 10.2 10.6  261   927    8   MOLECULE: NON-LYSOSOMAL GLUCOSYLCERAMIDASE;                          
   4:  xih1-A  8.9 20.3  185  1040   13   MOLECULE: ALPHA-MANNOSIDASE 2C1;                                     
   5:  v2mk-A  8.6 18.4  205  1144    5   MOLECULE: ALPHA-MANNOSIDASE 2;                                       
   6:  l5jk-A  8.0 23.1  195  1009   10   MOLECULE: EPIDIDYMIS-SPECIFIC ALPHA-MANNOSIDASE;                     
   7:  jt4l-A  7.8  5.6  166   714   14   MOLECULE: MYOGENESIS-REGULATING GLYCOSIDASE;                         
   8:  k9gp-A  7.7  8.2  220  1212    6   MOLECULE: DERMATAN-SULFATE EPIMERASE-LIKE PROTEIN;                   
   9:  jux8-A  7.7  5.9  189  1150    6   MOLECULE: ALPHA-MANNOSIDASE 2X;                                      
  10:  b0ai-A  7.4 21.5  177   406   11   MOLECULE: GLYCOSYLATED LYSOSOMAL MEMBRANE PROTEIN;                   
  11:  dr6e-A  7.4 14.1  220   837    8   MOLECULE: MANNOSYL-OLIGOSACCHARIDE GLUCOSIDASE;                      
  12:  d1yu-A  6.5  3.7  150   342   13   MOLECULE: GALACTOSE MUTAROTASE;                                      
  13:  pmt0-A  5.9 19.8  132  1153    9   MOLECULE: AP-3 COMPLEX SUBUNIT DELTA-1;                              
  14:  sdt3-A  5.6 22.1  193  1011    4   MOLECULE: LYSOSOMAL ALPHA-MANNOSIDASE;                               
  15:  zhb2-A  5.6  6.7   84   308   12   MOLECULE: MITOCHONDRIAL IMPORT RECEPTOR SUBUNIT TOM40B;              
  16:  b4kb-A  5.5 26.6  139   953   12   MOLECULE: COATOMER SUBUNIT BETA;                                     
  17:  y8zc-A  5.3 18.7  162  1857    7   MOLECULE: MALTASE-GLUCOAMYLASE, INTESTINAL;                          
  18:  k7nu-A  5.2 25.6  139   939    9   MOLECULE: AP-2 COMPLEX SUBUNIT ALPHA-2;                              
  19:  g3oq-A  5.2  3.9   98   172   11   MOLECULE: PRELI DOMAIN CONTAINING PROTEIN 3A;                        
  20:  i7bz-A  5.1 14.9  152  1827   14   MOLECULE: SUCRASE-ISOMALTASE, INTESTINAL;                            
  21:  ueh8-A  5.1 11.3  121   248    9   MOLECULE: MYELOID LEUKEMIA FACTOR 2;                                 
  22:  egs2-A  5.1 15.1  170   756    6   MOLECULE: RETINA-SPECIFIC COPPER AMINE OXIDASE;                      
  23:  kht4-A  5.1 14.0  167   751    5   MOLECULE: AMILORIDE-SENSITIVE AMINE OXIDASE [COPPER-CONTAIN          
  24:  lz7x-A  5.0  9.3   92   785   12   MOLECULE: AP-1 COMPLEX SUBUNIT GAMMA-LIKE 2;                         
  25:  hf1z-A  4.8 19.2  221   958    8   MOLECULE: DERMATAN-SULFATE EPIMERASE;                                
  26:  b0fp-A  4.8 21.1  138   944   11   MOLECULE: NEUTRAL ALPHA-GLUCOSIDASE AB;                              
  27:  yb2n-A  4.8 10.1   85  1400   11   MOLECULE: HYDROCEPHALUS-INDUCING PROTEIN HOMOLOG;                    
  28:  f2gy-A  4.8 11.2   97  1086    5   MOLECULE: CALPAIN-15;                                                
  29:  n3fe-A  4.7 15.7  138   952   12   MOLECULE: LYSOSOMAL ALPHA-GLUCOSIDASE;                               
  30:  lvf0-A  4.7 11.6   86  1400    9   MOLECULE: APOLIPOPROTEIN B-100;                                      
  31:  vrw1-A  4.7 12.8  132  1137    6   MOLECULE: AP-4 COMPLEX SUBUNIT EPSILON-1;                            
  32:  jd2v-A  4.7 12.1  123   937    7   MOLECULE: AP-2 COMPLEX SUBUNIT BETA;                                 
  33:  xxc9-A  4.7 18.1  167  2515   12   MOLECULE: PROBABLE MALTASE-GLUCOAMYLASE 2;                           
  34:  ag5g-A  4.7 16.2  119  1400    8   MOLECULE: APOLIPOPROTEIN B-100;                                      
  35:  jho8-A  4.7 22.2  119   949   13   MOLECULE: AP-1 COMPLEX SUBUNIT BETA-1;                               
  36:  o2aq-A  4.7 15.2  115  1400   10   MOLECULE: APOLIPOPROTEIN B-100;                                      
  37:  y1eo-A  4.7 18.9  112  1400    7   MOLECULE: APOLIPOPROTEIN B-100;                                      
  38:  zm9k-A  4.6 25.0  130   578    7   MOLECULE: GPI TRANSAMIDASE COMPONENT PIG-T;                          
  39:  n4uz-A  4.6 17.9  123  1717    6   MOLECULE: PH DOMAIN LEUCINE-RICH REPEAT-CONTAINING PROTEIN           
  40:  cru1-A  4.6 19.8  102   608    9   MOLECULE: HISTONE-ARGININE METHYLTRANSFERASE CARM1;                  
  41:  hy1t-A  4.5 14.4  100   411    7   MOLECULE: ALPHA-N-ACETYLGALACTOSAMINIDASE;                           
  42:  n0cu-A  4.5 18.4  176   763    9   MOLECULE: MEMBRANE PRIMARY AMINE OXIDASE;                            
  43:  as7p-A  4.5  7.2  100   613   10   MOLECULE: ADP-RIBOSYLATION FACTOR-BINDING PROTEIN GGA2;              
  44:  zgj4-A  4.4 30.7  144  1363    6   MOLECULE: APOLIPOPROTEIN B-100;                                      
  45:  jnd3-A  4.4 18.9  112  1400   11   MOLECULE: CILIA- AND FLAGELLA-ASSOCIATED PROTEIN 47;                 
  46:  b7ej-A  4.4 11.6   86  1400    6   MOLECULE: HYDROCEPHALUS-INDUCING PROTEIN HOMOLOG;                    
  47:  xy6t-A  4.4 30.0  124  1400   11   MOLECULE: HYDROCEPHALUS-INDUCING PROTEIN HOMOLOG;                    
  48:  n9vu-A  4.4 17.6  135  1400    9   MOLECULE: UNCHARACTERIZED PROTEIN;                                   
  49:  fxy6-A  4.3 21.6  132   914   10   MOLECULE: NEUTRAL ALPHA-GLUCOSIDASE C;                               
  50:  nyf6-A  4.3 13.7   93   506   10   MOLECULE: BTB/POZ DOMAIN-CONTAINING PROTEIN 16;                      
  51:  wcq9-A  4.3 27.3  128  1400    6   MOLECULE: UNCHARACTERIZED PROTEIN;                                   
  52:  mme9-A  4.3 15.1   93   630    6   MOLECULE: 4F2 CELL-SURFACE ANTIGEN HEAVY CHAIN;                      
  53:  ybg1-A  4.3 18.0  103   429   11   MOLECULE: ALPHA-GALACTOSIDASE A;                                     
  54:  xdx2-A  4.3 10.2  105  1400    7   MOLECULE: VACUOLAR PROTEIN SORTING-ASSOCIATED PROTEIN 13C;           
  55:  z6wq-A  4.2 10.6  129   471    7   MOLECULE: F-BOX ONLY PROTEIN 3;                                      
  56:  o8ex-A  4.2  7.1  103   639    9   MOLECULE: ADP-RIBOSYLATION FACTOR-BINDING PROTEIN GGA1;              
  57:  fl2v-A  4.2 23.8  112  1400    6   MOLECULE: APOLIPOPROTEIN B-100;                                      
  58:  io6g-A  4.2 11.0  113  1400   10   MOLECULE: CILIA- AND FLAGELLA-ASSOCIATED PROTEIN 47;                 
  59:  y9va-A  4.2 25.6  157  1400    4   MOLECULE: HYDROCEPHALUS-INDUCING PROTEIN HOMOLOG;                    
  60:  jc9o-A  4.2 10.9  107   732   10   MOLECULE: COAGULATION FACTOR XIII A CHAIN;                           
  61:  f4dg-A  4.2 22.2  113  1400   11   MOLECULE: HYDROCEPHALUS-INDUCING PROTEIN HOMOLOG;                    
  62:  joi9-A  4.1  2.9  102   420    7   MOLECULE: THREONINE ASPARTASE 1;                                     
  63:  b5gn-A  4.1 11.9   96   283    9   MOLECULE: VOLTAGE-DEPENDENT ANION-SELECTIVE CHANNEL PROTEIN          
  64:  mzo0-A  4.1  5.4   97   213   10   MOLECULE: MOTILE SPERM DOMAIN-CONTAINING PROTEIN 1;                  
  65:  l9hh-A  4.1 22.4  158  1400   11   MOLECULE: HYDROCEPHALUS-INDUCING PROTEIN HOMOLOG;                    
  66:  e2cp-A  4.1 23.2  140  1400   10   MOLECULE: UNCHARACTERIZED PROTEIN;                                   
  67:  yds0-A  4.1 30.4  104  1400    7   MOLECULE: TRANSMEMBRANE PROTEIN KIAA1109;                            
  68:  jcx1-A  4.1 22.8  126  1400    3   MOLECULE: VACUOLAR PROTEIN SORTING-ASSOCIATED PROTEIN 13C;           
  69:  yaf9-A  4.1 13.7  117  1400    6   MOLECULE: HYDROCEPHALUS-INDUCING PROTEIN HOMOLOG;                    
  70:  o3wg-A  4.1 18.5  129  1925    7   MOLECULE: CILIA- AND FLAGELLA-ASSOCIATED PROTEIN 65;                 
  71:  u1wk-A  4.0 10.4  105   240   10   MOLECULE: ACYL-COENZYME A THIOESTERASE THEM4;                        
  72:  t2or-A  4.0 11.6   88   629    3   MOLECULE: EF-HAND CALCIUM-BINDING DOMAIN-CONTAINING PROTEIN          
  73:  u0sq-A  4.0 15.3   94   943    5   MOLECULE: CENTROMERE PROTEIN C;                                      
  74:  dp0f-A  4.0 29.6  121  1321    7   MOLECULE: HYDROCEPHALUS-INDUCING PROTEIN HOMOLOG;                    
  75:  x1aa-A  4.0 26.9  114  1400   12   MOLECULE: UNCHARACTERIZED PROTEIN;                                   
  76:  hsb2-A  4.0 20.9   93  1400   10   MOLECULE: UNCHARACTERIZED PROTEIN;                                   
  77:  hv1d-A  4.0 22.6  133  1400    8   MOLECULE: VACUOLAR PROTEIN SORTING-ASSOCIATED PROTEIN 13B;           
  78:  cav4-A  4.0 22.9  146   559    7   MOLECULE: DNAJ HOMOLOG SUBFAMILY C MEMBER 11;                        
  79:  se4b-A  4.0  5.2   93  1400   10   MOLECULE: VACUOLAR PROTEIN SORTING-ASSOCIATED PROTEIN 13C;           
  80:  q1bd-A  4.0 31.7  117  1400    5   MOLECULE: APOLIPOPROTEIN B-100;                                      
  81:  xp7z-A  4.0 33.1  129  1400    5   MOLECULE: HYDROCEPHALUS-INDUCING PROTEIN HOMOLOG;                    
  82:  y9ji-A  4.0 11.2  143  1400    6   MOLECULE: APOLIPOPROTEIN B-100;                                      
  83:  oy3l-A  4.0 26.7  143  1400    9   MOLECULE: APOLIPOPROTEIN B-100;                                      
  84:  yz9d-A  4.0 21.9   83   469    4   MOLECULE: SORTING AND ASSEMBLY MACHINERY COMPONENT 50 HOMOL          
  85:  ugc6-A  4.0 13.2   76  1400   11   MOLECULE: HYDROCEPHALUS-INDUCING PROTEIN HOMOLOG;                    
  86:  ai3z-A  3.9 15.3   92   459    9   MOLECULE: ZINC FINGER PROTEIN ZPR1;                                  
  87:  v6dd-A  3.9  9.1   89   283    7   MOLECULE: VOLTAGE-DEPENDENT ANION-SELECTIVE CHANNEL PROTEIN          
  88:  gon5-A  3.9 11.8  128   817    9   MOLECULE: PROTEIN-GLUTAMINE GAMMA-GLUTAMYLTRANSFERASE K;             
  89:  slq3-A  3.9 19.6  167   500    4   MOLECULE: PLEXIN DOMAIN-CONTAINING PROTEIN 1;                        
  90:  ifp1-A  3.9 24.9  122  1082   10   MOLECULE: AP-3 COMPLEX SUBUNIT BETA-2;                               
  91:  m8br-A  3.9 19.9  122  1094   11   MOLECULE: AP-3 COMPLEX SUBUNIT BETA-1;                               
  92:  f8xd-A  3.9 16.6  113   518   14   MOLECULE: MOTILE SPERM DOMAIN-CONTAINING PROTEIN 2;                  
  93:  vts4-A  3.9 28.8  137  1400    9   MOLECULE: CILIA- AND FLAGELLA-ASSOCIATED PROTEIN 47;                 
  94:  c9iz-A  3.9 17.7  126  1400    8   MOLECULE: HYDROCEPHALUS-INDUCING PROTEIN HOMOLOG;                    
  95:  cju0-A  3.9 26.8  147  1400   10   MOLECULE: HYDROCEPHALUS-INDUCING PROTEIN HOMOLOG;                    
  96:  aff1-A  3.9  9.9  107  1400    9   MOLECULE: CILIA- AND FLAGELLA-ASSOCIATED PROTEIN 47;                 
  97:  yox2-A  3.9 20.2  140  1349    5   MOLECULE: MEMBRANE-ASSOCIATED PHOSPHATIDYLINOSITOL TRANSFER          
  98:  n0mp-A  3.9 20.6  117  1400    5   MOLECULE: UNCHARACTERIZED PROTEIN;                                   
  99:  kok4-A  3.9 20.5  123  1400   11   MOLECULE: HYDROCEPHALUS-INDUCING PROTEIN HOMOLOG;                    
 100:  z3ef-A  3.9 24.4  109  1400    7   MOLECULE: TRANSMEMBRANE PROTEIN KIAA1109;                            
 101:  u6og-A  3.9 18.5   96  1400    9   MOLECULE: APOLIPOPROTEIN B-100;                                      
 102:  fm5e-A  3.8 40.8  146  1266    7   MOLECULE: UNCHARACTERIZED PROTEIN;                                   
 103:  zdk0-A  3.8  2.6   66   101    6   MOLECULE: PUTATIVE FATTY ACID-BINDING PROTEIN 5-LIKE PROTEI          
 104:  f4ro-A  3.8 17.5  143  1400    5   MOLECULE: VACUOLAR PROTEIN SORTING-ASSOCIATED PROTEIN 13C;           
 105:  ivw6-A  3.8  8.7  101  1133   13   MOLECULE: TRAFFICKING PROTEIN PARTICLE COMPLEX SUBUNIT 11;           
 106:  d5hi-A  3.8 13.9  106   247    7   MOLECULE: ACYL-COENZYME A THIOESTERASE THEM5;                        
 107:  ryj2-A  3.8 10.8  104  1087    6   MOLECULE: BAND 4.1-LIKE PROTEIN 3;                                   
 108:  wnb9-A  3.8 16.2  140  1400    5   MOLECULE: VACUOLAR PROTEIN SORTING-ASSOCIATED PROTEIN 13A;           
 109:  kw7m-A  3.8 24.2  113  1400    6   MOLECULE: UNCHARACTERIZED PROTEIN;                                   
 110:  xf6q-A  3.8 19.9   93   583   10   MOLECULE: NUDC DOMAIN-CONTAINING PROTEIN 1;                          
 111:  ov2e-A  3.8  8.3  135  1049    7   MOLECULE: INTEGRIN ALPHA-5;                                          
 112:  u0jy-A  3.8 10.4  140  1400   11   MOLECULE: CILIA- AND FLAGELLA-ASSOCIATED PROTEIN 47;                 
 113:  q4rq-A  3.8 17.1  123   950    8   MOLECULE: OXYSTEROL-BINDING PROTEIN-RELATED PROTEIN 1;               
 114:  j2ew-A  3.8 10.2   87  1400    7   MOLECULE: APOLIPOPROTEIN B-100;                                      
 115:  tt0e-A  3.8 13.5   76  1400   13   MOLECULE: CILIA- AND FLAGELLA-ASSOCIATED PROTEIN 47;                 
 116:  b8bn-A  3.7 29.5  146  1584    8   MOLECULE: CILIA- AND FLAGELLA-ASSOCIATED PROTEIN 74;                 
 117:  j7pp-A  3.7 10.3   98   453   19   MOLECULE: AP-4 COMPLEX SUBUNIT MU-1;                                 
 118:  a0va-A  3.7  2.5   60   138    3   MOLECULE: CELLULAR RETINOIC ACID-BINDING PROTEIN 2;                  
 119:  idp3-A  3.7 24.4  130  1400    2   MOLECULE: VACUOLAR PROTEIN SORTING-ASSOCIATED PROTEIN 13C;           
 120:  kgl6-A  3.7 18.2  103   277    7   MOLECULE: F-ACTIN-CAPPING PROTEIN SUBUNIT BETA;                      
 121:  mn1t-A  3.7  5.9   97  1400    7   MOLECULE: APOLIPOPROTEIN B-100;                                      
 122:  ac4o-A  3.7 23.5  115  1032    4   MOLECULE: INTEGRIN ALPHA-4;                                          
 123:  hj3u-A  3.7 15.2  118   743    8   MOLECULE: CYTOSOLIC ENDO-BETA-N-ACETYLGLUCOSAMINIDASE;               
 124:  v8rs-A  3.7 12.7  133   268    5   MOLECULE: MYELOID LEUKEMIA FACTOR 1;                                 
 125:  mcx1-A  3.7 29.1  124  1826    6   MOLECULE: KINESIN-LIKE PROTEIN KIF13B;                               
 126:  cp5w-A  3.7 18.4  127  1353    7   MOLECULE: VACUOLAR PROTEIN SORTING-ASSOCIATED PROTEIN 13C;           
 127:  x4iw-A  3.7 21.1  118  1400    5   MOLECULE: APOLIPOPROTEIN B-100;                                      
 128:  xo7f-A  3.7 17.6  157  1454    8   MOLECULE: MEDIATOR OF RNA POLYMERASE II TRANSCRIPTION SUBUN          
 129:  i3la-A  3.7 18.3  100   550    2   MOLECULE: PUTATIVE UNCHARACTERIZED PROTEIN LOC400499;                
 130:  r2uw-A  3.7 28.5  108  1400    9   MOLECULE: UNCHARACTERIZED PROTEIN;                                   
 131:  soj1-A  3.6 38.6  123   878    7   MOLECULE: NUT FAMILY MEMBER 2B;                                      
 132:  c4xh-A  3.6 11.5   87   194    9   MOLECULE: PRELI DOMAIN CONTAINING PROTEIN 3B;                        
 133:  e7em-A  3.6 12.5   95   219   11   MOLECULE: PRELI DOMAIN-CONTAINING PROTEIN 1, MITOCHONDRIAL;          
 134:  k5te-A  3.6  3.3   78   189    9   MOLECULE: PRELI DOMAIN-CONTAINING PROTEIN 2;                         
 135:  q2vz-A  3.6  9.4   99   651   10   MOLECULE: MEDIATOR OF RNA POLYMERASE II TRANSCRIPTION SUBUN          
 136:  pl0j-A  3.6 15.6  151   529    5   MOLECULE: PLEXIN DOMAIN-CONTAINING PROTEIN 2;                        
 137:  mew5-A  3.6 13.9  129   363    6   MOLECULE: PUTATIVE PROTEIN C3P1;                                     
 138:  ht8r-A  3.6 18.4   99   917    2   MOLECULE: SMOOTHELIN;                                                
 139:  aa6h-A  3.6  6.0  118   807    3   MOLECULE: OXYSTEROL-BINDING PROTEIN 1;                               
 140:  ck4t-A  3.6 12.1  119  1400   10   MOLECULE: TENEURIN-1;                                                
 141:  l5yl-A  3.6 33.5  115   662    6   MOLECULE: PROTEIN ASTER-C;                                           
 142:  mfz4-A  3.6  3.8   77  1400    4   MOLECULE: TENEURIN-4;                                                
 143:  tls7-A  3.6 25.3  113  1244    8   MOLECULE: MEMBRANE-ASSOCIATED PHOSPHATIDYLINOSITOL TRANSFER          
 144:  svm3-A  3.6 21.9  110   322    5   MOLECULE: TRANSCRIPTIONAL ACTIVATOR PROTEIN PUR-ALPHA;               
 145:  ov2p-A  3.6  6.1   89   423    4   MOLECULE: AP-1 COMPLEX SUBUNIT MU-2;                                 
 146:  sr1z-A  3.5  7.9   85   394    7   MOLECULE: PROTEIN ARGININE N-METHYLTRANSFERASE 8;                    
 147:  h9zd-A  3.5 20.1   87   366    7   MOLECULE: SPERMINE SYNTHASE;                                         
 148:  fii7-A  3.5 23.2  146  1400    3   MOLECULE: VACUOLAR PROTEIN SORTING-ASSOCIATED PROTEIN 13C;           
 149:  w9dk-A  3.5 12.8  106   286    7   MOLECULE: F-ACTIN-CAPPING PROTEIN SUBUNIT ALPHA-2;                   
 150:  gg7r-A  3.5 32.8  136   503    9   MOLECULE: INTERFERON REGULATORY FACTOR 7;                            
 151:  n6ws-A  3.5  7.1   86   226    8   MOLECULE: SIGNAL PEPTIDASE COMPLEX SUBUNIT 2;                        
 152:  m6xh-A  3.5 11.0   96   810    5   MOLECULE: F-BAR DOMAIN ONLY PROTEIN 2;                               
 153:  wdm5-A  3.5 12.7  114   691    9   MOLECULE: PROTEIN 4.2;                                               
 154:  gri9-A  3.5 21.2  144  2155    5   MOLECULE: ALPHA-TECTORIN;                                            
 155:  oz0x-A  3.5 21.6  135  1400   10   MOLECULE: VACUOLAR PROTEIN SORTING-ASSOCIATED PROTEIN 13A;           
 156:  u2mg-A  3.5 15.9  107   894    4   MOLECULE: MICROSOMAL TRIGLYCERIDE TRANSFER PROTEIN LARGE SU          
 157:  rhm8-A  3.5 23.8  125   690    5   MOLECULE: ADHESION G PROTEIN-COUPLED RECEPTOR L4;                    
 158:  w4by-A  3.5  8.7   98   687    5   MOLECULE: PROTEIN-GLUTAMINE GAMMA-GLUTAMYLTRANSFERASE 2;             
 159:  li8t-A  3.5 18.2  130  1432    3   MOLECULE: OVOSTATIN HOMOLOG 2;                                       
 160:  zd3i-A  3.5 20.7  133  1400   10   MOLECULE: VACUOLAR PROTEIN SORTING-ASSOCIATED PROTEIN 13A;           
 161:  xl2n-A  3.5 25.8  113  1400    4   MOLECULE: TENEURIN-1;                                                
 162:  qh4g-A  3.5 23.1   99   235   15   MOLECULE: MOTILE SPERM DOMAIN-CONTAINING PROTEIN 3;                  
 163:  f3sr-A  3.4 19.5  145   410   10   MOLECULE: LYSOSOME-ASSOCIATED MEMBRANE GLYCOPROTEIN 2;               
 164:  u2hw-A  3.4 17.7  113   299    5   MOLECULE: F-ACTIN-CAPPING PROTEIN SUBUNIT ALPHA-3;                   
 165:  ykd3-A  3.4 19.7   97  1374    7   MOLECULE: TENEURIN-2;                                                
 166:  d7ad-A  3.4 19.8  107   685    6   MOLECULE: E3 UBIQUITIN-PROTEIN LIGASE RNF6;                          
 167:  s7si-A  3.4  4.1   77   294    1   MOLECULE: VOLTAGE-DEPENDENT ANION-SELECTIVE CHANNEL PROTEIN          
 168:  nq8v-A  3.4 12.9   81   592   14   MOLECULE: INACTIVE HEPARANASE-2;                                     
 169:  duz0-A  3.4 22.7  121  1400    2   MOLECULE: VACUOLAR PROTEIN SORTING-ASSOCIATED PROTEIN 13C;           
 170:  o4em-A  3.4  2.4   55    98    9   MOLECULE: PUTATIVE UNCHARACTERIZED PROTEIN BVES-AS1;                 
 171:  b9qh-A  3.4 15.9   86   433    7   MOLECULE: PROTEIN ARGININE N-METHYLTRANSFERASE 2;                    
 172:  p4yq-A  3.4 22.0  116  1436    8   MOLECULE: NUCLEAR PORE COMPLEX PROTEIN NUP160;                       
 173:  vqa7-A  3.4  4.7   88  1400    9   MOLECULE: HYDROCEPHALUS-INDUCING PROTEIN HOMOLOG;                    
 174:  x4cw-A  3.4 20.6   98  1400    8   MOLECULE: TENEURIN-4;                                                
 175:  vm2q-A  3.4 16.6   83   361    8   MOLECULE: MITOCHONDRIAL IMPORT RECEPTOR SUBUNIT TOM40 HOMOL          
 176:  gnp0-A  3.4 19.1  117   324    5   MOLECULE: E3 UBIQUITIN-PROTEIN LIGASE SIAH2;                         
 177:  mzq4-A  3.4 13.6  161  1482    6   MOLECULE: PREGNANCY ZONE PROTEIN;                                    
 178:  jy0o-A  3.4 39.0  137  1179   12   MOLECULE: INTEGRIN ALPHA-E;                                          
 179:  rmc7-A  3.4 16.8  100  1400    5   MOLECULE: MUCIN-5AC;                                                 
 180:  b2st-A  3.4 22.9  118  1400    5   MOLECULE: UNCHARACTERIZED PROTEIN;                                   
 181:  pdw2-A  3.4 16.7  105  1400    4   MOLECULE: APOLIPOPROTEIN B-100;                                      
 182:  ib9a-A  3.3 16.3   79  1325    6   MOLECULE: TENEURIN-1;                                                
 183:  luw4-A  3.3 30.4  124   286    8   MOLECULE: TRANSLOCON-ASSOCIATED PROTEIN SUBUNIT ALPHA;               
 184:  n0cm-A  3.3 23.5  114  1048    9   MOLECULE: INTEGRIN ALPHA-V;                                          
 185:  m1xd-A  3.3  6.8   99   243   13   MOLECULE: VESICLE-ASSOCIATED MEMBRANE PROTEIN-ASSOCIATED PR          
 186:  ekf8-A  3.3 12.0   93  1400    5   MOLECULE: APOLIPOPROTEIN B-100;                                      
 187:  d9qt-A  3.3  4.5   83  1400    2   MOLECULE: TENEURIN-2;                                                
 188:  g1ni-A  3.3  3.4   65   140    6   MOLECULE: ACYL-COENZYME A THIOESTERASE 13;                           
 189:  ajn1-A  3.3 24.2  110  1640   13   MOLECULE: CLATHRIN HEAVY CHAIN 2;                                    
 190:  pj6y-A  3.3 10.2   78   138   10   MOLECULE: CYSTATIN-11;                                               
 191:  o7fa-A  3.3 33.9  153  1400    5   MOLECULE: CILIOGENESIS AND PLANAR POLARITY EFFECTOR 1;               
 192:  d1jv-A  3.3 14.4  123   696   11   MOLECULE: C2 DOMAIN-CONTAINING PROTEIN 2;                            
 193:  odo8-A  3.3 26.9  114  1400    4   MOLECULE: NUCLEOSOME-REMODELING FACTOR SUBUNIT BPTF;                 
 194:  h6pt-A  3.3 15.9  109  1400    3   MOLECULE: VACUOLAR PROTEIN SORTING-ASSOCIATED PROTEIN 13A;           
 195:  g2wu-A  3.3  9.0  116   683    8   MOLECULE: THO COMPLEX SUBUNIT 5 HOMOLOG;                             
 196:  ur5l-A  3.3 23.0  119   724    8   MOLECULE: PROTEIN ASTER-A;                                           
 197:  un6y-A  3.3 26.6  121  1400    7   MOLECULE: TENEURIN-4;                                                
 198:  hjl4-A  3.2 11.6  108  1400    4   MOLECULE: FILAMIN-C;                                                 
 199:  z2pv-A  3.2 14.7  125   630    5   MOLECULE: PROTEIN PHOSPHATASE 2C-LIKE DOMAIN-CONTAINING PRO          
 200:  e6da-A  3.2 13.0  106   587    3   MOLECULE: PHOSPHATIDYLINOSITOL-3-PHOSPHATASE SAC1;                   
 201:  x3oo-A  3.2  6.3   84   188    2   MOLECULE: PHOSPHATIDYLINOSITOL N-ACETYLGLUCOSAMINYLTRANSFER          
 202:  whg6-A  3.2 12.4   96   274    9   MOLECULE: TRANSMEMBRANE PROTEIN 106B;                                
 203:  vm5n-A  3.2 13.0  146   889    8   MOLECULE: OXYSTEROL-BINDING PROTEIN-RELATED PROTEIN 8;               
 204:  ti2o-A  3.2  4.1   87   723    9   MOLECULE: ADP-RIBOSYLATION FACTOR-BINDING PROTEIN GGA3;              
 205:  v7rq-A  3.2 11.4  100   715    5   MOLECULE: SEC14-LIKE PROTEIN 1;                                      
 206:  wk9s-A  3.2  5.6   84  1400   11   MOLECULE: APOLIPOPROTEIN B-100;                                      
 207:  do8w-A  3.2 27.3  143  1202    6   MOLECULE: CALMODULIN-BINDING TRANSCRIPTION ACTIVATOR 2;              
 208:  rud4-A  3.2 24.3  124   644    4   MOLECULE: KININOGEN-1;                                               
 209:  pay7-A  3.2 18.5  158   947    9   MOLECULE: MYCBP-ASSOCIATED PROTEIN;                                  
 210:  llm4-A  3.2 14.0  105   607    4   MOLECULE: CUB AND ZONA PELLUCIDA-LIKE DOMAIN-CONTAINING PRO          
 211:  vdj3-A  3.2 21.6   98  1400    2   MOLECULE: NUCLEOSOME-REMODELING FACTOR SUBUNIT BPTF;                 
 212:  x0pq-A  3.2 17.6  102   686   11   MOLECULE: WD REPEAT-CONTAINING PROTEIN 93;                           
 213:  kau8-A  3.2  6.0   74   142    8   MOLECULE: CYSTATIN-D;                                                
 214:  mpp7-A  3.2 24.5   74  1400    8   MOLECULE: VACUOLAR PROTEIN SORTING-ASSOCIATED PROTEIN 13D;           
 215:  al8t-A  3.2 21.9  128   879    4   MOLECULE: OXYSTEROL-BINDING PROTEIN-RELATED PROTEIN 5;               
 216:  c2jk-A  3.2  3.2   58   110   10   MOLECULE: PUTATIVE PROTEIN RIG;                                      
 217:  l7ob-A  3.2 24.9  145  1400    7   MOLECULE: HYDROCEPHALUS-INDUCING PROTEIN HOMOLOG;                    
 218:  k0zz-A  3.2 18.3   77   603    6   MOLECULE: SERINE/THREONINE-PROTEIN KINASE PLK1;                      
 219:  xvv3-A  3.2  7.9   92   435    3   MOLECULE: AP-2 COMPLEX SUBUNIT MU;                                   
 220:  w2lw-A  3.2 20.4  109  1445   10   MOLECULE: CD109 ANTIGEN;                                             
 221:  u2nm-A  3.2 23.0   98   353   15   MOLECULE: C2 CALCIUM-DEPENDENT DOMAIN-CONTAINING PROTEIN 4D          
 222:  ifn9-A  3.2 24.7   96  1888    5   MOLECULE: NUCLEAR PORE MEMBRANE GLYCOPROTEIN 210-LIKE;               
 223:  bmu5-A  3.2  9.0   93   702    6   MOLECULE: 1,4-ALPHA-GLUCAN-BRANCHING ENZYME;                         
 224:  t0ax-A  3.2  8.4   85   146    8   MOLECULE: PROLACTIN-INDUCIBLE PROTEIN;                               
 225:  hjz3-A  3.2 22.3  127  1400    6   MOLECULE: CADHERIN EGF LAG SEVEN-PASS G-TYPE RECEPTOR 1;             
 226:  kcv6-A  3.1 27.9  111  1400    8   MOLECULE: VACUOLAR PROTEIN SORTING-ASSOCIATED PROTEIN 13D;           
 227:  z4rh-A  3.1 13.8  102   696    6   MOLECULE: SEC14-LIKE PROTEIN 5;                                      
 228:  vg7y-A  3.1 23.8  131  1400    8   MOLECULE: TENEURIN-2;                                                
 229:  xd2y-A  3.1 12.5  102   286    5   MOLECULE: F-ACTIN-CAPPING PROTEIN SUBUNIT ALPHA-1;                   
 230:  kxs7-A  3.1  8.9   75  1400    9   MOLECULE: VACUOLAR PROTEIN SORTING-ASSOCIATED PROTEIN 13C;           
 231:  ho2m-A  3.1 13.6  118   891    8   MOLECULE: VON WILLEBRAND FACTOR A DOMAIN-CONTAINING PROTEIN          
 232:  qta2-A  3.1 13.4   94   250   14   MOLECULE: TRANSMEMBRANE PROTEIN 106C;                                
 233:  saz7-A  3.1 26.0  105  1400    1   MOLECULE: TENEURIN-4;                                                
 234:  u6sh-A  3.1  8.4   73   139    3   MOLECULE: PROTEIN CHURCHILL;                                         
 235:  ikb6-A  3.1 30.6  153  1323    7   MOLECULE: PH DOMAIN LEUCINE-RICH REPEAT-CONTAINING PROTEIN           
 236:  nrd6-A  3.1  5.4   75   139    8   MOLECULE: PUTATIVE UNCHARACTERIZED PROTEIN ENCODED BY HEXA-          
 237:  wcd2-A  3.1  6.8   93   685    5   MOLECULE: SERINE/THREONINE-PROTEIN KINASE PLK2;                      
 238:  x3ns-A  3.1 19.6  130  1400    6   MOLECULE: VACUOLAR PROTEIN SORTING-ASSOCIATED PROTEIN 13B;           
 239:  p8av-A  3.1 19.2  133  1907    6   MOLECULE: RECEPTOR-TYPE TYROSINE-PROTEIN PHOSPHATASE F;              
 240:  h8iy-A  3.1 13.3   98   276    8   MOLECULE: CYTOCHROME C OXIDASE ASSEMBLY PROTEIN COX11, MITO          
 241:  dzh4-A  3.1 12.9   95   993   12   MOLECULE: TYPE II INOSITOL 1,4,5-TRISPHOSPHATE 5-PHOSPHATAS          
 242:  ofi9-A  3.1 19.0   86  1400    7   MOLECULE: OTOGELIN;                                                  
 243:  g3rx-A  3.1 17.6  161  1532    7   MOLECULE: GLYCOGEN DEBRANCHING ENZYME;                               
 244:  dl4n-A  3.1 19.8   97  2224    7   MOLECULE: COAGULATION FACTOR V;                                      
 245:  ohc2-A  3.1 25.4  131  2078    8   MOLECULE: AUTOPHAGY-RELATED PROTEIN 2 HOMOLOG B;                     
 246:  uko2-A  3.1 24.8  113  1400    5   MOLECULE: NUCLEOSOME-REMODELING FACTOR SUBUNIT BPTF;                 
 247:  mko0-A  3.1  3.3   71   123    3   MOLECULE: PUTATIVE UNCHARACTERIZED PROTEIN ENCODED BY LINC0          
 248:  wwt1-A  3.1 17.4  134   487    4   MOLECULE: BACTERICIDAL PERMEABILITY-INCREASING PROTEIN;              
 249:  b6mq-A  3.1 11.8   87   242    8   MOLECULE: DICKKOPF-LIKE PROTEIN 1;                                   
 250:  hqd4-A  3.1  9.5   88  1400    6   MOLECULE: POLYCYSTIN-1;                                              
 251:  so2b-A  3.1  7.8  107  1400    5   MOLECULE: VACUOLAR PROTEIN SORTING-ASSOCIATED PROTEIN 13B;           
 252:  ry2g-A  3.1  2.9   67   135    6   MOLECULE: FATTY ACID-BINDING PROTEIN 5;                              
 253:  ti8o-A  3.1 28.4  125  1690    6   MOLECULE: KINESIN-LIKE PROTEIN KIF1A;                                
 254:  zvp9-A  3.0 12.9   98   334    5   MOLECULE: LEUKOCYTE CELL-DERIVED CHEMOTAXIN 1;                       
 255:  gh1r-A  3.0 11.1   98   646    7   MOLECULE: SERINE/THREONINE-PROTEIN KINASE PLK3;                      
 256:  c1yj-A  3.0  8.4   73   123   10   MOLECULE: PUTATIVE UNCHARACTERIZED PROTEIN SHANK2-AS3;               
 257:  stj7-A  3.0 14.4   79   282    6   MOLECULE: E3 UBIQUITIN-PROTEIN LIGASE SIAH1;                         
 258:  bbm9-A  3.0  5.2  118   561    5   MOLECULE: ASPARAGINE SYNTHETASE [GLUTAMINE-HYDROLYZING];             
 259:  zug4-A  3.0 12.8  105   499    8   MOLECULE: HEPATIC TRIACYLGLYCEROL LIPASE;                            
 260:  mya8-A  3.0  5.7   74   141    9   MOLECULE: CYSTATIN-S;                                                
 261:  ug7b-A  3.0  6.0   73   141    7   MOLECULE: CYSTATIN-SN;                                               
 262:  rvs5-A  3.0 10.8   78   484    9   MOLECULE: GASDERMIN-D;                                               
 263:  yv4f-A  3.0 10.4   72   509    7   MOLECULE: HEAT SHOCK 70 KDA PROTEIN 14;                              
 264:  coz2-A  3.0 14.3   90   415    8   MOLECULE: SIALIDASE-1;                                               
 265:  l7pd-A  3.0 30.6  140  1400    5   MOLECULE: VACUOLAR PROTEIN SORTING-ASSOCIATED PROTEIN 13A;           
 266:  tgj5-A  3.0 10.1  143  1461    8   MOLECULE: PHOSPHOLIPID-TRANSPORTING ATPASE VB;                       
 267:  kt5y-A  3.0  2.9   63   128    5   MOLECULE: GASTROTROPIN;                                              
 268:  s1fq-A  3.0 14.6   95   707    6   MOLECULE: SH3KBP1-BINDING PROTEIN 1;                                 
 269:  mo2r-A  3.0  3.7   58    98    3   MOLECULE: CYSTATIN-B;                                                
 270:  o3gs-A  3.0 22.2  126   332    6   MOLECULE: CYTOPLASMIC PHOSPHATIDYLINOSITOL TRANSFER PROTEIN          
 271:  te0l-A  3.0 33.6  111  2439    8   MOLECULE: MUCIN-6;                                                   
 272:  v7qj-A  3.0 26.0  132   666    8   MOLECULE: SEMAPHORIN-7A;                                             
 273:  dyq9-A  3.0 24.4   89   369   17   MOLECULE: C2 CALCIUM-DEPENDENT DOMAIN-CONTAINING PROTEIN 4A          
 274:  nc3r-A  3.0 28.2  105  1400    9   MOLECULE: VACUOLAR PROTEIN SORTING-ASSOCIATED PROTEIN 13D;           
 275:  d7jb-A  3.0 22.5  148  1400    9   MOLECULE: KICSTOR COMPLEX PROTEIN SZT2;                              
 276:  sz4z-A  3.0 15.4   79   543   11   MOLECULE: HEPARANASE;                                                
 277:  m3hp-A  3.0 17.0   77   395    6   MOLECULE: DDB1- AND CUL4-ASSOCIATED FACTOR 4-LIKE PROTEIN 2          
 278:  iyw4-A  3.0 26.9  125  1400    7   MOLECULE: TENEURIN-2;                                                
 279:  iw8x-A  3.0 17.3  119  1400    7   MOLECULE: XIN ACTIN-BINDING REPEAT-CONTAINING PROTEIN 2;             
 280:  p5qq-A  3.0 12.0  117  1003    9   MOLECULE: HELICASE MOV-10;                                           
 281:  qcf1-A  3.0 11.1  127  1452    2   MOLECULE: RECEPTOR-TYPE TYROSINE-PROTEIN PHOSPHATASE MU;             
 282:  tw3j-A  2.9  2.8   69   137   10   MOLECULE: CELLULAR RETINOIC ACID-BINDING PROTEIN 1;                  
 283:  o2hf-A  2.9  5.3   72   141    8   MOLECULE: CYSTATIN-SA;                                               
 284:  pu5t-A  2.9 11.2   84   297    7   MOLECULE: ENDONUCLEASE G, MITOCHONDRIAL;                             
 285:  k1ow-A  2.9 19.0  133  1400    4   MOLECULE: HISTONE-LYSINE N-METHYLTRANSFERASE 2A;                     
 286:  u3po-A  2.9 27.0   82   309    6   MOLECULE: DNAJ HOMOLOG SUBFAMILY B MEMBER 7;                         
 287:  k0gr-A  2.9 21.7  104  1400   10   MOLECULE: TENEURIN-2;                                                
 288:  arb2-A  2.9  2.6   63   132    8   MOLECULE: FATTY ACID-BINDING PROTEIN, ADIPOCYTE;                     
 289:  zrw9-A  2.9  8.0   76  1400    4   MOLECULE: TRANSMEMBRANE PROTEIN KIAA1109;                            
 290:  ejg7-A  2.9  5.3   89   293    6   MOLECULE: EXOSOME COMPLEX COMPONENT RRP4;                            
 291:  o7pa-A  2.9 18.6  101  1762    9   MOLECULE: ADAMTS-LIKE PROTEIN 1;                                     
 292:  la7g-A  2.9 13.1   94   271   10   MOLECULE: NEUREXOPHILIN-1;                                           
 293:  jw4d-A  2.9 19.5  143   910    8   MOLECULE: P53-INDUCED DEATH DOMAIN-CONTAINING PROTEIN 1;             
 294:  t8di-A  2.9 24.9  123  1400    4   MOLECULE: TENEURIN-1;                                                
 295:  u0nf-A  2.9 16.0   90  1400   11   MOLECULE: FILAMIN-C;                                                 
 296:  bv9u-A  2.9 20.9  127  1095    9   MOLECULE: A DISINTEGRIN AND METALLOPROTEINASE WITH THROMBOS          
 297:  j4mh-A  2.9  2.6   66   132    9   MOLECULE: MYELIN P2 PROTEIN;                                         
 298:  pp9a-A  2.9 21.2  107  2332    1   MOLECULE: OTOGELIN-LIKE PROTEIN;                                     
 299:  nnn9-A  2.9 27.8  126  1400    6   MOLECULE: XIN ACTIN-BINDING REPEAT-CONTAINING PROTEIN 2;             
 300:  tam7-A  2.9  3.5   51   135    2   MOLECULE: RETINOL-BINDING PROTEIN 1;                                 
 301:  qpz9-A  2.9 17.2   86  1400    3   MOLECULE: TENEURIN-1;                                                
 302:  s8ab-A  2.9 20.3  134  1909   11   MOLECULE: PLEXIN-B3;                                                 
 303:  oi9r-A  2.9 19.9  147  1259    3   MOLECULE: TRAFFICKING PROTEIN PARTICLE COMPLEX SUBUNIT 10;           
 304:  g5qw-A  2.9 25.5   86   930    5   MOLECULE: INTER-ALPHA-TRYPSIN INHIBITOR HEAVY CHAIN H4;              
 305:  dep5-A  2.9 16.2  118   362   10   MOLECULE: CYSTEINE AND HISTIDINE-RICH PROTEIN 1;                     
 306:  x0kp-A  2.9 14.6   81   536   11   MOLECULE: LYSOSOMAL ACID GLUCOSYLCERAMIDASE;                         
 307:  ijs5-A  2.9 18.5  112  1755    9   MOLECULE: DELETED IN LUNG AND ESOPHAGEAL CANCER PROTEIN 1;           
 308:  s4fn-A  2.9 13.1  136  1400   11   MOLECULE: TENEURIN-4;                                                
 309:  ns1z-A  2.9  7.9  101   716    8   MOLECULE: DYNEIN INTERMEDIATE CHAIN CFAP94, AXONEMAL;                
 310:  vjv9-A  2.9 15.1  110  1315    6   MOLECULE: HISTONE-LYSINE N-METHYLTRANSFERASE 2B;                     
 311:  l5gb-A  2.9 29.4   91  1357    7   MOLECULE: PROTOCADHERIN FAT 3;                                       
 312:  ki4c-A  2.9 11.1   76   184    5   MOLECULE: GASTROKINE-2;                                              
 313:  es8n-A  2.9 17.6  119  1400    4   MOLECULE: VACUOLAR PROTEIN SORTING-ASSOCIATED PROTEIN 13C;           
 314:  zmr7-A  2.9  9.9  128   974    2   MOLECULE: GATOR COMPLEX PROTEIN WDR59;                               
 315:  l1xp-A  2.9 28.1  117   504   10   MOLECULE: TYROSINE-PROTEIN PHOSPHATASE NON-RECEPTOR TYPE SU          
 316:  zz2y-A  2.9 17.5   92  1400    4   MOLECULE: ADHESION G-PROTEIN COUPLED RECEPTOR V1;                    
 317:  f9ip-A  2.9 18.7   96  1005    7   MOLECULE: BAND 4.1-LIKE PROTEIN 2;                                   
 318:  s6tu-A  2.9 27.6  124   840    6   MOLECULE: CILIA- AND FLAGELLA-ASSOCIATED PROTEIN 221;                
 319:  m5bi-A  2.9 15.2  123   852   10   MOLECULE: METASTASIS-ASSOCIATED IN COLON CANCER PROTEIN 1;           
 320:  bgx3-A  2.8  2.7   68   132   10   MOLECULE: FATTY ACID-BINDING PROTEIN, INTESTINAL;                    
 321:  gzo5-A  2.8 36.8  118  1400    9   MOLECULE: TITIN;                                                     
 322:  i1rc-A  2.8 15.1  117   736    3   MOLECULE: OXYSTEROL-BINDING PROTEIN-RELATED PROTEIN 9;               
 323:  a0dh-A  2.8  9.1  117  1400    3   MOLECULE: DMX-LIKE PROTEIN 1;                                        
 324:  fui6-A  2.8 25.5  112   769    7   MOLECULE: INTEGRIN BETA-8;                                           
 325:  x3mr-A  2.8  7.9  104   272   13   MOLECULE: TIP41-LIKE PROTEIN;                                        
 326:  oz3e-A  2.8 14.9  113   501    6   MOLECULE: PROTEIN APCDD1-LIKE;                                       
 327:  i0jn-A  2.8  2.1   62   135    6   MOLECULE: RETINOL-BINDING PROTEIN 5;                                 
 328:  ce2g-A  2.8 19.6  110   427   10   MOLECULE: INTERFERON REGULATORY FACTOR 3;                            
 329:  bcu3-A  2.8 20.1  104  1400    6   MOLECULE: TENEURIN-1;                                                
 330:  reg0-A  2.8 19.8  104  1473   13   MOLECULE: NACHT, LRR AND PYD DOMAINS-CONTAINING PROTEIN 1;           
 331:  hpa6-A  2.8 24.2  127  1130    8   MOLECULE: INTEGRIN ALPHA-6;                                          
 332:  up0o-A  2.8  4.3   81   537    7   MOLECULE: [PYRUVATE DEHYDROGENASE [ACETYL-TRANSFERRING]]-PH          
 333:  k1yr-A  2.8 19.0  135  1308    6   MOLECULE: LIMBIN;                                                    
 334:  l2uj-A  2.8 26.5  141   738    8   MOLECULE: PROTEIN ASTER-B;                                           
 335:  hkh5-A  2.8  8.7   86   418    6   MOLECULE: AP-3 COMPLEX SUBUNIT MU-2;                                 
 336:  cf8a-A  2.8 19.0   86  2202    7   MOLECULE: ACTIVATING SIGNAL COINTEGRATOR 1 COMPLEX SUBUNIT           
 337:  e4eu-A  2.8 10.8   99  1360    7   MOLECULE: TRAF2 AND NCK-INTERACTING PROTEIN KINASE;                  
 338:  tl1p-A  2.8 26.2   99  1445    8   MOLECULE: RECEPTOR-TYPE TYROSINE-PROTEIN PHOSPHATASE GAMMA;          
 339:  bln4-A  2.8 17.5  129  1400    7   MOLECULE: TRANSMEMBRANE PROTEIN KIAA1109;                            
 340:  piv1-A  2.8  2.4   85   140   11   MOLECULE: PROFILIN-2;                                                
 341:  c7ns-A  2.8  7.7   94   942    9   MOLECULE: INTER-ALPHA-TRYPSIN INHIBITOR HEAVY CHAIN H5;              
 342:  o7es-A  2.8 15.9  133  1400    4   MOLECULE: NUCLEOSOME-REMODELING FACTOR SUBUNIT BPTF;                 
 343:  cf4g-A  2.8 25.3  137  1400    7   MOLECULE: CADHERIN EGF LAG SEVEN-PASS G-TYPE RECEPTOR 2;             
 344:  al9f-A  2.8 14.2   76   136    8   MOLECULE: PUTATIVE UNCHARACTERIZED PROTEIN ENCODED BY LINC0          
 345:  qp7v-A  2.8 14.9  105   696    7   MOLECULE: GLUTAMATE-RICH PROTEIN 6B;                                 
 346:  drg2-A  2.8 22.1  139   788   10   MOLECULE: INTEGRIN BETA-6;                                           
 347:  r4mq-A  2.8 28.4  105   629    8   MOLECULE: INTERLEUKIN-23 RECEPTOR;                                   
 348:  f0za-A  2.8  6.4   71  1400   10   MOLECULE: PROBABLE E3 UBIQUITIN-PROTEIN LIGASE HERC1;                
 349:  jvn5-A  2.8 15.1  102  1400    8   MOLECULE: NEUROBLAST DIFFERENTIATION-ASSOCIATED PROTEIN AHN          
 350:  l2kx-A  2.8 30.1  118   626    6   MOLECULE: ANKYRIN REPEAT DOMAIN-CONTAINING PROTEIN 13B;              
 351:  p1tt-A  2.8 27.1  126  1400    7   MOLECULE: DMX-LIKE PROTEIN 1;                                        
 352:  j6ne-A  2.8  3.7   78   248    9   MOLECULE: MITOCHONDRIAL IMPORT INNER MEMBRANE TRANSLOCASE S          
 353:  tp9r-A  2.8 16.9  126  1400    6   MOLECULE: DMX-LIKE PROTEIN 2;                                        
 354:  ab9f-A  2.8 21.3   98  1400    4   MOLECULE: FRAS1-RELATED EXTRACELLULAR MATRIX PROTEIN 2;              
 355:  p9ml-A  2.8 17.8   90   315    7   MOLECULE: WD REPEAT DOMAIN-CONTAINING PROTEIN 83;                    
 356:  ye6i-A  2.8 19.5  104   336   11   MOLECULE: DNA REPAIR PROTEIN XRCC4;                                  
 357:  av7b-A  2.8 30.2  126   807    4   MOLECULE: TYROSINE-PROTEIN PHOSPHATASE NON-RECEPTOR TYPE 22          
 358:  z2nh-A  2.8 16.9   72   879    4   MOLECULE: BETA-MANNOSIDASE;                                          
 359:  mue8-A  2.8  6.2  101   290    9   MOLECULE: PIRIN;                                                     
 360:  g6ql-A  2.8 24.6  135  1400    5   MOLECULE: HYDROCEPHALUS-INDUCING PROTEIN HOMOLOG;                    
 361:  v7yh-A  2.8 26.7  118  1400    8   MOLECULE: POLYCYSTIC KIDNEY DISEASE PROTEIN 1-LIKE 1;                
 362:  e8xu-A  2.8  7.4   77   149    9   MOLECULE: CYSTATIN-M;                                                
 363:  ht6f-A  2.8 25.3  122  1400    9   MOLECULE: TRANSMEMBRANE PROTEIN KIAA1109;                            
 364:  wk8v-A  2.7  6.5   75   505   11   MOLECULE: PROTEIN PHOSPHATASE 1J;                                    
 365:  gl8s-A  2.7 21.0   94  1243    3   MOLECULE: PLASMA MEMBRANE CALCIUM-TRANSPORTING ATPASE 2;             
 366:  ao0s-A  2.7 22.1  115   490   13   MOLECULE: C-TYPE LECTIN DOMAIN FAMILY 14 MEMBER A;                   
 367:  cm4s-A  2.7  5.3  100  2540    5   MOLECULE: PROBABLE JMJC DOMAIN-CONTAINING HISTONE DEMETHYLA          
 368:  h5sl-A  2.7  5.2   86   514    5   MOLECULE: PROTEIN PHOSPHATASE 1H;                                    
 369:  law9-A  2.7  4.6   84  1400    6   MOLECULE: VACUOLAR PROTEIN SORTING-ASSOCIATED PROTEIN 13B;           
 370:  d7or-A  2.7 12.3  106  1400   10   MOLECULE: VACUOLAR PROTEIN SORTING-ASSOCIATED PROTEIN 13C;           
 371:  eyi5-A  2.7 29.1  128  1013    8   MOLECULE: ENDOSOME/LYSOSOME-ASSOCIATED APOPTOSIS AND AUTOPH          
 372:  o2gb-A  2.7 21.5  106  1201    5   MOLECULE: LYSOSOMAL-TRAFFICKING REGULATOR;                           
 373:  h9sn-A  2.7 23.9   97  1400    8   MOLECULE: VACUOLAR PROTEIN SORTING-ASSOCIATED PROTEIN 13A;           
 374:  d3ba-A  2.7 28.2  134  1070    4   MOLECULE: GRANULE ASSOCIATED RAC AND RHOG EFFECTOR PROTEIN           
 375:  e0we-A  2.7 26.4  141  1400    4   MOLECULE: PROTOCADHERIN FAT 1;                                       
 376:  iw0u-A  2.7  9.9   83   146   12   MOLECULE: CYSTATIN-C;                                                
 377:  tk9f-A  2.7 18.0  109   943    9   MOLECULE: WD REPEAT-CONTAINING PROTEIN 3;                            
 378:  wpg7-A  2.7  9.0   78   464    4   MOLECULE: F-BOX/WD REPEAT-CONTAINING PROTEIN 12;                     
 379:  o0sz-A  2.7 16.8   79   131    5   MOLECULE: UNCHARACTERIZED PROTEIN;                                   
 380:  q1qn-A  2.7 17.7   78  1338    5   MOLECULE: CENTROMERE PROTEIN J;                                      
 381:  n0fk-A  2.7 13.6  104   822    8   MOLECULE: GENERAL TRANSCRIPTION FACTOR 3C POLYPEPTIDE 4;             
 382:  rfp2-A  2.7 25.5  133  1400    6   MOLECULE: TRANSMEMBRANE PROTEIN KIAA1109;                            
 383:  bw1i-A  2.7 28.2  142  1387    4   MOLECULE: CILIA- AND FLAGELLA-ASSOCIATED PROTEIN 47;                 
 384:  wb9j-A  2.7 17.5  115  1411    7   MOLECULE: TECTONIN BETA-PROPELLER REPEAT-CONTAINING PROTEIN          
 385:  eh4u-A  2.7  8.5   75  1400    8   MOLECULE: IGGFC-BINDING PROTEIN;                                     
 386:  i4in-A  2.7 32.4  133  1159   11   MOLECULE: CATION CHANNEL SPERM-ASSOCIATED PROTEIN SUBUNIT G          
 387:  jaq5-A  2.7  2.8   61   127    3   MOLECULE: FATTY ACID-BINDING PROTEIN, LIVER;                         
 388:  nx0b-A  2.7 17.8   94   864    7   MOLECULE: PROTEIN 4.1;                                               
 389:  nxv1-A  2.7 10.3   67   179    3   MOLECULE: FAS APOPTOTIC INHIBITORY MOLECULE 1;                       
 390:  k7gj-A  2.7 12.3  103  1400    6   MOLECULE: SACSIN;                                                    
 391:  v4gq-A  2.7 14.9  120  2699    7   MOLECULE: TENEURIN-3;                                                
 392:  odp3-A  2.7 12.1   92  1400    9   MOLECULE: MUCIN-5B;                                                  
 393:  sus2-A  2.7  6.4  118   336    2   MOLECULE: VACUOLAR PROTEIN SORTING-ASSOCIATED PROTEIN 26B;           
 394:  mza6-A  2.7 28.6  147  1400    5   MOLECULE: XIN ACTIN-BINDING REPEAT-CONTAINING PROTEIN 2;             
 395:  pqn7-A  2.7 16.8  136   600    5   MOLECULE: DDB1- AND CUL4-ASSOCIATED FACTOR 8-LIKE PROTEIN 1          
 396:  z1ko-A  2.7 15.2  127   525    9   MOLECULE: HISTIDINE-RICH GLYCOPROTEIN;                               
 397:  r0sv-A  2.7 16.3  110   459    6   MOLECULE: E3 UBIQUITIN-PROTEIN LIGASE RNF25;                         
 398:  jxk0-A  2.7 16.5   99  1400    8   MOLECULE: HYDROCEPHALUS-INDUCING PROTEIN HOMOLOG;                    
 399:  et1d-A  2.7 22.3  145  1413    6   MOLECULE: SUSHI, NIDOGEN AND EGF-LIKE DOMAIN-CONTAINING PRO          
 400:  hc7s-A  2.7 25.4   98   624    2   MOLECULE: E3 UBIQUITIN-PROTEIN LIGASE RLIM;                          
 401:  w7ay-A  2.7 15.9  125   831    6   MOLECULE: SORTILIN;                                                  
 402:  q2wi-A  2.7 50.1  140  1400    9   MOLECULE: TITIN;                                                     
 403:  wfd2-A  2.7 27.9  113  1148   12   MOLECULE: TRAFFICKING PROTEIN PARTICLE COMPLEX SUBUNIT 9;            
 404:  xdv5-A  2.7 20.2  104   367    6   MOLECULE: ALPHA-2-HS-GLYCOPROTEIN;                                   
 405:  b2yu-A  2.6 28.6  118  1400    8   MOLECULE: HYDROCEPHALUS-INDUCING PROTEIN HOMOLOG;                    
 406:  id7e-A  2.6  4.0   82   137    7   MOLECULE: PROFILIN-3;                                                
 407:  yhr5-A  2.6 13.0   70   619    9   MOLECULE: E3 UBIQUITIN-PROTEIN LIGASE DTX4;                          
 408:  fz0h-A  2.6 26.1  166  1585    4   MOLECULE: ADHESION G PROTEIN-COUPLED RECEPTOR B2;                    
 409:  l3pk-A  2.6 26.8  105  1499    9   MOLECULE: PHOSPHOLIPID-TRANSPORTING ATPASE VA;                       
 410:  yr3v-A  2.6 17.4  128  1400   10   MOLECULE: FIBROCYSTIN;                                               
 411:  ro3f-A  2.6 19.9  115  1905    7   MOLECULE: VON WILLEBRAND FACTOR A DOMAIN-CONTAINING PROTEIN          
 412:  bet3-A  2.6  7.2   82   515    7   MOLECULE: GERM CELL-LESS PROTEIN-LIKE 1;                             
 413:  pvs9-A  2.6  5.8   92  1428    4   MOLECULE: VACUOLAR PROTEIN SORTING-ASSOCIATED PROTEIN 8 HOM          
 414:  m4oq-A  2.6 13.0   90   273   10   MOLECULE: OUT AT FIRST PROTEIN HOMOLOG;                              
 415:  nm7e-A  2.6 17.9  142   973    5   MOLECULE: SODIUM/CALCIUM EXCHANGER 1;                                
 416:  mjt4-A  2.6 21.1  104   826    9   MOLECULE: ELONGATOR COMPLEX PROTEIN 2;                               
 417:  t0ck-A  2.6 11.5  137  1400   11   MOLECULE: ABNORMAL SPINDLE-LIKE MICROCEPHALY-ASSOCIATED PRO          
 418:  l7dn-A  2.6 20.9  141   769    9   MOLECULE: INTEGRIN BETA-2;                                           
 419:  kd7j-A  2.6 24.2  114  2235    8   MOLECULE: PROTEIN KIAA0100;                                          
 420:  x0yb-A  2.6 17.0  100   183    9   MOLECULE: TRANSLOCON-ASSOCIATED PROTEIN SUBUNIT BETA;                
 421:  wlz9-A  2.6 21.8  110   342    7   MOLECULE: ARRESTIN DOMAIN-CONTAINING PROTEIN 5;                      
 422:  tm3f-A  2.6 22.1  110  1948    6   MOLECULE: RECEPTOR-TYPE TYROSINE-PROTEIN PHOSPHATASE S;              
 423:  y6cc-A  2.6 19.5  149  1177    7   MOLECULE: PHOSPHOLIPID-TRANSPORTING ATPASE IF;                       
 424:  h1kp-A  2.6 30.8  101  1400    8   MOLECULE: MUCIN-5AC;                                                 
 425:  en8k-A  2.6 19.7  109  1400    7   MOLECULE: SUSHI, VON WILLEBRAND FACTOR TYPE A, EGF AND PENT          
 426:  hs1c-A  2.6 26.7  117   715   11   MOLECULE: DISCOIDIN, CUB AND LCCL DOMAIN-CONTAINING PROTEIN          
 427:  zy6q-A  2.6  7.4   80   274   11   MOLECULE: COPPER CHAPERONE FOR SUPEROXIDE DISMUTASE;                 
 428:  bu2r-A  2.6  6.1   76  2342   11   MOLECULE: KINETOCHORE SCAFFOLD 1;                                    
 429:  tgp4-A  2.6  9.2   91   747    9   MOLECULE: OXYSTEROL-BINDING PROTEIN-RELATED PROTEIN 11;              
 430:  o7up-A  2.6 25.2  140  1400    8   MOLECULE: UNCHARACTERIZED PROTEIN;                                   
 431:  zke7-A  2.6  9.8  102  1400    5   MOLECULE: DMX-LIKE PROTEIN 2;                                        
 432:  ll8t-A  2.6 19.1  148  1147    6   MOLECULE: PROBABLE PHOSPHOLIPID-TRANSPORTING ATPASE IIB;             
 433:  wwn2-A  2.6 25.7  113   874    9   MOLECULE: ADHESION G-PROTEIN COUPLED RECEPTOR D1;                    
 434:  lv9a-A  2.6 27.2  156  1400   10   MOLECULE: BACULOVIRAL IAP REPEAT-CONTAINING PROTEIN 6;               
 435:  e8kv-A  2.6 10.4   70  1400    6   MOLECULE: IGGFC-BINDING PROTEIN;                                     
 436:  fx6p-A  2.6  4.7   91   264    8   MOLECULE: NEUREXOPHILIN-2;                                           
 437:  byu7-A  2.6 20.1   92  1101   11   MOLECULE: STRUCTURAL MAINTENANCE OF CHROMOSOMES PROTEIN 5;           
 438:  lt0u-A  2.6  6.4   84  1400   12   MOLECULE: POLYCYSTIN-1;                                              
 439:  pwq2-A  2.6 20.9  109  2647    2   MOLECULE: FILAMIN-A;                                                 
 440:  rb6v-A  2.6 24.1  103   309    6   MOLECULE: RADIAL SPOKE HEAD 1 HOMOLOG;                               
 441:  e1ti-A  2.6 19.7  129  1400    5   MOLECULE: HYDROCEPHALUS-INDUCING PROTEIN HOMOLOG;                    
 442:  gw1e-A  2.6 25.5  129  1400    6   MOLECULE: SACSIN;                                                    
 443:  y6ph-A  2.6 15.4  143  1496    6   MOLECULE: SYNAPTOJANIN-2;                                            
 444:  c8ce-A  2.6  5.5   84   222    5   MOLECULE: LATEXIN;                                                   
 445:  fc1s-A  2.6 22.3  101   916    7   MOLECULE: OXYSTEROL-BINDING PROTEIN 2;                               
 446:  g2bt-A  2.6 31.3  119  1400    8   MOLECULE: FRAS1-RELATED EXTRACELLULAR MATRIX PROTEIN 2;              
 447:  jip3-A  2.6 23.7   94   661   11   MOLECULE: CARTILAGE ACIDIC PROTEIN 1;                                
 448:  rr4f-A  2.6 17.7  126   215   10   MOLECULE: SODIUM CHANNEL SUBUNIT BETA-3;                             
 449:  xd5k-A  2.6 12.8   89   946    9   MOLECULE: INTER-ALPHA-TRYPSIN INHIBITOR HEAVY CHAIN H2;              
 450:  jkr9-A  2.6 23.2  122  1400    7   MOLECULE: HYDROCEPHALUS-INDUCING PROTEIN HOMOLOG;                    
 451:  mwv0-A  2.6  9.7   97  1404   10   MOLECULE: PROTEOGLYCAN 4;                                            
 452:  ao7n-A  2.6 31.6  120   823    7   MOLECULE: ADHESION G PROTEIN-COUPLED RECEPTOR E2;                    
 453:  fx4i-A  2.6 21.3  105  1400    6   MOLECULE: CADHERIN EGF LAG SEVEN-PASS G-TYPE RECEPTOR 2;             
 454:  hvt2-A  2.5  8.8   88   526    5   MOLECULE: GERM CELL-LESS PROTEIN-LIKE 2;                             
 455:  b0ih-A  2.5  6.7   75   305    7   MOLECULE: WD REPEAT-CONTAINING PROTEIN 61;                           
 456:  g1el-A  2.5 12.9   77   261    9   MOLECULE: PYRIDOXINE-5'-PHOSPHATE OXIDASE;                           
 457:  tx9w-A  2.5 20.8  113  1464   10   MOLECULE: UHRF1-BINDING PROTEIN 1-LIKE;                              
 458:  wqx2-A  2.5 20.8  123   659   12   MOLECULE: PROTEIN PHOSPHATASE SLINGSHOT HOMOLOG 3;                   
 459:  i4gy-A  2.5  6.9   75   423    9   MOLECULE: MANNOSE-6-PHOSPHATE ISOMERASE;                             
 460:  i7px-A  2.5  9.9  100   601    6   MOLECULE: KELCH REPEAT AND BTB DOMAIN-CONTAINING PROTEIN 8;          
 461:  ckj1-A  2.5 14.5  132   911   10   MOLECULE: INTER-ALPHA-TRYPSIN INHIBITOR HEAVY CHAIN H1;              
 462:  f0es-A  2.5  6.0   95   764    5   MOLECULE: OXYSTEROL-BINDING PROTEIN-RELATED PROTEIN 10;              
 463:  ma2f-A  2.5 21.0  125  1023    8   MOLECULE: TRANSMEMBRANE PROTEIN 132A;                                
 464:  oea0-A  2.5 22.3  123  1400    4   MOLECULE: EXTRACELLULAR MATRIX ORGANIZING PROTEIN FRAS1;             
 465:  y2hr-A  2.5  4.4   79   970    6   MOLECULE: SERINE/THREONINE-PROTEIN KINASE PLK4;                      
 466:  zrm3-A  2.5 19.5  149  1251    5   MOLECULE: PHOSPHOLIPID-TRANSPORTING ATPASE IC;                       
 467:  ep4c-A  2.5  5.0   69  1140    9   MOLECULE: TBC1 DOMAIN FAMILY MEMBER 8;                               
 468:  uc4i-A  2.5 16.3  124   653   11   MOLECULE: ALPHA-L-IDURONIDASE;                                       
 469:  o4qq-A  2.5 16.0  100  1220    4   MOLECULE: PLASMA MEMBRANE CALCIUM-TRANSPORTING ATPASE 1;             
 470:  qoh1-A  2.5 20.1   72   337   10   MOLECULE: M7GPPPX DIPHOSPHATASE;                                     
 471:  n2zm-A  2.5 21.2  118   679    3   MOLECULE: STRESS-70 PROTEIN, MITOCHONDRIAL;                          
 472:  gy2w-A  2.5 20.7  139  1163    8   MOLECULE: INTEGRIN ALPHA-X;                                          
 473:  eh2t-A  2.5 18.9   79  1400    6   MOLECULE: LAMININ SUBUNIT ALPHA-1;                                   
 474:  sr2z-A  2.5 19.8  128   417    8   MOLECULE: TRAFFICKING PROTEIN PARTICLE COMPLEX SUBUNIT 13;           
 475:  gv7m-A  2.5  9.3  122  1400    7   MOLECULE: VON WILLEBRAND FACTOR;                                     
 476:  lks2-A  2.5 23.8   95   860   13   MOLECULE: TRANSFORMING GROWTH FACTOR-BETA RECEPTOR-ASSOCIAT          
 477:  vxq3-A  2.5 19.0  121  1400    7   MOLECULE: CADHERIN EGF LAG SEVEN-PASS G-TYPE RECEPTOR 1;             
 478:  kyv2-A  2.5 18.5   95   720    6   MOLECULE: PROTEIN-GLUTAMINE GAMMA-GLUTAMYLTRANSFERASE 5;             
 479:  bf4q-A  2.5 26.0   92  1029    9   MOLECULE: ENDOSOME/LYSOSOME-ASSOCIATED APOPTOSIS AND AUTOPH          
 480:  u8vd-A  2.5 11.9   88   919    6   MOLECULE: WD REPEAT-CONTAINING PROTEIN 47;                           
 481:  dn3c-A  2.5  2.7   73   140    8   MOLECULE: FATTY ACID-BINDING PROTEIN 12;                             
 482:  tu4h-A  2.5  5.4   94   715    4   MOLECULE: BARDET-BIEDL SYNDROME 7 PROTEIN;                           
 483:  gr4w-A  2.5 24.6  100   312    5   MOLECULE: TRANSCRIPTIONAL ACTIVATOR PROTEIN PUR-BETA;                
 484:  atp5-A  2.5 17.4   91  1239    9   MOLECULE: MITOGEN-ACTIVATED PROTEIN KINASE KINASE KINASE KI          
 485:  t3oe-A  2.5 25.1  124  1816   10   MOLECULE: KINESIN-LIKE PROTEIN KIF1B;                                
 486:  h0se-A  2.5 23.8   75  1204    8   MOLECULE: FIBRONECTIN TYPE III DOMAIN-CONTAINING PROTEIN 3B          
 487:  agw1-A  2.5  5.7   73   334    7   MOLECULE: WD REPEAT-CONTAINING PROTEIN 54;                           
 488:  ea9k-A  2.5 23.5   97   870    7   MOLECULE: RADIAL SPOKE HEAD 10 HOMOLOG B;                            
 489:  vd4n-A  2.5 13.1  112  1400    8   MOLECULE: POLYCYSTIN-1;                                              
 490:  v2vm-A  2.5 24.0  127  1400    7   MOLECULE: SCO-SPONDIN;                                               
 491:  x1of-A  2.5 21.1   67  1400    7   MOLECULE: USHERIN;                                                   
 492:  hy4r-A  2.5 29.7  123  1400    3   MOLECULE: ADHESION G-PROTEIN COUPLED RECEPTOR V1;                    
 493:  ak6d-A  2.5  5.3   67  1120    7   MOLECULE: TBC1 DOMAIN FAMILY MEMBER 8B;                              
 494:  q4vr-A  2.5 17.4   88  2527    6   MOLECULE: LEUCINE-RICH REPEAT SERINE/THREONINE-PROTEIN KINA          
 495:  s3nk-A  2.5  6.5   80   240    5   MOLECULE: MORN REPEAT-CONTAINING PROTEIN 3;                          
 496:  ax2j-A  2.5 18.7   77   428    9   MOLECULE: SIALIDASE-3;                                               
 497:  gsz8-A  2.5 16.5   91   459    5   MOLECULE: WD REPEAT-CONTAINING PROTEIN 41;                           
 498:  z7rz-A  2.5 26.6   86   777    6   MOLECULE: KELCH DOMAIN-CONTAINING PROTEIN 7A;                        
 499:  ty5o-A  2.5 28.3  142  1400    6   MOLECULE: ANKYRIN-3;                                                 
 500:  i3jm-A  2.5 20.4   93  1400    9   MOLECULE: PROLOW-DENSITY LIPOPROTEIN RECEPTOR-RELATED PROTE          
 501:  fvt6-A  2.5 14.3   70  1400   13   MOLECULE: OTOGELIN;                                                  
 502:  ve9n-A  2.5 23.9  126   951   10   MOLECULE: CATION CHANNEL SPERM-ASSOCIATED PROTEIN SUBUNIT E          
 503:  hl1d-A  2.5 12.5   94  2332    5   MOLECULE: PHOSPHATIDYLINOSITOL PHOSPHATASE PTPRQ;                    
 504:  wsq8-A  2.5 24.3  164  1400    9   MOLECULE: ANKYRIN-2;                                                 
 505:  f3cl-A  2.5 31.5  112  1254    6   MOLECULE: MUCIN-5AC;                                                 
 506:  ew8g-A  2.5 28.0  124  1400    9   MOLECULE: ADHESION G-PROTEIN COUPLED RECEPTOR V1;                    
 507:  l8kv-A  2.5 12.2   83   586   12   MOLECULE: GLUTATHIONE HYDROLASE 5 PROENZYME;                         
 508:  uf2w-A  2.4 15.5  130   532    8   MOLECULE: CHONDROITIN SULFATE N-ACETYLGALACTOSAMINYLTRANSFE          
 509:  d7tc-A  2.4 13.4   77   181    5   MOLECULE: GASTROKINE-3;                                              
 510:  y5yi-A  2.4  9.6  110   684    5   MOLECULE: KELCH REPEAT AND BTB DOMAIN-CONTAINING PROTEIN 7;          
 511:  hb8u-A  2.4 12.6  130  1132    5   MOLECULE: PHOSPHATIDYLINOSITIDE PHOSPHATASE SAC2;                    
 512:  sv2o-A  2.4  4.9   84   460   10   MOLECULE: DYNACTIN SUBUNIT 4;                                        
 513:  u3we-A  2.4 27.5  144  1400    6   MOLECULE: EXTRACELLULAR MATRIX ORGANIZING PROTEIN FRAS1;             
 514:  nd7r-A  2.4  8.0   95   294   11   MOLECULE: RETINOIC ACID RECEPTOR RESPONDER PROTEIN 1;                
 515:  img5-A  2.4 12.7  110   504    2   MOLECULE: TGF-BETA-ACTIVATED KINASE 1 AND MAP3K7-BINDING PR          
 516:  mv9y-A  2.4 30.0  127  1400    4   MOLECULE: EXTRACELLULAR MATRIX ORGANIZING PROTEIN FRAS1;             
 517:  x2wx-A  2.4  3.9   60    98    3   MOLECULE: CYSTATIN-A;                                                
 518:  wqp7-A  2.4 22.5  129  1167   12   MOLECULE: INTEGRIN ALPHA-10;                                         
 519:  ago2-A  2.4  7.8  104  1400    9   MOLECULE: APOLIPOPROTEIN B-100;                                      
 520:  jyo8-A  2.4 17.6  139   732    9   MOLECULE: GUANYLATE CYCLASE SOLUBLE SUBUNIT ALPHA-2;                 
 521:  l9op-A  2.4 30.4  121  1514    9   MOLECULE: MITOGEN-ACTIVATED PROTEIN KINASE-BINDING PROTEIN           
 522:  a6zs-A  2.4 22.9  102   223    7   MOLECULE: FIBROBLAST GROWTH FACTOR-BINDING PROTEIN 2;                
 523:  yl5r-A  2.4 10.7   87   353    7   MOLECULE: IMMUNOGLOBULIN HEAVY CONSTANT ALPHA 1;                     
 524:  h8nl-A  2.4 25.9  115  1573    5   MOLECULE: SYNAPTOJANIN-1;                                            
 525:  us6z-A  2.4 17.0  111   522    8   MOLECULE: F-BOX ONLY PROTEIN 7;                                      
 526:  oe1q-A  2.4  6.9  131  1518    7   MOLECULE: WD REPEAT-CONTAINING PROTEIN 62;                           
 527:  f6ym-A  2.4  5.8   81  2214   10   MOLECULE: PROTEIN UNC-13 HOMOLOG C;                                  
 528:  z8nv-A  2.4  2.4   65   134    3   MOLECULE: RETINOID-BINDING PROTEIN 7;                                
 529:  kz5u-A  2.4  4.3   82   186   10   MOLECULE: RAN GUANINE NUCLEOTIDE RELEASE FACTOR;                     
 530:  r9at-A  2.4  2.8   65   132    3   MOLECULE: FATTY ACID-BINDING PROTEIN 9;                              
 531:  s3ot-A  2.4  9.1  104   623    6   MOLECULE: KELCH REPEAT AND BTB DOMAIN-CONTAINING PROTEIN 2;          
 532:  u7wf-A  2.4 21.1  107   445    7   MOLECULE: VON WILLEBRAND FACTOR A DOMAIN-CONTAINING PROTEIN          
 533:  lze8-A  2.4 16.8  156  1249    4   MOLECULE: TRIPEPTIDYL-PEPTIDASE 2;                                   
 534:  jly4-A  2.4 17.1  101   359   10   MOLECULE: GOLGI-RESIDENT ADENOSINE 3',5'-BISPHOSPHATE 3'-PH          
 535:  jdz2-A  2.4 19.6   88   412    3   MOLECULE: PUTATIVE DISINTEGRIN AND METALLOPROTEINASE DOMAIN          
 536:  tks7-A  2.4 15.2  135   967    7   MOLECULE: KINESIN-LIKE PROTEIN KIF28P;                               
 537:  qsi1-A  2.4 26.7  101  1400    9   MOLECULE: WD REPEAT- AND FYVE DOMAIN-CONTAINING PROTEIN 4;           
 538:  scy8-A  2.4 17.2  142  1400    3   MOLECULE: CADHERIN EGF LAG SEVEN-PASS G-TYPE RECEPTOR 1;             
 539:  zli9-A  2.4 15.5   65  1400    8   MOLECULE: OBSCURIN;                                                  
 540:  ugn8-A  2.4 17.4   97  1074    6   MOLECULE: ADAMTS-LIKE PROTEIN 4;                                     
 541:  kmo9-A  2.4 14.8  109   527    5   MOLECULE: V(D)J RECOMBINATION-ACTIVATING PROTEIN 2;                  
 542:  x4aa-A  2.4  8.4  104   511    5   MOLECULE: COATOMER SUBUNIT DELTA;                                    
 543:  n8cn-A  2.4  6.7   61   121   11   MOLECULE: PUTATIVE SNURF-LIKE PROTEIN;                               
 544:  n5wj-A  2.4 13.0  140  1214    7   MOLECULE: CADHERIN EGF LAG SEVEN-PASS G-TYPE RECEPTOR 1;             
 545:  q7bi-A  2.4  4.9   79   871    4   MOLECULE: COATOMER SUBUNIT GAMMA-2;                                  
 546:  vad5-A  2.4  8.1   68   282    0   MOLECULE: V-SET DOMAIN-CONTAINING T-CELL ACTIVATION INHIBIT          
 547:  ae3a-A  2.4 32.8  120  1074   11   MOLECULE: TRANSMEMBRANE PROTEIN 132E;                                
 548:  t3fc-A  2.4 21.3  100  1400    8   MOLECULE: SCO-SPONDIN;                                               
 549:  b3kz-A  2.4 19.9  121  1400    7   MOLECULE: MUCIN-19;                                                  
 550:  v6mb-A  2.4 16.6   84  1400    7   MOLECULE: LAMININ SUBUNIT ALPHA-5;                                   
 551:  bo7w-A  2.4 23.9  126  1925   13   MOLECULE: PLEXIN-D1;                                                 
 552:  g6ne-A  2.4 15.5  100  1564    3   MOLECULE: NACHT DOMAIN- AND WD REPEAT-CONTAINING PROTEIN 1;          
 553:  y5oc-A  2.4 33.1  121  1400    7   MOLECULE: ANKYRIN-2;                                                 
 554:  qog2-A  2.4 24.6  126   869    7   MOLECULE: TATA BOX-BINDING PROTEIN-ASSOCIATED FACTOR RNA PO          
 555:  e7gb-A  2.4 29.2   83   497    0   MOLECULE: MORN REPEAT-CONTAINING PROTEIN 1;                          
 556:  oxj8-A  2.4 16.5  119   572   11   MOLECULE: TRANSMEMBRANE GLYCOPROTEIN NMB;                            
 557:  xu6t-A  2.4 25.1  116   822    8   MOLECULE: SUSHI DOMAIN-CONTAINING PROTEIN 2;                         
 558:  c8dp-A  2.4 22.6   86   728    3   MOLECULE: PROPIONYL-COA CARBOXYLASE ALPHA CHAIN, MITOCHONDR          
 559:  l3mr-A  2.4 20.0  101  1400   10   MOLECULE: PROTOCADHERIN-23;                                          
 560:  nia8-A  2.4 29.8  108  1400    9   MOLECULE: KICSTOR COMPLEX PROTEIN SZT2;                              
 561:  x2xl-A  2.4 20.4  108  1248    6   MOLECULE: APOPTOTIC PROTEASE-ACTIVATING FACTOR 1;                    
 562:  b3ex-A  2.4 25.3  105   543    5   MOLECULE: SERINE/THREONINE-PROTEIN KINASE CHK2;                      
 563:  m0xf-A  2.4 18.7   87   699    6   MOLECULE: DYNEIN INTERMEDIATE CHAIN 1, AXONEMAL;                     
 564:  gk0r-A  2.4 11.8   95  1766    2   MOLECULE: E3 UBIQUITIN-PROTEIN LIGASE LISTERIN;                      
 565:  l0qe-A  2.4 23.6   92  1400    5   MOLECULE: FILAMIN-C;                                                 
 566:  nh1n-A  2.4 22.9   88   367    9   MOLECULE: CYSTINOSIN;                                                
 567:  g4aj-A  2.4 14.5   97   366    9   MOLECULE: HISTONE-LYSINE N-METHYLTRANSFERASE SETD7;                  
 568:  njt4-A  2.4 42.5   85  1400    6   MOLECULE: TITIN;                                                     
 569:  csp1-A  2.4 15.1  100   886    7   MOLECULE: VAM6/VPS39-LIKE PROTEIN;                                   
 570:  x5mr-A  2.4  5.0   79   874    5   MOLECULE: COATOMER SUBUNIT GAMMA-1;                                  
 571:  ik2m-A  2.4 18.6  122  1108    8   MOLECULE: TRANSMEMBRANE PROTEIN 132C;                                
 572:  g5ob-A  2.4 35.6  154  1400    8   MOLECULE: POLYCYSTIC KIDNEY DISEASE PROTEIN 1-LIKE 1;                
 573:  tw9f-A  2.4 13.2   78   620   14   MOLECULE: E3 UBIQUITIN-PROTEIN LIGASE DTX1;                          
 574:  sxn5-A  2.4 28.6  101   435    7   MOLECULE: TRANSMEMBRANE PROTEIN 130;                                 
 575:  n9po-A  2.4 27.3  137  1462    9   MOLECULE: INTRAFLAGELLAR TRANSPORT PROTEIN 140 HOMOLOG;              
 576:  b7ik-A  2.4 25.9   98  1400    7   MOLECULE: FILAMIN-C;                                                 
 577:  r6ju-A  2.4 23.3   98   919    2   MOLECULE: PUROMYCIN-SENSITIVE AMINOPEPTIDASE;                        
 578:  th6w-A  2.4 13.6  103   350    4   MOLECULE: DICKKOPF-RELATED PROTEIN 3;                                
 579:  fe3s-A  2.4 18.6  105  1400    7   MOLECULE: PROBABLE E3 UBIQUITIN-PROTEIN LIGASE HERC1;                
 580:  aoq7-A  2.4 39.4  137  1400    7   MOLECULE: MICROTUBULE-ASSOCIATED PROTEIN 1A;                         
 581:  pu6b-A  2.4 23.9  118   391    3   MOLECULE: THIOREDOXIN-INTERACTING PROTEIN;                           
 582:  v1eo-A  2.4  4.2   78  1020   12   MOLECULE: LLGL SCRIBBLE CELL POLARITY COMPLEX COMPONENT 2;           
 583:  dlw0-A  2.4 13.4   92  1400    7   MOLECULE: FIBROCYSTIN;                                               
 584:  t1ek-A  2.4 21.8   99  1400   11   MOLECULE: POLYCYSTIN-1;                                              
 585:  yy5e-A  2.4 34.9  107  1400    5   MOLECULE: ADHESION G-PROTEIN COUPLED RECEPTOR V1;                    
 586:  x4pn-A  2.4 20.1   84  1400    8   MOLECULE: VACUOLAR PROTEIN SORTING-ASSOCIATED PROTEIN 13D;           
 587:  wqz0-A  2.4 15.0  107  1400    3   MOLECULE: CADHERIN EGF LAG SEVEN-PASS G-TYPE RECEPTOR 3;             
 588:  dx9f-A  2.4 23.9  127  1400    9   MOLECULE: TRANSMEMBRANE PROTEIN KIAA1109;                            
 589:  n3hu-A  2.4 28.7  102  1400    8   MOLECULE: MUCIN-2;                                                   
 590:  tw0w-A  2.4 27.2   94  1017    7   MOLECULE: PROTEIN HIRA;                                              
 591:  mxr7-A  2.3 15.8   92   197    9   MOLECULE: A-KINASE ANCHOR PROTEIN 14;                                
 592:  kz2k-A  2.3 27.9  129  1400    9   MOLECULE: VACUOLAR PROTEIN SORTING-ASSOCIATED PROTEIN 13D;           
 593:  g1bk-A  2.3  9.2  109   432    7   MOLECULE: WD REPEAT-CONTAINING PROTEIN 18;                           
 594:  la9n-A  2.3 26.8  108   901    6   MOLECULE: INOSITOL POLYPHOSPHATE 5-PHOSPHATASE OCRL;                 
 595:  m5cv-A  2.3 15.5   88   662    6   MOLECULE: POLYUNSATURATED FATTY ACID LIPOXYGENASE ALOX15;            
 596:  wd5a-A  2.3 14.1  109   760    1   MOLECULE: PROLYL ENDOPEPTIDASE FAP;                                  
 597:  k5ry-A  2.3 15.9  146   775   10   MOLECULE: HERMANSKY-PUDLAK SYNDROME 6 PROTEIN;                       
 598:  dht3-A  2.3 21.9  122  1883    5   MOLECULE: ZINC FINGER PROTEIN 106;                                   
 599:  slp9-A  2.3 19.2  133   874    8   MOLECULE: DYNEIN REGULATORY COMPLEX SUBUNIT 7;                       
 600:  pb9l-A  2.3 31.7  140  1765    9   MOLECULE: RANBP2-LIKE AND GRIP DOMAIN-CONTAINING PROTEIN 5/          
 601:  es6s-A  2.3 17.0  103   548    9   MOLECULE: LEUCINE-RICH REPEAT LGI FAMILY MEMBER 3;                   
 602:  b4iz-A  2.3 34.0  109  1202    4   MOLECULE: PAN2-PAN3 DEADENYLATION COMPLEX CATALYTIC SUBUNIT          
 603:  v9db-A  2.3 22.5  137   921    7   MOLECULE: SODIUM/CALCIUM EXCHANGER 2;                                
 604:  jd7f-A  2.3  5.9   69   663    7   MOLECULE: HEPARAN-ALPHA-GLUCOSAMINIDE N-ACETYLTRANSFERASE;           
 605:  ejz8-A  2.3  7.2   87   423   10   MOLECULE: AP-1 COMPLEX SUBUNIT MU-1;                                 
 606:  jv6n-A  2.3  9.3  102   557    4   MOLECULE: TNF RECEPTOR-ASSOCIATED FACTOR 5;                          
 607:  ol9y-A  2.3 20.2  103   278    6   MOLECULE: OX-2 MEMBRANE GLYCOPROTEIN;                                
 608:  k6br-A  2.3 27.5  113  1758   10   MOLECULE: RANBP2-LIKE AND GRIP DOMAIN-CONTAINING PROTEIN 3;          
 609:  w6mj-A  2.3 17.7  100  1400    8   MOLECULE: POLYCYSTIC KIDNEY DISEASE PROTEIN 1-LIKE 1;                
 610:  m8cx-A  2.3  9.7  108  1423    6   MOLECULE: PROTEIN PHOSPHATASE SLINGSHOT HOMOLOG 2;                   
 611:  qrd8-A  2.3 21.1   92   382    7   MOLECULE: FETUIN-B;                                                  
 612:  iw5k-A  2.3 17.0  116  1400    3   MOLECULE: FILAMIN-C;                                                 
 613:  zfi2-A  2.3 13.5   81   624    7   MOLECULE: KELCH-LIKE ECH-ASSOCIATED PROTEIN 1;                       
 614:  naq6-A  2.3 34.2  180  2169    6   MOLECULE: MUCIN-4;                                                   
 615:  mwc8-A  2.3 15.7   79   210    5   MOLECULE: FRATAXIN, MITOCHONDRIAL;                                   
 616:  e2vh-A  2.3 14.3   82  1400    6   MOLECULE: TENEURIN-2;                                                
 617:  j0vb-A  2.3 32.1  113  1278   12   MOLECULE: PAPILIN;                                                   
 618:  uta8-A  2.3  2.5   57   134    5   MOLECULE: RETINOL-BINDING PROTEIN 2;                                 
 619:  ky9o-A  2.3 40.4  142  2209   10   MOLECULE: KINETOCHORE-ASSOCIATED PROTEIN 1;                          
 620:  bt6q-A  2.3 17.1  126  1400   10   MOLECULE: RYANODINE RECEPTOR 1;                                      
 621:  mra4-A  2.3 14.0  103  1014    4   MOLECULE: POLY [ADP-RIBOSE] POLYMERASE 1;                            
 622:  c6gs-A  2.3 18.9   77  1279    4   MOLECULE: STEROL REGULATORY ELEMENT-BINDING PROTEIN CLEAVAG          
 623:  m1ba-A  2.3 16.2  138  1675    7   MOLECULE: CLATHRIN HEAVY CHAIN 1;                                    
 624:  v3ic-A  2.3 19.1   87   960    7   MOLECULE: ENDOPLASMIC RETICULUM AMINOPEPTIDASE 2;                    
 625:  op1b-A  2.3 14.7  105   626    8   MOLECULE: NUCLEAR RNA EXPORT FACTOR 2;                               
 626:  a4gw-A  2.3 18.8  118  1400    4   MOLECULE: IGGFC-BINDING PROTEIN;                                     
 627:  dq1c-A  2.3 27.0   87  1400    5   MOLECULE: USHERIN;                                                   
 628:  c9gx-A  2.3 14.0   91   639    7   MOLECULE: HEAT SHOCK-RELATED 70 KDA PROTEIN 2;                       
 629:  zyc4-A  2.3  5.1   71  1400    1   MOLECULE: ADHESION G-PROTEIN COUPLED RECEPTOR V1;                    
 630:  csg3-A  2.3 12.2  102   890    3   MOLECULE: INTER-ALPHA-TRYPSIN INHIBITOR HEAVY CHAIN H3;              
 631:  ki4y-A  2.3  7.2   81   370    6   MOLECULE: ACTIN-RELATED PROTEIN 2/3 COMPLEX SUBUNIT 1A;              
 632:  gt9j-A  2.3 28.6  144  1400    6   MOLECULE: ADHESION G-PROTEIN COUPLED RECEPTOR V1;                    
 633:  is7g-A  2.3 15.1  102   815    7   MOLECULE: BTB/POZ DOMAIN-CONTAINING PROTEIN KCTD3;                   
 634:  ikk0-A  2.3 27.3  132  1346    2   MOLECULE: ADHESION G PROTEIN-COUPLED RECEPTOR F5;                    
 635:  zjm3-A  2.3  7.6   94   708    3   MOLECULE: KELCH-LIKE PROTEIN 11;                                     
 636:  t3cz-A  2.3 14.5   73   322    5   MOLECULE: PROTEIN SEC13 HOMOLOG;                                     
 637:  x4zl-A  2.3  4.2   61    75    7   MOLECULE: PUTATIVE UBIQUITIN-CONJUGATING ENZYME E2 D2-LIKE           
 638:  cl4s-A  2.3 22.9  112   651    8   MOLECULE: BETA-GLUCURONIDASE;                                        
 639:  hbz3-A  2.3  3.4   59   132    7   MOLECULE: FATTY ACID-BINDING PROTEIN, BRAIN;                         
 640:  mf4z-A  2.3 19.0   99  1400    9   MOLECULE: ADHESION G-PROTEIN COUPLED RECEPTOR V1;                    
 641:  n5tx-A  2.3 23.6  130   870    4   MOLECULE: RADIAL SPOKE HEAD 10 HOMOLOG B2;                           
 642:  c3sy-A  2.3 19.1  101  1400    6   MOLECULE: DMX-LIKE PROTEIN 1;                                        
 643:  e6iy-A  2.3 13.2   70   591    9   MOLECULE: PROTEIN ZWILCH HOMOLOG;                                    
 644:  gm3m-A  2.3 27.8  150  1400    7   MOLECULE: MUCIN-5AC;                                                 
 645:  mtb0-A  2.3 13.3   80   748   13   MOLECULE: KELCH-LIKE PROTEIN 1;                                      
 646:  vyy6-A  2.3 15.4   87   531    7   MOLECULE: NUCLEAR RNA EXPORT FACTOR 3;                               
 647:  grj6-A  2.3 28.8  115  1543    4   MOLECULE: TUBBY-RELATED PROTEIN 4;                                   
 648:  vfm7-A  2.2 16.8  116  1400    3   MOLECULE: EXTRACELLULAR MATRIX ORGANIZING PROTEIN FRAS1;             
 649:  xie7-A  2.2  4.8   81   157   14   MOLECULE: NUDC DOMAIN-CONTAINING PROTEIN 2;                          
 650:  d1jq-A  2.2 21.8   99   368    6   MOLECULE: NUCLEASE EXOG, MITOCHONDRIAL;                              
 651:  b6zo-A  2.2 14.9   86   372    5   MOLECULE: ACTIN-RELATED PROTEIN 2/3 COMPLEX SUBUNIT 1B;              
 652:  z7sr-A  2.2  9.0   90   758    8   MOLECULE: ASPARTYL/ASPARAGINYL BETA-HYDROXYLASE;                     
 653:  hwp2-A  2.2  5.5   82   529   10   MOLECULE: [PYRUVATE DEHYDROGENASE [ACETYL-TRANSFERRING]]-PH          
 654:  o7uu-A  2.2 14.8  111   792    6   MOLECULE: HOST CELL FACTOR 2;                                        
 655:  tjd6-A  2.2 32.7  144  1247    8   MOLECULE: NIDOGEN-1;                                                 
 656:  xpv1-A  2.2 12.6  119   600    8   MOLECULE: DDB1- AND CUL4-ASSOCIATED FACTOR 15;                       
 657:  es1j-A  2.2 17.0  107   746    5   MOLECULE: MEPRIN A SUBUNIT ALPHA;                                    
 658:  sx2r-A  2.2 22.0  125   483    6   MOLECULE: PAT COMPLEX SUBUNIT CCDC47;                                
 659:  h7of-A  2.2 18.8  104   710    7   MOLECULE: PROLYL ENDOPEPTIDASE;                                      
 660:  qh8n-A  2.2 38.0  139  1748    9   MOLECULE: RANBP2-LIKE AND GRIP DOMAIN-CONTAINING PROTEIN 1;          
 661:  pr6l-A  2.2  8.6   86   270    6   MOLECULE: PHOSPHATIDYLINOSITOL TRANSFER PROTEIN ALPHA ISOFO          
 662:  p7fn-A  2.2 29.4  119  2371    6   MOLECULE: NEUROBLASTOMA-AMPLIFIED SEQUENCE;                          
 663:  ybq8-A  2.2 13.6  124   465    6   MOLECULE: MOTHERS AGAINST DECAPENTAPLEGIC HOMOLOG 5;                 
 664:  ngt4-A  2.2 21.6   92   484    7   MOLECULE: SIALIDASE-4;                                               
 665:  r3ol-A  2.2 27.1  137  1400    4   MOLECULE: EXTRACELLULAR MATRIX ORGANIZING PROTEIN FRAS1;             
 666:  zq2k-A  2.2 14.2   96  1637    5   MOLECULE: KINESIN-LIKE PROTEIN KIF21B;                               
 667:  uy2r-A  2.2 27.9  105  1388    9   MOLECULE: VACUOLAR PROTEIN SORTING-ASSOCIATED PROTEIN 13D;           
 668:  zvy3-A  2.2 10.1   75   904    5   MOLECULE: EPITHELIAL CELL-TRANSFORMING SEQUENCE 2 ONCOGENE-          
 669:  tw8k-A  2.2 28.8  102   761   14   MOLECULE: SEMAPHORIN-4A;                                             
 670:  x4lk-A  2.2  4.6   68   344    6   MOLECULE: WD REPEAT DOMAIN PHOSPHOINOSITIDE-INTERACTING PRO          
 671:  e6fk-A  2.2  9.6   72   562    8   MOLECULE: RNA N6-ADENOSINE-METHYLTRANSFERASE METTL16;                
 672:  e3ji-A  2.2 18.2   94  1454   13   MOLECULE: ALPHA-2-MACROGLOBULIN-LIKE PROTEIN 1;                      
 673:  c1re-A  2.2 22.6  110  1606    8   MOLECULE: PHOSPHATIDYLINOSITOL 3,4,5-TRISPHOSPHATE-DEPENDEN          
 674:  qk2h-A  2.2  9.2  107   501    8   MOLECULE: TNF RECEPTOR-ASSOCIATED FACTOR 2;                          
 675:  l3gd-A  2.2 16.6   89   657    3   MOLECULE: REGULATOR OF MON1-CCZ1 COMPLEX;                            
 676:  bb5q-A  2.2 14.5   86   871    3   MOLECULE: EXTRACELLULAR SULFATASE SULF-1;                            
 677:  oj4h-A  2.2 10.0   88   572    8   MOLECULE: TRANSDUCIN-LIKE ENHANCER PROTEIN 6;                        
 678:  in8i-A  2.2 17.2  113   955    7   MOLECULE: CHORDIN;                                                   
 679:  tn1s-A  2.2 20.4  105  1807   10   MOLECULE: TUBERIN;                                                   
 680:  rdt5-A  2.2 19.4  121  1049    8   MOLECULE: PROTEIN PHOSPHATASE SLINGSHOT HOMOLOG 1;                   
 681:  v5ok-A  2.2 29.7  101   854    5   MOLECULE: PROTEIN MONO-ADP-RIBOSYLTRANSFERASE PARP8;                 
 682:  nri3-A  2.2 18.2   95  1346    2   MOLECULE: NEUROBEACHIN;                                              
 683:  zgf3-A  2.2 25.9  147  1400    6   MOLECULE: POLYCYSTIC KIDNEY DISEASE PROTEIN 1-LIKE 1;                
 684:  ey2a-A  2.2 14.8  128  1400    4   MOLECULE: PROLOW-DENSITY LIPOPROTEIN RECEPTOR-RELATED PROTE          
 685:  yj9k-A  2.2 21.5  131  1099    7   MOLECULE: TRANSMEMBRANE PROTEIN 132D;                                
 686:  n6tb-A  2.2 16.3   82  1400    5   MOLECULE: PROLOW-DENSITY LIPOPROTEIN RECEPTOR-RELATED PROTE          
 687:  wkc6-A  2.2 23.6  129  1400    5   MOLECULE: LOW-DENSITY LIPOPROTEIN RECEPTOR-RELATED PROTEIN           
 688:  nyl0-A  2.2 20.9   65   847    3   MOLECULE: FOLLISTATIN-RELATED PROTEIN 5;                             
 689:  wi9z-A  2.2 21.5  141   533    5   MOLECULE: NEUROPILIN AND TOLLOID-LIKE PROTEIN 1;                     
 690:  jp4d-A  2.2  6.6   81   539    5   MOLECULE: F-BOX ONLY PROTEIN 31;                                     
 691:  uy3v-A  2.2 21.8  108  1400    6   MOLECULE: OTOGELIN;                                                  
 692:  lkx9-A  2.2 24.0  113   854    4   MOLECULE: VACUOLAR PROTEIN SORTING-ASSOCIATED PROTEIN 41 HO          
 693:  fi8b-A  2.2 20.1  120   652    4   MOLECULE: ADHESION G PROTEIN-COUPLED RECEPTOR E3;                    
 694:  daq7-A  2.2 23.6   97   258    9   MOLECULE: FIBROBLAST GROWTH FACTOR-BINDING PROTEIN 3;                
 695:  nj7p-A  2.2 18.8  139  1152    8   MOLECULE: INTEGRIN ALPHA-M;                                          
 696:  dn5y-A  2.2 29.0  109  1400    5   MOLECULE: VON WILLEBRAND FACTOR;                                     
 697:  puq7-A  2.2 20.1   87  1400    6   MOLECULE: IGGFC-BINDING PROTEIN;                                     
 698:  u4qj-A  2.2 19.0   96   558    2   MOLECULE: KELCH-LIKE PROTEIN 23;                                     
 699:  gjq2-A  2.2 24.8  105   421   10   MOLECULE: C2 CALCIUM-DEPENDENT DOMAIN-CONTAINING PROTEIN 4C          
 700:  hvn8-A  2.2 15.9  112  2027    8   MOLECULE: CITRON RHO-INTERACTING KINASE;                             
 701:  uno1-A  2.2  3.8   93   552   11   MOLECULE: PROTEIN FAM234A;                                           
 702:  vd0v-A  2.2 18.3   96  1400    8   MOLECULE: EXTRACELLULAR MATRIX ORGANIZING PROTEIN FRAS1;             
 703:  ynr0-A  2.2 10.5   98  1400    9   MOLECULE: PROTOCADHERIN-16;                                          
 704:  i9mg-A  2.2 18.6  123   879    4   MOLECULE: PROSTAGLANDIN F2 RECEPTOR NEGATIVE REGULATOR;              
 705:  n4jz-A  2.2 21.7  113  1312    4   MOLECULE: CADHERIN EGF LAG SEVEN-PASS G-TYPE RECEPTOR 3;             
 706:  jrt0-A  2.2 35.0  106   458   13   MOLECULE: T-CELL SURFACE GLYCOPROTEIN CD4;                           
 707:  i3kl-A  2.2 29.1  130   280    9   MOLECULE: LYSOSOME-ASSOCIATED MEMBRANE GLYCOPROTEIN 5;               
 708:  rwm6-A  2.2 12.4  128   667    8   MOLECULE: INTERLEUKIN-17 RECEPTOR E;                                 
 709:  p6kg-A  2.2 37.8  114   977    9   MOLECULE: SERINE/THREONINE-PROTEIN KINASE/ENDORIBONUCLEASE           
 710:  n1jn-A  2.2 15.9   73   235    7   MOLECULE: ORNITHINE DECARBOXYLASE ANTIZYME 3;                        
 711:  vvi7-A  2.2 35.9   98  1400    8   MOLECULE: MATRIX-REMODELING-ASSOCIATED PROTEIN 5;                    
 712:  ceq5-A  2.2 17.0  106   797    7   MOLECULE: ADHESION G-PROTEIN COUPLED RECEPTOR G7;                    
 713:  s7jk-A  2.2 26.1  116  1400    8   MOLECULE: LOW-DENSITY LIPOPROTEIN RECEPTOR-RELATED PROTEIN           
 714:  e3ko-A  2.2 22.7  131  1821    5   MOLECULE: PH-INTERACTING PROTEIN;                                    
 715:  xm0w-A  2.2 18.9   98   846    8   MOLECULE: MITOGEN-ACTIVATED PROTEIN KINASE KINASE KINASE KI          
 716:  vmi5-A  2.2  5.5   85   360    6   MOLECULE: WD REPEAT DOMAIN PHOSPHOINOSITIDE-INTERACTING PRO          
 717:  pm5g-A  2.2 10.8   89  1400    8   MOLECULE: PROLOW-DENSITY LIPOPROTEIN RECEPTOR-RELATED PROTE          
 718:  ls7x-A  2.2 17.6   82  1224    2   MOLECULE: A DISINTEGRIN AND METALLOPROTEINASE WITH THROMBOS          
 719:  i2oo-A  2.2 24.7   95  1400    7   MOLECULE: WD REPEAT AND FYVE DOMAIN-CONTAINING PROTEIN 3;            
 720:  oy9m-A  2.2  8.1   79  1400   10   MOLECULE: E3 UBIQUITIN-PROTEIN LIGASE UBR4;                          
 721:  u2ic-A  2.2 15.0   65   732   12   MOLECULE: ACYLAMINO-ACID-RELEASING ENZYME;                           
 722:  kph3-A  2.2 19.5  121  1103   10   MOLECULE: KINESIN-LIKE PROTEIN KIF1C;                                
 723:  rpn5-A  2.2 23.0  118  1400    5   MOLECULE: ADHESION G-PROTEIN COUPLED RECEPTOR V1;                    
 724:  d8od-A  2.2 34.0  135  1400    7   MOLECULE: MUCIN-5B;                                                  
 725:  bwt9-A  2.2 21.8   89   342    8   MOLECULE: METHYLOSOME PROTEIN 50;                                    
 726:  od2c-A  2.2 15.9   80  1447    8   MOLECULE: ADHESION G PROTEIN-COUPLED RECEPTOR L3;                    
 727:  m7xq-A  2.2 13.3  103   657    4   MOLECULE: SPINDLE ASSEMBLY ABNORMAL PROTEIN 6 HOMOLOG;               
 728:  g6me-A  2.2  7.8  118   336    9   MOLECULE: PUTATIVE INTERLEUKIN-17 RECEPTOR E-LIKE;                   
 729:  tgx9-A  2.2 12.1   87  1400    6   MOLECULE: TRANSMEMBRANE PROTEIN KIAA1109;                            
 730:  nk0n-A  2.2 17.8   88  1459    8   MOLECULE: ENDOGENOUS RETROVIRUS GROUP K MEMBER 7 POL PROTEI          
 731:  hp9p-A  2.2 19.0  121  1838    8   MOLECULE: PLEXIN-B2;                                                 
 732:  av8m-A  2.2 21.1  114  1400    4   MOLECULE: OTOGELIN;                                                  
 733:  fni4-A  2.2 17.9   83   626    6   MOLECULE: ZINC FINGER PROTEIN 189;                                   
 734:  v2yq-A  2.2 10.9   65   419    9   MOLECULE: PUTATIVE PREGNANCY-SPECIFIC BETA-1-GLYCOPROTEIN 7          
 735:  htn6-A  2.2 19.4   98   641    7   MOLECULE: HEAT SHOCK 70 KDA PROTEIN 1A;                              
 736:  k9lb-A  2.2 24.8  105  1400    7   MOLECULE: CILIA- AND FLAGELLA-ASSOCIATED PROTEIN 47;                 
 737:  w8lk-A  2.2 26.4  129  1400    5   MOLECULE: ADHESION G-PROTEIN COUPLED RECEPTOR V1;                    
 738:  s5hc-A  2.1  3.7   59   232   10   MOLECULE: DNAJ HOMOLOG SUBFAMILY B MEMBER 8;                         
 739:  rg5r-A  2.1 20.5  102   585    8   MOLECULE: EUKARYOTIC TRANSLATION INITIATION FACTOR 2A;               
 740:  bjr0-A  2.1 10.4  112  1030    6   MOLECULE: SEMAPHORIN-6A;                                             
 741:  v7id-A  2.1  8.7   84   271    7   MOLECULE: PHOSPHATIDYLINOSITOL TRANSFER PROTEIN BETA ISOFOR          
 742:  edi8-A  2.1 22.2  104   417   11   MOLECULE: LYSOSOME-ASSOCIATED MEMBRANE GLYCOPROTEIN 1;               
 743:  y7gr-A  2.1 14.4   93   443    2   MOLECULE: SERINE/THREONINE-PROTEIN PHOSPHATASE 2A 55 KDA RE          
 744:  g8ki-A  2.1 25.5   79   330    5   MOLECULE: GLYCOPROTEIN INTEGRAL MEMBRANE PROTEIN 1;                  
 745:  dce4-A  2.1 19.6   97   458    6   MOLECULE: KELCH REPEAT AND BTB DOMAIN-CONTAINING PROTEIN 13          
 746:  nea3-A  2.1  8.9   71   981    3   MOLECULE: RAB3 GTPASE-ACTIVATING PROTEIN CATALYTIC SUBUNIT;          
 747:  yr0a-A  2.1 22.4   97   719    5   MOLECULE: NUCLEOLAR PROTEIN 11;                                      
 748:  doc7-A  2.1 14.7   81   591    9   MOLECULE: PROTEIN ENABLED HOMOLOG;                                   
 749:  x9gs-A  2.1 20.3  106   430    6   MOLECULE: PROBABLE PROTEIN PHOSPHATASE 1N;                           
 750:  kna5-A  2.1 24.1  125  1400    5   MOLECULE: ZONADHESIN;                                                
 751:  jln8-A  2.1  4.8   52    79   10   MOLECULE: MORN REPEAT-CONTAINING PROTEIN 2;                          
 752:  tgb2-A  2.1  9.2   79  1312    5   MOLECULE: DNA REPAIR PROTEIN RAD50;                                  
 753:  zc6h-A  2.1 16.2   81   663   10   MOLECULE: POLYUNSATURATED FATTY ACID LIPOXYGENASE ALOX12;            
 754:  o0xv-A  2.1  6.5   83   594    6   MOLECULE: KELCH DOMAIN-CONTAINING PROTEIN 7B;                        
 755:  d0uq-A  2.1 13.6   71   658   13   MOLECULE: INTEGRATOR COMPLEX SUBUNIT 9;                              
 756:  o0lw-A  2.1 13.4   88   874    9   MOLECULE: SPECKLE TARGETED PIP5K1A-REGULATED POLY(A) POLYME          
 757:  pwu7-A  2.1 12.1  133  1306    7   MOLECULE: ADHESION G-PROTEIN COUPLED RECEPTOR V1;                    
 758:  x1ns-A  2.1 22.4  138   846    4   MOLECULE: LYSINE-SPECIFIC DEMETHYLASE RSBN1L;                        
 759:  x7by-A  2.1 24.5  164  2320    7   MOLECULE: BROMODOMAIN AND WD REPEAT-CONTAINING PROTEIN 1;            
 760:  ftj2-A  2.1 10.5   76  1400    9   MOLECULE: PROTOCADHERIN FAT 4;                                       
 761:  tyw3-A  2.1 20.4  147  1724   10   MOLECULE: PROTEIN MONO-ADP-RIBOSYLTRANSFERASE PARP4;                 
 762:  ss7a-A  2.1 32.3  159  1881    5   MOLECULE: ANKYRIN-1;                                                 
 763:  py4n-A  2.1  4.6  129   886    7   MOLECULE: EXTENDED SYNAPTOTAGMIN-3;                                  
 764:  ddd1-A  2.1 23.4  123  1400    9   MOLECULE: PROBABLE E3 UBIQUITIN-PROTEIN LIGASE HERC1;                
 765:  g8vy-A  2.1 14.4  117   721    8   MOLECULE: WD REPEAT AND COILED-COIL-CONTAINING PROTEIN;              
 766:  xy6w-A  2.1 20.8  127   946    8   MOLECULE: CALCIUM-TRANSPORTING ATPASE TYPE 2C MEMBER 2;              
 767:  ler3-A  2.1  9.2   83   323   12   MOLECULE: PEROXISOMAL TARGETING SIGNAL 2 RECEPTOR;                   
 768:  yh1p-A  2.1 16.5   93   478    2   MOLECULE: POC1 CENTRIOLAR PROTEIN HOMOLOG B;                         
 769:  t8rl-A  2.1  6.6   84  1400    6   MOLECULE: LIPOPOLYSACCHARIDE-RESPONSIVE AND BEIGE-LIKE ANCH          
 770:  fux4-A  2.1 25.3  131  1023    5   MOLECULE: SODIUM/POTASSIUM-TRANSPORTING ATPASE SUBUNIT ALPH          
 771:  xnn0-A  2.1  8.7   76   147   13   MOLECULE: CYSTATIN-9-LIKE;                                           
 772:  jiy0-A  2.1 11.7  144  1224    8   MOLECULE: WD REPEAT-CONTAINING PROTEIN 11;                           
 773:  zvd5-A  2.1 25.2  102   586    5   MOLECULE: PUTATIVE BUTYROPHILIN SUBFAMILY 2 MEMBER A3;               
 774:  wu8s-A  2.1 18.8  107  2347    7   MOLECULE: PROTO-ONCOGENE TYROSINE-PROTEIN KINASE ROS;                
 775:  l2ih-A  2.1 15.7  149   453    7   MOLECULE: BPI FOLD-CONTAINING FAMILY B MEMBER 6;                     
 776:  bg8s-A  2.1 23.7   95  1400    5   MOLECULE: E3 UBIQUITIN-PROTEIN LIGASE UBR4;                          
 777:  so8f-A  2.1 24.0   99   453   10   MOLECULE: SIALIC ACID-BINDING IG-LIKE LECTIN 6;                      
 778:  iwv8-A  2.1 13.0   89  1685    7   MOLECULE: MYOMESIN-1;                                                
 779:  j1pp-A  2.1 16.9   86  1207   12   MOLECULE: A DISINTEGRIN AND METALLOPROTEINASE WITH THROMBOS          
 780:  h1ty-A  2.1 12.1   94  1400    2   MOLECULE: PROLOW-DENSITY LIPOPROTEIN RECEPTOR-RELATED PROTE          
 781:  xcd2-A  2.1 20.5  128  1749    6   MOLECULE: INTRAFLAGELLAR TRANSPORT PROTEIN 172 HOMOLOG;              
 782:  kdk7-A  2.1 19.8  129  1400    5   MOLECULE: MUCIN-19;                                                  
 783:  bp4c-A  2.1 12.2  111  1500    5   MOLECULE: COPPER-TRANSPORTING ATPASE 1;                              
 784:  sld3-A  2.1 13.6  111  1400    5   MOLECULE: MUCIN-19;                                                  
 785:  st9k-A  2.1 26.1  116  1159    9   MOLECULE: FERROXIDASE HEPHL1;                                        
 786:  q6nw-A  2.1 22.3  108   770   14   MOLECULE: SEMAPHORIN-4F;                                             
 787:  s5ax-A  2.1 24.9  103  1581    7   MOLECULE: MEDIATOR OF RNA POLYMERASE II TRANSCRIPTION SUBUN          
 788:  vzy8-A  2.1 14.3   89   670    8   MOLECULE: E3 UBIQUITIN-PROTEIN LIGASE TRAF7;                         
 789:  a4bv-A  2.1  8.9   87  1400    3   MOLECULE: MUCIN-2;                                                   
 790:  o8hu-A  2.1  8.1   76  1400    5   MOLECULE: PROLIFERATION MARKER PROTEIN KI-67;                        
 791:  sd1p-A  2.1 13.3   80   445    4   MOLECULE: DDB1- AND CUL4-ASSOCIATED FACTOR 13;                       
 792:  xx4p-A  2.1 19.2   81   271    4   MOLECULE: CYCLIC AMP-DEPENDENT TRANSCRIPTION FACTOR ATF-1;           
 793:  q0nx-A  2.1  5.9   75   755   11   MOLECULE: KELCH-LIKE PROTEIN 5;                                      
 794:  qpl7-A  2.1 11.2   82   941    5   MOLECULE: ENDOPLASMIC RETICULUM AMINOPEPTIDASE 1;                    
 795:  ghw4-A  2.1 18.5  106  1400    6   MOLECULE: ADHESION G-PROTEIN COUPLED RECEPTOR V1;                    
 796:  p1cy-A  2.1 14.6  113  1220    8   MOLECULE: VON WILLEBRAND FACTOR A DOMAIN-CONTAINING PROTEIN          
 797:  ut4x-A  2.1 27.6  100  1594    8   MOLECULE: A DISINTEGRIN AND METALLOPROTEINASE WITH THROMBOS          
 798:  kyn7-A  2.1 21.1  100  1430    8   MOLECULE: DEATH-ASSOCIATED PROTEIN KINASE 1;                         
 799:  qa1x-A  2.1 19.4  124  1400    6   MOLECULE: E3 SUMO-PROTEIN LIGASE RANBP2;                             
 800:  m2xz-A  2.1  7.3   60   154    7   MOLECULE: PUTATIVE UNCHARACTERIZED PROTEIN FLJ33307;                 
 801:  p3wu-A  2.1 11.8   63   172    5   MOLECULE: EXOCYST COMPLEX COMPONENT 1-LIKE;                          
 802:  x7iw-A  2.1  7.5   71  1209   11   MOLECULE: FIBRILLIN-3;                                               
 803:  ie5n-A  2.1 19.5   95   505   15   MOLECULE: KELCH-LIKE PROTEIN 42;                                     
 804:  v2ol-A  2.1 24.8  118   698   12   MOLECULE: ENDOGENOUS RETROVIRUS GROUP K MEMBER 21 ENV POLYP          
 805:  f9cg-A  2.1 12.9   95  1400    8   MOLECULE: POLYCYSTIN-1;                                              
 806:  vax3-A  2.1 24.9  131  1250    9   MOLECULE: TBC1 DOMAIN FAMILY MEMBER 9B;                              
 807:  qb5o-A  2.1 11.0   84  1172    7   MOLECULE: THROMBOSPONDIN-2;                                          
 808:  ek8n-A  2.1 16.2  117   320    4   MOLECULE: DUAL OXIDASE MATURATION FACTOR 2;                          
 809:  to0g-A  2.1 22.2  101  1213   10   MOLECULE: PROTEIN FURRY HOMOLOG-LIKE;                                
 810:  tj6b-A  2.1 26.0  131  1323    9   MOLECULE: CADHERIN EGF LAG SEVEN-PASS G-TYPE RECEPTOR 2;             
 811:  md8s-A  2.1 26.9  128   500   11   MOLECULE: LOW-DENSITY LIPOPROTEIN RECEPTOR-RELATED PROTEIN           
 812:  sxb9-A  2.1 23.5   83  1074    7   MOLECULE: SEMAPHORIN-5A;                                             
 813:  ty4y-A  2.1  4.3   85  1490    6   MOLECULE: WD REPEAT-CONTAINING PROTEIN 7;                            
 814:  uf5i-A  2.1 16.7  100   352    9   MOLECULE: PROTEIN AMBP;                                              
 815:  c2rh-A  2.1 11.4   79  1400    4   MOLECULE: TITIN;                                                     
 816:  m8fv-A  2.1 18.2   88  1400    7   MOLECULE: FILAMIN-C;                                                 
 817:  e7ku-A  2.1  5.5   73   195    7   MOLECULE: PUTATIVE INACTIVE CARBONIC ANHYDRASE 5B-LIKE PROT          
 818:  h7ka-A  2.1 31.7  122  1400    6   MOLECULE: ZONADHESIN;                                                
 819:  d8le-A  2.1 18.6   81  1400    2   MOLECULE: ADHESION G-PROTEIN COUPLED RECEPTOR V1;                    
 820:  fyn0-A  2.1 15.8   97   452    6   MOLECULE: INTERFERON-INDUCED PROTEIN 44-LIKE;                        
 821:  l7si-A  2.1 14.1   84   568    7   MOLECULE: KELCH-LIKE PROTEIN 12;                                     
 822:  fro6-A  2.1 19.6  118   580    6   MOLECULE: F-BOX ONLY PROTEIN 24;                                     
 823:  e4ld-A  2.1 13.8   85  1400    5   MOLECULE: TITIN;                                                     
 824:  g7ut-A  2.1 35.8  109   702    5   MOLECULE: CARCINOEMBRYONIC ANTIGEN-RELATED CELL ADHESION MO          
 825:  tij7-A  2.1 11.5   98  1997    4   MOLECULE: RECEPTOR-TYPE TYROSINE-PROTEIN PHOSPHATASE BETA;           
 826:  yu4x-A  2.1 11.5  103   292   10   MOLECULE: RWD DOMAIN-CONTAINING PROTEIN 2A;                          
 827:  tjw7-A  2.1 24.1  120  1400   10   MOLECULE: MUCIN-5B;                                                  
 828:  s4bo-A  2.1 25.3  119  1036    4   MOLECULE: EPHRIN TYPE-A RECEPTOR 6;                                  
 829:  g4fr-A  2.1 23.1  106   700    7   MOLECULE: HEDGEHOG-INTERACTING PROTEIN;                              
 830:  um8u-A  2.1 18.9  104   340    5   MOLECULE: IMMUNOGLOBULIN HEAVY CONSTANT ALPHA 2;                     
 831:  f8nb-A  2.1 36.5  105   557    8   MOLECULE: INTERFERON ALPHA/BETA RECEPTOR 1;                          
 832:  pw6c-A  2.1 27.0  124   417   10   MOLECULE: POLIOVIRUS RECEPTOR;                                       
 833:  mrf4-A  2.1 16.4   77  1400    9   MOLECULE: OBSCURIN;                                                  
 834:  wk0u-A  2.1  6.9   80   357    9   MOLECULE: WD REPEAT-CONTAINING PROTEIN 92;                           
 835:  mo7r-A  2.1 15.0  100   320    6   MOLECULE: PROTEIN IMPACT;                                            
 836:  jsv3-A  2.1 15.8   88  1400   13   MOLECULE: EXTRACELLULAR MATRIX ORGANIZING PROTEIN FRAS1;             
 837:  r7rv-A  2.1 10.1   79  1332    9   MOLECULE: MISSHAPEN-LIKE KINASE 1;                                   
 838:  v9iq-A  2.1 11.3   78   559    8   MOLECULE: 5'-AMP-ACTIVATED PROTEIN KINASE CATALYTIC SUBUNIT          
 839:  g8fw-A  2.1 20.6   90   238    6   MOLECULE: CELL DEATH ACTIVATOR CIDE-3;                               
 840:  k2we-A  2.1 21.2  101   650    6   MOLECULE: LEUKOCYTE IMMUNOGLOBULIN-LIKE RECEPTOR SUBFAMILY           
 841:  z4ih-A  2.0 25.0  117   416    9   MOLECULE: LYSOSOME-ASSOCIATED MEMBRANE GLYCOPROTEIN 3;               
 842:  q0ol-A  2.0 17.9  113   559   11   MOLECULE: COCAINE ESTERASE;                                          
 843:  eg2b-A  2.0 24.9   91  1479    8   MOLECULE: PEROXIDASIN HOMOLOG;                                       
 844:  g6om-A  2.0  4.8   89   522    1   MOLECULE: TNF RECEPTOR-ASSOCIATED FACTOR 6;                          
 845:  nio5-A  2.0 10.3   99  2015    4   MOLECULE: LEUCINE-RICH REPEAT SERINE/THREONINE-PROTEIN KINA          
 846:  fpa5-A  2.0 20.0  130  1188    9   MOLECULE: INTEGRIN ALPHA-11;                                         
 847:  na5a-A  2.0 27.4  100  1400   11   MOLECULE: PROTEIN FURRY HOMOLOG;                                     
 848:  vxe5-A  2.0 16.2   99   643    9   MOLECULE: HEAT SHOCK 70 KDA PROTEIN 6;                               
 849:  on8b-A  2.0  7.5  111  1400    9   MOLECULE: HISTONE-LYSINE N-METHYLTRANSFERASE 2C;                     
 850:  lk2x-A  2.0 13.7   97  1400    7   MOLECULE: FIBROCYSTIN-L;                                             
 851:  p6cn-A  2.0 18.3   88   653    8   MOLECULE: LEUCINE-RICH REPEAT-CONTAINING PROTEIN 4;                  
 852:  peo6-A  2.0 28.8  108  1149    5   MOLECULE: CILIA- AND FLAGELLA-ASSOCIATED PROTEIN 251;                
 853:  e9wl-A  2.0  3.3   63   127    5   MOLECULE: NUCLEAR TRANSPORT FACTOR 2;                                
 854:  ieb8-A  2.0 10.8   83   589    7   MOLECULE: KELCH-LIKE PROTEIN 25;                                     
 855:  jwe7-A  2.0 18.5  146  1400    7   MOLECULE: VON WILLEBRAND FACTOR;                                     
 856:  p6er-A  2.0 50.4  186  1336   10   MOLECULE: IMMUNOGLOBULIN SUPERFAMILY MEMBER 1;                       
 857:  kn4r-A  2.0 13.4   73   330    3   MOLECULE: IMMUNOGLOBULIN HEAVY CONSTANT GAMMA 1;                     
 858:  shw6-A  2.0 20.3   95   333    8   MOLECULE: HOMEOBOX PROTEIN ENGRAILED-2;                              
 859:  dew3-A  2.0 30.9   98  1400    7   MOLECULE: OTOGELIN;                                                  
 860:  x3vy-A  2.0 13.4   73   414    4   MOLECULE: SERPIN A12;                                                
 861:  s9bf-A  2.0 10.0   57  1141    4   MOLECULE: MYOSIN-BINDING PROTEIN C, SLOW-TYPE;                       
 862:  un9r-A  2.0 17.8  104   798   12   MOLECULE: INTEGRIN BETA-1;                                           
 863:  xh5m-A  2.0 22.3  100  1400    6   MOLECULE: TITIN;                                                     
 864:  l0iv-A  2.0 19.3   82  1400   10   MOLECULE: PROTOCADHERIN-23;                                          
 865:  uce7-A  2.0  8.6   52   299   12   MOLECULE: TRANSCRIPTION ELONGATION FACTOR A PROTEIN 2;               
 866:  c4th-A  2.0 12.4   74  1400    7   MOLECULE: IGGFC-BINDING PROTEIN;                                     
 867:  df7u-A  2.0 28.4  111  1399   10   MOLECULE: E3 UBIQUITIN-PROTEIN LIGASE UBR5;                          
 868:  i0fl-A  2.0 10.3   78   552    9   MOLECULE: 5'-AMP-ACTIVATED PROTEIN KINASE CATALYTIC SUBUNIT          
 869:  mkq4-A  2.0 12.8   70   335    6   MOLECULE: PREGNANCY-SPECIFIC BETA-1-GLYCOPROTEIN 2;                  
 870:  q5ao-A  2.0 30.0  110   835    5   MOLECULE: ADHESION G PROTEIN-COUPLED RECEPTOR E5;                    
 871:  ogy7-A  2.0 12.1   90  1400    7   MOLECULE: TRANSMEMBRANE PROTEIN KIAA1109;                            
 872:  w0uc-A  2.0 16.4   88   510    9   MOLECULE: NECTIN-4;                                                  
 873:  z9ks-A  2.0 12.2   46   126   11   MOLECULE: DNA-DIRECTED RNA POLYMERASE I SUBUNIT RPA12;               
 874:  ske9-A  2.0  9.0   80   953    8   MOLECULE: ALS2 C-TERMINAL-LIKE PROTEIN;                              
 875:  erk0-A  2.0 15.3   98   304    6   MOLECULE: KILLER CELL IMMUNOGLOBULIN-LIKE RECEPTOR 2DS4;             
 876:  zpc2-A  2.0 28.5  112  1400    6   MOLECULE: SUSHI, VON WILLEBRAND FACTOR TYPE A, EGF AND PENT          
 877:  n1zh-A  2.0 36.7  123  1119    6   MOLECULE: LEUCINE-RICH REPEATS AND IMMUNOGLOBULIN-LIKE DOMA          
 878:  cf1c-A  2.0 17.8  102   260    6   MOLECULE: HLA CLASS II HISTOCOMPATIBILITY ANTIGEN, DP ALPHA          
 879:  nvz1-A  2.0 13.3   91  1400    9   MOLECULE: ADHESION G-PROTEIN COUPLED RECEPTOR V1;                    
 880:  hag9-A  2.0 20.0   88  1400    9   MOLECULE: SUSHI, VON WILLEBRAND FACTOR TYPE A, EGF AND PENT          
 881:  kx6v-A  2.0 14.1   94  1400   12   MOLECULE: E3 UBIQUITIN-PROTEIN LIGASE UBR5;                          
 882:  w1rw-A  2.0  9.4  122   331    9   MOLECULE: KIR2DL1 PROTEIN;                                           
 883:  bh3y-A  2.0 18.1  155  1400    7   MOLECULE: LOW-DENSITY LIPOPROTEIN RECEPTOR-RELATED PROTEIN           
 884:  shz4-A  2.0 10.1   62   146    8   MOLECULE: MORN REPEAT-CONTAINING PROTEIN 4;                          
 885:  ond2-A  2.0 33.1   98   538    9   MOLECULE: RETINOBLASTOMA-BINDING PROTEIN 5;                          
 886:  rb7b-A  2.0 20.5  102   894    9   MOLECULE: MITOGEN-ACTIVATED PROTEIN KINASE KINASE KINASE KI          
 887:  l0pb-A  2.0  3.1   54   107   15   MOLECULE: IMMUNOGLOBULIN KAPPA CONSTANT;                             
 888:  akm4-A  2.0 11.6  125  1400    5   MOLECULE: BACULOVIRAL IAP REPEAT-CONTAINING PROTEIN 6;               
 889:  zz3s-A  2.0  7.5  141  2649   10   MOLECULE: HELICASE WITH ZINC FINGER DOMAIN 2;                        
```
