## Supplementary Data 2 for "Mining folded proteomes in the era of accurate structure prediction": Q8N0U7.txt

```
# Job: human_uncharacterised_proteome
# Query: Q8N0U7
# No:  Chain   Z    rmsd lali nres  %id PDB  Description
   1:  fw5l-A 26.7  0.0  269   546  100   MOLECULE: UNCHARACTERIZED PROTEIN C1ORF87;                           
   2:  ae6g-A 12.8  9.3  115   749   17   MOLECULE: EF-HAND DOMAIN-CONTAINING FAMILY MEMBER C2;                
   3:  akw0-A 11.2  2.1   88   557   15   MOLECULE: CALCYPHOSIN-2;                                             
   4:  a6aa-A 10.4  9.1  111  1501   13   MOLECULE: EF-HAND CALCIUM-BINDING DOMAIN-CONTAINING PROTEIN          
   5:  hg4d-A  9.7  2.7   83   640   19   MOLECULE: EF-HAND DOMAIN-CONTAINING PROTEIN 1;                       
   6:  ufr0-A  7.9 14.6   79   167   11   MOLECULE: CENTRIN-3;                                                 
   7:  bq7e-A  7.9 23.3  101   753   11   MOLECULE: SERINE/THREONINE-PROTEIN PHOSPHATASE WITH EF-HAND          
   8:  p0rd-A  7.8 16.5   87   163   13   MOLECULE: EF-HAND CALCIUM-BINDING DOMAIN-CONTAINING PROTEIN          
   9:  gh0y-A  7.8 17.2   82   445   10   MOLECULE: UBIQUITIN CARBOXYL-TERMINAL HYDROLASE MINDY-3;             
  10:  s8rc-A  7.7 22.0  103   735    8   MOLECULE: DIACYLGLYCEROL KINASE ALPHA;                               
  11:  fob5-A  7.6 10.9  105   572   10   MOLECULE: EF-HAND CALCIUM-BINDING DOMAIN-CONTAINING PROTEIN          
  12:  ho9s-A  7.6 20.2   91   776   11   MOLECULE: ANKYRIN REPEAT AND EF-HAND DOMAIN-CONTAINING PROT          
  13:  ibj2-A  7.6 14.3  100   791    9   MOLECULE: DIACYLGLYCEROL KINASE GAMMA;                               
  14:  du6f-A  7.6  6.1   75   212   16   MOLECULE: ROPPORIN-1B;                                               
  15:  opg9-A  7.6 15.3   95   276   11   MOLECULE: SECRETAGOGIN;                                              
  16:  v7um-A  7.5 15.3   90   172   11   MOLECULE: CENTRIN-1;                                                 
  17:  lo6n-A  7.4  7.4   76   212   17   MOLECULE: ROPPORIN-1A;                                               
  18:  si7o-A  7.4 17.0   83   220   18   MOLECULE: CALCIUM-BINDING PROTEIN 2;                                 
  19:  vb2z-A  7.2 16.1   91   476   13   MOLECULE: CALCIUM UPTAKE PROTEIN 1, MITOCHONDRIAL;                   
  20:  sf6u-A  7.2 17.5  108  1956   13   MOLECULE: SODIUM CHANNEL PROTEIN TYPE 10 SUBUNIT ALPHA;              
  21:  xe9q-A  7.1 22.9   86  1290    9   MOLECULE: 1-PHOSPHATIDYLINOSITOL 4,5-BISPHOSPHATE PHOSPHODI          
  22:  sk5r-A  7.0 16.3   96   172    7   MOLECULE: CENTRIN-2;                                                 
  23:  r9by-A  7.0 20.7  117  2419   12   MOLECULE: SPECTRIN ALPHA CHAIN, ERYTHROCYTIC 1;                      
  24:  h5nr-A  7.0 17.2   77   173   17   MOLECULE: CALCIUM-BINDING PROTEIN 5;                                 
  25:  m1hj-A  6.9 16.7  113   892   12   MOLECULE: ALPHA-ACTININ-1;                                           
  26:  o5kf-A  6.9 21.6   87   658   11   MOLECULE: TRANSLIN-ASSOCIATED FACTOR X-INTERACTING PROTEIN           
  27:  uet2-A  6.9 17.9  102   901   16   MOLECULE: ALPHA-ACTININ-3;                                           
  28:  pap7-A  6.9 19.2  109   578   13   MOLECULE: DYSTROTELIN;                                               
  29:  zpe3-A  6.9 19.7  102   453   10   MOLECULE: SERINE/THREONINE-PROTEIN PHOSPHATASE 2A REGULATOR          
  30:  zw5c-A  6.8  8.3  107   181    8   MOLECULE: CALMODULIN-LIKE PROTEIN 6;                                 
  31:  oau8-A  6.8 14.1   98   756    7   MOLECULE: 1-PHOSPHATIDYLINOSITOL 4,5-BISPHOSPHATE PHOSPHODI          
  32:  gsb7-A  6.8 17.2  114   911   11   MOLECULE: ALPHA-ACTININ-4;                                           
  33:  fa8v-A  6.7 15.0  116  1400    9   MOLECULE: DYSTONIN;                                                  
  34:  kqt5-A  6.7 10.9  120   804   10   MOLECULE: DIACYLGLYCEROL KINASE BETA;                                
  35:  a4zc-A  6.7 11.2   80   151    8   MOLECULE: MYOSIN LIGHT POLYPEPTIDE 6;                                
  36:  u2wq-A  6.7  6.7   77   194    8   MOLECULE: MYOSIN LIGHT CHAIN 1/3, SKELETAL MUSCLE ISOFORM;           
  37:  xzb1-A  6.6 11.8  116  1388    9   MOLECULE: MICROTUBULE-ACTIN CROSS-LINKING FACTOR 1, ISOFORM          
  38:  ef6u-A  6.6  4.8   81   197    9   MOLECULE: MYOSIN LIGHT CHAIN 4;                                      
  39:  t2or-A  6.6 15.2   84   629   17   MOLECULE: EF-HAND CALCIUM-BINDING DOMAIN-CONTAINING PROTEIN          
  40:  vnj6-A  6.6 13.1  131  1400   10   MOLECULE: DYSTROPHIN;                                                
  41:  qmq7-A  6.6  7.9  115   821   11   MOLECULE: CALPAIN-3;                                                 
  42:  zow8-A  6.6 15.8  103  1682   12   MOLECULE: SODIUM CHANNEL PROTEIN TYPE 7 SUBUNIT ALPHA;               
  43:  o2bp-A  6.6  8.0   80   208   10   MOLECULE: MYOSIN LIGHT CHAIN 6B;                                     
  44:  jv3c-A  6.6  7.0   79   195    6   MOLECULE: MYOSIN LIGHT CHAIN 3;                                      
  45:  bgp8-A  6.5 13.0   98  2339   11   MOLECULE: VOLTAGE-DEPENDENT N-TYPE CALCIUM CHANNEL SUBUNIT           
  46:  nb3i-A  6.5 21.2   99  1400   11   MOLECULE: RYANODINE RECEPTOR 2;                                      
  47:  w6xo-A  6.5 30.7  100  2090   19   MOLECULE: NINEIN;                                                    
  48:  gcm2-A  6.5 14.4   98  1400   11   MOLECULE: RYANODINE RECEPTOR 3;                                      
  49:  jsj8-A  6.4  4.2   88   653   13   MOLECULE: SERINE/THREONINE-PROTEIN PHOSPHATASE WITH EF-HAND          
  50:  kow9-A  6.4 19.1   83   275   17   MOLECULE: CALCIUM-BINDING PROTEIN 4;                                 
  51:  xzf7-A  6.4 20.4  101   618   11   MOLECULE: MITOCHONDRIAL RHO GTPASE 2;                                
  52:  b1rr-A  6.4  6.2  107   703   12   MOLECULE: CALPAIN-8;                                                 
  53:  zzl2-A  6.4 13.9   98   789   15   MOLECULE: 1-PHOSPHATIDYLINOSITOL 4,5-BISPHOSPHATE PHOSPHODI          
  54:  ned5-A  6.3 12.8   88  1400   11   MOLECULE: MICROTUBULE-ACTIN CROSS-LINKING FACTOR 1, ISOFORM          
  55:  mj4h-A  6.3 16.3   73   404   15   MOLECULE: RHOMBOID-RELATED PROTEIN 3;                                
  56:  va8l-A  6.3 21.6   97   434   12   MOLECULE: CALCIUM UPTAKE PROTEIN 2, MITOCHONDRIAL;                   
  57:  rwh9-A  6.3  5.1   92   530    8   MOLECULE: CALCIUM UPTAKE PROTEIN 3, MITOCHONDRIAL;                   
  58:  i6tn-A  6.3  6.5  102  1693   11   MOLECULE: 1-PHOSPHATIDYLINOSITOL 4,5-BISPHOSPHATE PHOSPHODI          
  59:  gj5u-A  6.3 19.5  111  1400   11   MOLECULE: RYANODINE RECEPTOR 3;                                      
  60:  ev8k-A  6.3  8.3   90   715    9   MOLECULE: INTERFERON-INDUCED GTP-BINDING PROTEIN MX2;                
  61:  fe3j-A  6.3 19.3   98  1791   13   MOLECULE: SODIUM CHANNEL PROTEIN TYPE 11 SUBUNIT ALPHA;              
  62:  dyk5-A  6.3  5.9   96   690   14   MOLECULE: CALPAIN-9;                                                 
  63:  znh8-A  6.3  4.8   94  1400   14   MOLECULE: RYANODINE RECEPTOR 3;                                      
  64:  tzn9-A  6.3  6.9   98   719   12   MOLECULE: CALPAIN-12;                                                
  65:  ie4w-A  6.3  5.4   98  2472   12   MOLECULE: SPECTRIN ALPHA CHAIN, NON-ERYTHROCYTIC 1;                  
  66:  j8tl-A  6.2  9.1   74   166   12   MOLECULE: MYOSIN REGULATORY LIGHT CHAIN 2, VENTRICULAR/CARD          
  67:  rk3h-A  6.2 16.6  112  2016   11   MOLECULE: SODIUM CHANNEL PROTEIN TYPE 5 SUBUNIT ALPHA;               
  68:  ffy3-A  6.2 14.3   77   146   18   MOLECULE: CALMODULIN-LIKE PROTEIN 5;                                 
  69:  ib7l-A  6.2  7.4  109   957    6   MOLECULE: DYSTROPHIN-RELATED PROTEIN 2;                              
  70:  ny2y-A  6.2 12.5   98   534   12   MOLECULE: LYSOPHOSPHATIDYLCHOLINE ACYLTRANSFERASE 1;                 
  71:  pns2-A  6.2  3.9   97   700   11   MOLECULE: CALPAIN-2 CATALYTIC SUBUNIT;                               
  72:  jyv7-A  6.2 21.9  108   438   17   MOLECULE: RHOMBOID-RELATED PROTEIN 1;                                
  73:  vb1e-A  6.2 14.5  112  2005   13   MOLECULE: SODIUM CHANNEL PROTEIN TYPE 2 SUBUNIT ALPHA;               
  74:  gu7a-A  6.1 17.5   99  1400   14   MOLECULE: RYANODINE RECEPTOR 3;                                      
  75:  u7za-A  6.1 16.1  110  1400   13   MOLECULE: RYANODINE RECEPTOR 2;                                      
  76:  gx5j-A  6.1  2.7   68   627   12   MOLECULE: DYSTROBREVIN BETA;                                         
  77:  t3zq-A  6.1  2.9   67   504    6   MOLECULE: SIGNAL RECOGNITION PARTICLE 54 KDA PROTEIN;                
  78:  nux4-A  6.1 12.9   69   127   16   MOLECULE: EF-HAND CALCIUM-BINDING DOMAIN-CONTAINING PROTEIN          
  79:  y3ot-A  6.0  7.9  100  2506   10   MOLECULE: VOLTAGE-DEPENDENT P/Q-TYPE CALCIUM CHANNEL SUBUNI          
  80:  xil1-A  6.0  6.4  112   739   13   MOLECULE: CALPAIN-11;                                                
  81:  up7m-A  6.0  3.3   88  1400   11   MOLECULE: UTROPHIN;                                                  
  82:  cu3x-A  6.0 20.8  117   743    8   MOLECULE: DYSTROBREVIN ALPHA;                                        
  83:  m6vl-A  5.9  9.7   87   370   11   MOLECULE: CALCIUM-BINDING PROTEIN 1;                                 
  84:  zli5-A  5.9 13.5  128  1285    9   MOLECULE: DYSTROPHIN;                                                
  85:  eh2b-A  5.9 14.5   99  1988   16   MOLECULE: SODIUM CHANNEL PROTEIN TYPE 9 SUBUNIT ALPHA;               
  86:  qx8h-A  5.9 13.6  110  1270   12   MOLECULE: RYANODINE RECEPTOR 3;                                      
  87:  oht4-A  5.9 12.4  118  1400    9   MOLECULE: DYSTROPHIN;                                                
  88:  or9a-A  5.9  7.0   87  1265   10   MOLECULE: 1-PHOSPHATIDYLINOSITOL 4,5-BISPHOSPHATE PHOSPHODI          
  89:  hi5y-A  5.9 19.9   83   396   13   MOLECULE: N-TERMINAL EF-HAND CALCIUM-BINDING PROTEIN 3;              
  90:  jw6z-A  5.8 11.9   89   869    7   MOLECULE: DYNAMIN-3;                                                 
  91:  gcf4-A  5.8 21.0  107  1367   12   MOLECULE: RYANODINE RECEPTOR 2;                                      
  92:  lu3e-A  5.8 14.8   95   618   14   MOLECULE: MITOCHONDRIAL RHO GTPASE 1;                                
  93:  bk0t-A  5.7  6.2   87   269    9   MOLECULE: DYNEIN REGULATORY COMPLEX PROTEIN 8;                       
  94:  d4kp-A  5.7 15.6   94   524   12   MOLECULE: LYSOPHOSPHOLIPID ACYLTRANSFERASE LPCAT4;                   
  95:  k2xm-A  5.7 11.4   70   196   14   MOLECULE: CALMODULIN-LIKE PROTEIN 4;                                 
  96:  cbz4-A  5.7 16.2  114  1836   11   MOLECULE: SODIUM CHANNEL PROTEIN TYPE 4 SUBUNIT ALPHA;               
  97:  x1jh-A  5.7  6.6   78   560    6   MOLECULE: EXCITATORY AMINO ACID TRANSPORTER 5;                       
  98:  ei5f-A  5.7 19.9  101   501   15   MOLECULE: IQ DOMAIN-CONTAINING PROTEIN M;                            
  99:  c5ac-A  5.7  3.0   69    90   20   MOLECULE: PROTEIN S100-A6;                                           
 100:  yja8-A  5.7 10.1   88   608   11   MOLECULE: 1-PHOSPHATIDYLINOSITOL 4,5-BISPHOSPHATE PHOSPHODI          
 101:  kf6g-A  5.7 27.3  100   973    9   MOLECULE: EF-HAND CALCIUM-BINDING DOMAIN-CONTAINING PROTEIN          
 102:  b6ok-A  5.6 18.1  106   894   13   MOLECULE: ALPHA-ACTININ-2;                                           
 103:  ei2f-A  5.6  9.0   69   175   13   MOLECULE: MYOSIN REGULATORY LIGHT CHAIN 2, ATRIAL ISOFORM;           
 104:  q2jp-A  5.6 15.8   89   230   12   MOLECULE: ROPPORIN-1-LIKE PROTEIN;                                   
 105:  ue2x-A  5.6 13.4   89  1822   13   MOLECULE: SPERM FLAGELLAR PROTEIN 2;                                 
 106:  v3ci-A  5.6 13.6  106   739    8   MOLECULE: MITOCHONDRIAL PROTON/CALCIUM EXCHANGER PROTEIN;            
 107:  pi0s-A  5.6 11.8   75   684   12   MOLECULE: CALPAIN-14;                                                
 108:  ar9r-A  5.6 23.4   92  2221    7   MOLECULE: VOLTAGE-DEPENDENT L-TYPE CALCIUM CHANNEL SUBUNIT           
 109:  rb8n-A  5.6 20.6  104  1400   13   MOLECULE: RYANODINE RECEPTOR 2;                                      
 110:  xzc3-A  5.6 12.6   90   171   13   MOLECULE: MYOSIN REGULATORY LIGHT CHAIN 12A;                         
 111:  i9rt-A  5.6 10.6   82   172   15   MOLECULE: MYOSIN REGULATORY LIGHT CHAIN 12B;                         
 112:  gmg7-A  5.5  3.2   70    98   14   MOLECULE: PROTEIN S100-A2;                                           
 113:  sc3n-A  5.5  9.1   68   172   15   MOLECULE: MYOSIN REGULATORY LIGHT POLYPEPTIDE 9;                     
 114:  uqc2-A  5.5 12.2  113  1400   11   MOLECULE: RYANODINE RECEPTOR 1;                                      
 115:  asj0-A  5.5 25.0  116  1400   11   MOLECULE: RYANODINE RECEPTOR 3;                                      
 116:  jcl3-A  5.5  4.5   86   304    9   MOLECULE: DCN1-LIKE PROTEIN 3;                                       
 117:  wua4-A  5.5 11.5   73   173    8   MOLECULE: MYOSIN LIGHT CHAIN 5;                                      
 118:  x0ho-A  5.5 15.9  121  1095    8   MOLECULE: INACTIVE PHOSPHOLIPASE C-LIKE PROTEIN 1;                   
 119:  nh4m-A  5.5 10.6  101  2000    6   MOLECULE: SODIUM CHANNEL PROTEIN TYPE 3 SUBUNIT ALPHA;               
 120:  t5cd-A  5.4 14.9  102  1873   13   MOLECULE: VOLTAGE-DEPENDENT L-TYPE CALCIUM CHANNEL SUBUNIT           
 121:  v8cw-A  5.4  3.4   65    79   14   MOLECULE: PROTEIN S100-G;                                            
 122:  ha9s-A  5.4 10.8   81   864    5   MOLECULE: DYNAMIN-1;                                                 
 123:  ej5j-A  5.4  3.3   71    92   15   MOLECULE: PROTEIN S100-A5;                                           
 124:  un6i-A  5.4  3.3   69    95   13   MOLECULE: PROTEIN S100-P;                                            
 125:  e4zu-A  5.4 12.7   85   261   13   MOLECULE: CALBINDIN;                                                 
 126:  clh2-A  5.4 13.9  105  1370   10   MOLECULE: DYSTONIN;                                                  
 127:  k2lr-A  5.4 12.0  105  2009   13   MOLECULE: SODIUM CHANNEL PROTEIN TYPE 1 SUBUNIT ALPHA;               
 128:  mu3g-A  5.3 16.9   75   197   15   MOLECULE: EF-HAND CALCIUM-BINDING DOMAIN-CONTAINING PROTEIN          
 129:  t3pe-A  5.3 23.1  113  1400   11   MOLECULE: RYANODINE RECEPTOR 2;                                      
 130:  wm9x-A  5.3 21.9   84  1198   10   MOLECULE: DENN DOMAIN-CONTAINING PROTEIN 3;                          
 131:  s6os-A  5.3  6.3  108   557   13   MOLECULE: TBCC DOMAIN-CONTAINING PROTEIN 1;                          
 132:  qco3-A  5.3  4.8   76    98    8   MOLECULE: PROTEIN S100-A13;                                          
 133:  mb9v-A  5.2 12.3   78   575    5   MOLECULE: SERINE/THREONINE-PROTEIN PHOSPHATASE 2A REGULATOR          
 134:  o7lw-A  5.2  3.5   71    92   10   MOLECULE: PROTEIN S100-B;                                            
 135:  g5op-A  5.2 16.5   74   160   18   MOLECULE: TROPONIN C, SKELETAL MUSCLE;                               
 136:  aoh7-A  5.2  7.9   90  1977   17   MOLECULE: VOLTAGE-DEPENDENT L-TYPE CALCIUM CHANNEL SUBUNIT           
 137:  fsh3-A  5.2 10.9  101  2161   14   MOLECULE: VOLTAGE-DEPENDENT L-TYPE CALCIUM CHANNEL SUBUNIT           
 138:  xs3x-A  5.2 10.1   87   578   10   MOLECULE: G PROTEIN-COUPLED RECEPTOR KINASE 4;                       
 139:  fns9-A  5.2  4.7   84   259    6   MOLECULE: DCN1-LIKE PROTEIN 2;                                       
 140:  av9s-A  5.2  7.1  107   765    8   MOLECULE: NADPH OXIDASE 5;                                           
 141:  jfo2-A  5.2  3.0   67   101    9   MOLECULE: PROTEIN S100-A3;                                           
 142:  t3bk-A  5.2 19.7   93   609   17   MOLECULE: RAS GUANYL-RELEASING PROTEIN 2;                            
 143:  mv1j-A  5.1 14.0   98  1400    9   MOLECULE: RYANODINE RECEPTOR 1;                                      
 144:  dxi4-A  5.1 24.8  100  1382   16   MOLECULE: NINEIN-LIKE PROTEIN;                                       
 145:  v8ym-A  5.1  3.2   66   101   15   MOLECULE: PROTEIN S100-A4;                                           
 146:  e2ee-A  5.1  3.1   66   103   12   MOLECULE: PROTEIN S100-A16;                                          
 147:  j7qt-A  5.1 12.2  112   468    7   MOLECULE: CALCIUM-BINDING MITOCHONDRIAL CARRIER PROTEIN SCA          
 148:  pt2i-A  5.1  6.7   91   237    8   MOLECULE: DCN1-LIKE PROTEIN 5;                                       
 149:  kt7x-A  5.1  3.0   66    97   14   MOLECULE: PROTEIN S100-A10;                                          
 150:  i7ua-A  5.1 11.4   69   201   19   MOLECULE: GUANYLYL CYCLASE-ACTIVATING PROTEIN 1;                     
 151:  gdg7-A  5.1 21.1  107  1400    8   MOLECULE: RYANODINE RECEPTOR 1;                                      
 152:  pyt3-A  5.1  3.9   70    92   17   MOLECULE: PROTEIN S100-A12;                                          
 153:  ms6v-A  5.1  9.4   77   198    9   MOLECULE: SORCIN;                                                    
 154:  v3eq-A  5.1 23.3  102   474   12   MOLECULE: E3 UBIQUITIN-PROTEIN LIGASE CBL-C;                         
 155:  w1zo-A  5.1  5.4   88   144   13   MOLECULE: EF-HAND CALCIUM-BINDING DOMAIN-CONTAINING PROTEIN          
 156:  ppd2-A  5.1  4.7   84   259    5   MOLECULE: DCN1-LIKE PROTEIN 1;                                       
 157:  hns4-A  5.1 16.3   71   149   14   MOLECULE: CALMODULIN-LIKE PROTEIN 3;                                 
 158:  yi7l-A  5.1  7.1   95  2422    7   MOLECULE: INTERFERON-INDUCED VERY LARGE GTPASE 1;                    
 159:  k3wa-A  5.0 12.5   97   796    8   MOLECULE: RALBP1-ASSOCIATED EPS DOMAIN-CONTAINING PROTEIN 1          
 160:  u9ok-A  5.0 10.8   81   681   14   MOLECULE: CELL CYCLE CHECKPOINT PROTEIN RAD17;                       
 161:  peo6-A  5.0  9.8   97  1149   10   MOLECULE: CILIA- AND FLAGELLA-ASSOCIATED PROTEIN 251;                
 162:  gn7m-A  5.0 24.6  101   784    9   MOLECULE: REPETIN;                                                   
 163:  jn3s-A  5.0 20.9   90   239   13   MOLECULE: EF-HAND DOMAIN-CONTAINING PROTEIN D1;                      
 164:  l6do-A  5.0 13.0   94   796   12   MOLECULE: NUCLEAR GTPASE SLIP-GC;                                    
 165:  ig8s-A  5.0 25.0   86  2313   13   MOLECULE: VOLTAGE-DEPENDENT R-TYPE CALCIUM CHANNEL SUBUNIT           
 166:  yt4e-A  5.0 20.4   99  1175   12   MOLECULE: 1-PHOSPHATIDYLINOSITOL 4,5-BISPHOSPHATE PHOSPHODI          
 167:  dy2v-A  5.0  3.3   69    94   10   MOLECULE: PROTEIN S100-A1;                                           
 168:  kpz2-A  5.0 12.0   82   208   12   MOLECULE: CALCYPHOSIN-LIKE PROTEIN;                                  
 169:  fz2y-A  5.0 16.3  110  1400   11   MOLECULE: ZINC FINGER ZZ-TYPE AND EF-HAND DOMAIN-CONTAINING          
 170:  hk6m-A  5.0 31.3   95  1400    8   MOLECULE: FILAGGRIN;                                                 
 171:  iwz9-A  5.0 12.8   71   169   10   MOLECULE: MYOSIN REGULATORY LIGHT CHAIN 2, SKELETAL MUSCLE           
 172:  kr8h-A  5.0  9.8   97  1266   15   MOLECULE: TBC1 DOMAIN FAMILY MEMBER 9;                               
 173:  gbv6-A  5.0 23.5   72  2024   10   MOLECULE: PERICENTRIOLAR MATERIAL 1 PROTEIN;                         
 174:  pn8s-A  5.0  6.9   82   669   17   MOLECULE: CALPAIN-13;                                                
 175:  i3vi-A  4.9  3.0   66   647   11   MOLECULE: PARANEOPLASTIC ANTIGEN MA6E;                               
 176:  acb8-A  4.9 21.8  111   623    6   MOLECULE: IMMUNITY-RELATED GTPASE FAMILY Q PROTEIN;                  
 177:  yo1u-A  4.9 22.3  112   833   13   MOLECULE: EF-HAND DOMAIN-CONTAINING FAMILY MEMBER B;                 
 178:  bur0-A  4.9 16.1   81   161    9   MOLECULE: TROPONIN C, SLOW SKELETAL AND CARDIAC MUSCLES;             
 179:  qfe6-A  4.9  7.7   70    93    9   MOLECULE: PROTEIN S100-A8;                                           
 180:  alw1-A  4.9 25.4  104  1982    9   MOLECULE: CASP8-ASSOCIATED PROTEIN 2;                                
 181:  t6mv-A  4.9 11.4   95   864    8   MOLECULE: EPIDERMAL GROWTH FACTOR RECEPTOR SUBSTRATE 15-LIK          
 182:  fp7p-A  4.9  3.7   62  1721   15   MOLECULE: INTERSECTIN-1;                                             
 183:  lvg3-A  4.8  2.9   66   364   11   MOLECULE: PARANEOPLASTIC ANTIGEN MA2;                                
 184:  u5mu-A  4.8 10.9  108  1416   11   MOLECULE: 1-PHOSPHATIDYLINOSITOL 4,5-BISPHOSPHATE PHOSPHODI          
 185:  b1fn-A  4.8  8.1   91   662    8   MOLECULE: INTERFERON-INDUCED GTP-BINDING PROTEIN MX1;                
 186:  ebk6-A  4.8  3.6   74   634    7   MOLECULE: NUCLEOLAR GTP-BINDING PROTEIN 1;                           
 187:  dba1-A  4.8 21.5   95  1400    5   MOLECULE: HORNERIN;                                                  
 188:  fg8i-A  4.8 14.9   92   762   12   MOLECULE: 1-PHOSPHATIDYLINOSITOL 4,5-BISPHOSPHATE PHOSPHODI          
 189:  cvi9-A  4.8 18.9  100   968   10   MOLECULE: SORTING NEXIN-13;                                          
 190:  fds7-A  4.8 25.0   96   982    8   MOLECULE: E3 UBIQUITIN-PROTEIN LIGASE CBL-B;                         
 191:  w3ix-A  4.8 12.8   70   896   13   MOLECULE: EPIDERMAL GROWTH FACTOR RECEPTOR SUBSTRATE 15;             
 192:  llb7-A  4.8  3.1   71   568    8   MOLECULE: SOLUTE CARRIER FAMILY 13 MEMBER 5;                         
 193:  s1eq-A  4.7 14.1   61  1697   10   MOLECULE: INTERSECTIN-2;                                             
 194:  t3qa-A  4.7  8.7   73   340   12   MOLECULE: REPLICATION FACTOR C SUBUNIT 5;                            
 195:  jj8c-A  4.7 10.9   82   870    7   MOLECULE: DYNAMIN-2;                                                 
 196:  i9lv-A  4.7  9.5  118   678    9   MOLECULE: CALCIUM-BINDING MITOCHONDRIAL CARRIER PROTEIN ARA          
 197:  qb0d-A  4.7  8.9  101  1400    9   MOLECULE: RYANODINE RECEPTOR 1;                                      
 198:  gdm8-A  4.7  3.4   81  1400    9   MOLECULE: DYSTROPHIN;                                                
 199:  zs1p-A  4.7 12.4   73   711    7   MOLECULE: ORIGIN RECOGNITION COMPLEX SUBUNIT 3;                      
 200:  q4ig-A  4.7 10.4  109  1400   10   MOLECULE: RYANODINE RECEPTOR 1;                                      
 201:  nte8-A  4.7 18.5   96   240   13   MOLECULE: EF-HAND DOMAIN-CONTAINING PROTEIN D2;                      
 202:  cci6-A  4.7  3.3   68    99   21   MOLECULE: PROTEIN S100-Z;                                            
 203:  va9e-A  4.7  5.4   88   191   16   MOLECULE: CALCIUM AND INTEGRIN-BINDING PROTEIN 1;                    
 204:  qwa2-A  4.7  3.2   66   399   12   MOLECULE: PARANEOPLASTIC ANTIGEN-LIKE PROTEIN 6A;                    
 205:  rep0-A  4.7  5.2   84   277    6   MOLECULE: INSULIN-INDUCED GENE 1 PROTEIN;                            
 206:  zzl1-A  4.7 14.6  112  1234    9   MOLECULE: 1-PHOSPHATIDYLINOSITOL 4,5-BISPHOSPHATE PHOSPHODI          
 207:  u4gi-A  4.6  5.4   95  1738   14   MOLECULE: SODIUM LEAK CHANNEL NON-SELECTIVE PROTEIN;                 
 208:  tn1g-A  4.6  3.5   65   104   14   MOLECULE: PROTEIN S100-A14;                                          
 209:  zk5h-A  4.6 12.9   87   923    5   MOLECULE: MITOCHONDRIAL 10-FORMYLTETRAHYDROFOLATE DEHYDROGE          
 210:  p1tm-A  4.6  2.8   70   585   17   MOLECULE: SWITCH-ASSOCIATED PROTEIN 70;                              
 211:  ddh8-A  4.6  3.4   65   101   14   MOLECULE: PROTEIN S100-A7-LIKE 2;                                    
 212:  dqn0-A  4.6  7.7   84   271   11   MOLECULE: CALRETININ;                                                
 213:  cbu7-A  4.6 11.7   87   800   11   MOLECULE: TUBULIN POLYGLUTAMYLASE TTLL11;                            
 214:  vt8v-A  4.6 18.7  100  1021   11   MOLECULE: RAS-RELATED PROTEIN RAB-44;                                
 215:  rpw2-A  4.6 27.1   94   402   12   MOLECULE: ZINC FINGER CCHC DOMAIN-CONTAINING PROTEIN 12;             
 216:  b3ga-A  4.6 14.5   85  1261   12   MOLECULE: RHO GTPASE-ACTIVATING PROTEIN 29;                          
 217:  waq8-A  4.6 12.4   90   530   10   MOLECULE: T-COMPLEX PROTEIN 1 SUBUNIT ZETA-2;                        
 218:  zgn9-A  4.6  5.9   89   714   11   MOLECULE: CALPAIN-1 CATALYTIC SUBUNIT;                               
 219:  js8y-A  4.6 13.4   85   531    9   MOLECULE: T-COMPLEX PROTEIN 1 SUBUNIT ZETA;                          
 220:  yo9r-A  4.5  3.6   70   975   10   MOLECULE: CHROMOSOME TRANSMISSION FIDELITY PROTEIN 18 HOMOL          
 221:  la6m-A  4.5  3.7   74   524    9   MOLECULE: EXCITATORY AMINO ACID TRANSPORTER 3;                       
 222:  io5s-A  4.5  8.0   84   317    1   MOLECULE: TRNA-DIHYDROURIDINE(20A/20B) SYNTHASE [NAD(P)+]-L          
 223:  vax3-A  4.5  8.2  113  1250   12   MOLECULE: TBC1 DOMAIN FAMILY MEMBER 9B;                              
 224:  yx1m-A  4.5  6.7   94   740   18   MOLECULE: RAS AND EF-HAND DOMAIN-CONTAINING PROTEIN;                 
 225:  r4ei-A  4.5 13.1  113  1150    7   MOLECULE: SERINE/THREONINE-PROTEIN PHOSPHATASE 2A REGULATOR          
 226:  p0lw-A  4.5  4.6   98  1198    5   MOLECULE: REGULATOR OF G-PROTEIN SIGNALING 3;                        
 227:  e5mm-A  4.5 10.5  102   675   11   MOLECULE: CALCIUM-BINDING MITOCHONDRIAL CARRIER PROTEIN ARA          
 228:  b1eh-A  4.5 23.6  109  1396   10   MOLECULE: PROBABLE E3 UBIQUITIN-PROTEIN LIGASE HECTD4;               
 229:  xb8q-A  4.5  5.3   73   114   12   MOLECULE: PROTEIN S100-A9;                                           
 230:  hg8i-A  4.4  3.5   65   149   11   MOLECULE: CALMODULIN-1;                                              
 231:  ak6d-A  4.4  6.0   98  1120   12   MOLECULE: TBC1 DOMAIN FAMILY MEMBER 8B;                              
 232:  k9hk-A  4.4  3.4   70   305    7   MOLECULE: TRANSLATION INITIATION FACTOR EIF-2B SUBUNIT ALPH          
 233:  fu1j-A  4.4  3.3   66   101   14   MOLECULE: PROTEIN S100-A7;                                           
 234:  pls0-A  4.4 12.3   92   557    9   MOLECULE: T-COMPLEX PROTEIN 1 SUBUNIT THETA-LIKE 2;                  
 235:  o9zo-A  4.4 17.8   88   662   14   MOLECULE: A-KINASE ANCHOR PROTEIN 10, MITOCHONDRIAL;                 
 236:  u1zh-A  4.4  3.3   75   217   16   MOLECULE: GRANCALCIN;                                                
 237:  h0jz-A  4.4  3.1   62   356   15   MOLECULE: REPLICATION FACTOR C SUBUNIT 3;                            
 238:  w1jz-A  4.4 21.9   93   532    6   MOLECULE: NEUTRAL AMINO ACID TRANSPORTER A;                          
 239:  vk1y-A  4.4  4.8   69   105   10   MOLECULE: PROTEIN S100-A11;                                          
 240:  eo9u-A  4.4 10.8   83   902    6   MOLECULE: CYTOSOLIC 10-FORMYLTETRAHYDROFOLATE DEHYDROGENASE          
 241:  t2za-A  4.4 20.0   95   403   12   MOLECULE: ZINC FINGER CCHC DOMAIN-CONTAINING PROTEIN 18;             
 242:  czt6-A  4.3 11.0   85   331    9   MOLECULE: UPF0705 PROTEIN C11ORF49;                                  
 243:  y4di-A  4.3  4.0   79   191   15   MOLECULE: PROGRAMMED CELL DEATH PROTEIN 6;                           
 244:  ano5-A  4.3  3.5   65   149   11   MOLECULE: CALMODULIN-3;                                              
 245:  pf3t-A  4.3 20.1   88   906   13   MOLECULE: E3 UBIQUITIN-PROTEIN LIGASE CBL;                           
 246:  rr2n-A  4.3 11.8   83   209    7   MOLECULE: REGULATOR OF G-PROTEIN SIGNALING 1;                        
 247:  oda9-A  4.3 18.1  125  1238   10   MOLECULE: RYANODINE RECEPTOR 1;                                      
 248:  t2dc-A  4.3  4.9   81   248   20   MOLECULE: CALPAIN SMALL SUBUNIT 2;                                   
 249:  mbm0-A  4.3 20.0   91   524   12   MOLECULE: VANG-LIKE PROTEIN 1;                                       
 250:  ep4c-A  4.3  6.7  117  1140    9   MOLECULE: TBC1 DOMAIN FAMILY MEMBER 8;                               
 251:  x6ss-A  4.3 11.3   73   209   12   MOLECULE: GUANYLYL CYCLASE-ACTIVATING PROTEIN 3;                     
 252:  qy4u-A  4.3  2.5   57   631   21   MOLECULE: DIFFERENTIALLY EXPRESSED IN FDCP 6 HOMOLOG;                
 253:  et1t-A  4.2  3.2   59   363   12   MOLECULE: REPLICATION FACTOR C SUBUNIT 4;                            
 254:  b7uv-A  4.2  5.2   83   541   11   MOLECULE: T-COMPLEX PROTEIN 1 SUBUNIT EPSILON;                       
 255:  zpt5-A  4.2  7.6   86   736   12   MOLECULE: DYNAMIN-1-LIKE PROTEIN;                                    
 256:  zo1c-A  4.2 22.6   97   424    8   MOLECULE: TESTICAN-2;                                                
 257:  ltv4-A  4.2 13.2   79   261   11   MOLECULE: CALCIUM-BINDING PROTEIN 8;                                 
 258:  xxj3-A  4.2 12.7   71   142   13   MOLECULE: PUTATIVE FK506-BINDING PROTEIN 9-LIKE PROTEIN;             
 259:  a3uv-A  4.2 10.5   75   354    9   MOLECULE: REPLICATION FACTOR C SUBUNIT 2;                            
 260:  ne9k-A  4.2 10.3   78   180    8   MOLECULE: REGULATOR OF G-PROTEIN SIGNALING 8;                        
 261:  l5yr-A  4.2  4.9   67   840    7   MOLECULE: DNA HELICASE MCM8;                                         
 262:  zx8p-A  4.2 21.1   95  1148    8   MOLECULE: REPLICATION FACTOR C SUBUNIT 1;                            
 263:  m3vv-A  4.2 16.1  103  1400    7   MOLECULE: PROBABLE E3 UBIQUITIN-PROTEIN LIGASE HECTD4;               
 264:  fuk3-A  4.2  3.0   57   592    4   MOLECULE: SOLUTE CARRIER FAMILY 13 MEMBER 2;                         
 265:  sw1x-A  4.1 16.4   87   284    9   MOLECULE: PEFLIN;                                                    
 266:  yhs9-A  4.1  8.0   56   577    7   MOLECULE: ZINC FINGER PROTEIN 880;                                   
 267:  i9kq-A  4.1  6.2   65   338    5   MOLECULE: MTRF1L RELEASE FACTOR GLUTAMINE METHYLTRANSFERASE          
 268:  w6le-A  4.1 11.3   66   200   11   MOLECULE: UBIQUITIN-CONJUGATING ENZYME E2 K;                         
 269:  tu4h-A  4.1  4.2   90   715   11   MOLECULE: BARDET-BIEDL SYNDROME 7 PROTEIN;                           
 270:  vkw5-A  4.1  3.1   65   578   14   MOLECULE: PARANEOPLASTIC ANTIGEN MA6F;                               
 271:  yt2t-A  4.1  3.0   64   101    6   MOLECULE: PROTEIN S100-A7A;                                          
 272:  hz1t-A  4.1 19.0   87   463   14   MOLECULE: PARANEOPLASTIC ANTIGEN MA3;                                
 273:  ku6z-A  4.1  3.8   93  1400    6   MOLECULE: UTROPHIN;                                                  
 274:  i1fw-A  4.1 13.7  123   752    5   MOLECULE: TWO PORE CALCIUM CHANNEL PROTEIN 2;                        
 275:  e4af-A  4.0 13.9   96   386   10   MOLECULE: N-TERMINAL EF-HAND CALCIUM-BINDING PROTEIN 2;              
 276:  u4qj-A  4.0 11.9   84   558   14   MOLECULE: KELCH-LIKE PROTEIN 23;                                     
 277:  dr8b-A  4.0 21.6   74   274   12   MOLECULE: TOLL-INTERACTING PROTEIN;                                  
 278:  cvf4-A  4.0  6.1   90   268   11   MOLECULE: CALPAIN SMALL SUBUNIT 1;                                   
 279:  ilq1-A  4.0 21.6   93   448   13   MOLECULE: PARANEOPLASTIC ANTIGEN-LIKE PROTEIN 5;                     
 280:  w2ob-A  4.0  3.7   69   603   10   MOLECULE: NADH-UBIQUINONE OXIDOREDUCTASE CHAIN 5;                    
 281:  ai7n-A  4.0 19.0  102   213    8   MOLECULE: ATP SYNTHASE SUBUNIT O, MITOCHONDRIAL;                     
 282:  mfs1-A  4.0 12.6  131  1400   10   MOLECULE: UTROPHIN;                                                  
 283:  o4ul-A  4.0 14.9   64   524   11   MOLECULE: PROSAPOSIN;                                                
 284:  fe4u-A  4.0 13.6   75   366    5   MOLECULE: APOLIPOPROTEIN A-V;                                        
 285:  x8pd-A  4.0  2.3   67   667    7   MOLECULE: ENDOGENOUS RETROVIRUS GROUP K MEMBER 5 GAG POLYPR          
 286:  vq9a-A  4.0  6.3   57  1068    5   MOLECULE: RETINOBLASTOMA-LIKE PROTEIN 1;                             
 287:  cf3a-A  4.0  9.1  107  1070   12   MOLECULE: PHOSPHATIDYLINOSITOL 4,5-BISPHOSPHATE 3-KINASE CA          
 288:  xo6l-A  4.0 10.2   61   612   10   MOLECULE: CONSERVED OLIGOMERIC GOLGI COMPLEX SUBUNIT 8;              
 289:  q1mu-A  4.0  7.1   91   590    7   MOLECULE: G PROTEIN-COUPLED RECEPTOR KINASE 5;                       
 290:  v1li-A  4.0 15.6   80   579   11   MOLECULE: PROTEIN INSCUTEABLE HOMOLOG;                               
 291:  fd2w-A  3.9  8.1   85   592   11   MOLECULE: SIGNAL PEPTIDE PEPTIDASE-LIKE 2B;                          
 292:  agt5-A  3.9 10.8   82   321   11   MOLECULE: TORSIN-2A;                                                 
 293:  ct8h-A  3.9  4.6   67   138    9   MOLECULE: PUTATIVE UNCHARACTERIZED PROTEIN ENCODED BY LINC0          
 294:  qsl6-A  3.9  7.5   91  1098   12   MOLECULE: BETA-ALANINE-ACTIVATING ENZYME;                            
 295:  oe1y-A  3.9 12.1   89   336    7   MOLECULE: TORSIN-1B;                                                 
 296:  dw7s-A  3.9  3.7   62   227   19   MOLECULE: KV CHANNEL-INTERACTING PROTEIN 1;                          
 297:  c0ku-A  3.9  3.7   67   226    7   MOLECULE: MYOSIN REGULATORY LIGHT CHAIN 10;                          
 298:  v7rq-A  3.9  5.0   61   715   10   MOLECULE: SEC14-LIKE PROTEIN 1;                                      
 299:  fa5i-A  3.9  7.5   74   534    3   MOLECULE: EH DOMAIN-CONTAINING PROTEIN 1;                            
 300:  ckc3-A  3.9 14.5   88  1686    7   MOLECULE: PHOSPHATIDYLINOSITOL 4-PHOSPHATE 3-KINASE C2 DOMA          
 301:  p9xm-A  3.9 12.7   86  1136   12   MOLECULE: RHO GTPASE-ACTIVATING PROTEIN 45;                          
 302:  gg8a-A  3.9  4.6   70   332   11   MOLECULE: TORSIN-1A;                                                 
 303:  i3ot-A  3.9  7.5   85   684    6   MOLECULE: SIGNAL PEPTIDE PEPTIDASE-LIKE 2C;                          
 304:  sgr6-A  3.9 12.2   77   862   10   MOLECULE: AXIN-1;                                                    
 305:  kl3y-A  3.9 14.9   83  1942    6   MOLECULE: PROBABLE HELICASE WITH ZINC FINGER DOMAIN;                 
 306:  yrv6-A  3.8  5.7   70   369    9   MOLECULE: METHYLTHIORIBOSE-1-PHOSPHATE ISOMERASE;                    
 307:  la5m-A  3.8 15.0  103  1980   12   MOLECULE: SODIUM CHANNEL PROTEIN TYPE 8 SUBUNIT ALPHA;               
 308:  oed4-A  3.8  6.0   94   187    9   MOLECULE: CALCIUM AND INTEGRIN-BINDING FAMILY MEMBER 3;              
 309:  new9-A  3.8 12.2   81  1400    5   MOLECULE: CYTOPLASMIC DYNEIN 1 HEAVY CHAIN 1;                        
 310:  xy4k-A  3.8  8.1   72   535    4   MOLECULE: EH DOMAIN-CONTAINING PROTEIN 3;                            
 311:  u5ib-A  3.8  9.9   77   205    8   MOLECULE: FAD-LINKED SULFHYDRYL OXIDASE ALR;                         
 312:  yw6p-A  3.8  3.9   77   495   10   MOLECULE: EF-HAND CALCIUM-BINDING DOMAIN-CONTAINING PROTEIN          
 313:  cf8s-A  3.8 21.3   74  1400    7   MOLECULE: CHROMODOMAIN-HELICASE-DNA-BINDING PROTEIN 6;               
 314:  a9bs-A  3.8  3.0   68  1117    9   MOLECULE: ENDOGENOUS RETROVIRUS GROUP K MEMBER 9 POL PROTEI          
 315:  tg5u-A  3.8 29.3  107  1235    5   MOLECULE: STE20-LIKE SERINE/THREONINE-PROTEIN KINASE;                
 316:  k5iz-A  3.8 12.8   83  1400    6   MOLECULE: CYTOPLASMIC DYNEIN 1 HEAVY CHAIN 1;                        
 317:  y1rz-A  3.8  4.8   79   523    6   MOLECULE: TRANSLATION INITIATION FACTOR EIF-2B SUBUNIT DELT          
 318:  i6uw-A  3.8 11.0   90   322    2   MOLECULE: SIDEROFLEXIN-2;                                            
 319:  on8a-A  3.8 12.3   86   805    7   MOLECULE: POLYCYSTIC KIDNEY DISEASE 2-LIKE 1 PROTEIN;                
 320:  vv7b-A  3.8 12.3   95   688    9   MOLECULE: BETA-ADRENERGIC RECEPTOR KINASE 2;                         
 321:  vav1-A  3.8 19.6   80   542    8   MOLECULE: TELOMERIC REPEAT-BINDING FACTOR 2;                         
 322:  gm8h-A  3.8  9.3   91   350   13   MOLECULE: V-TYPE PROTON ATPASE SUBUNIT D 2;                          
 323:  oy0x-A  3.8 12.7   75   471    8   MOLECULE: TIGGER TRANSPOSABLE ELEMENT-DERIVED PROTEIN 3;             
 324:  k4uf-A  3.8  5.8   92  1318    7   MOLECULE: PUTATIVE TETRATRICOPEPTIDE REPEAT PROTEIN 41;              
 325:  p7fn-A  3.8 17.6  114  2371    7   MOLECULE: NEUROBLASTOMA-AMPLIFIED SEQUENCE;                          
 326:  msk7-A  3.8 10.2   76   567    8   MOLECULE: NUCLEOLUS AND NEURAL PROGENITOR PROTEIN;                   
 327:  dn9u-A  3.8 15.0   88   211    9   MOLECULE: REGULATOR OF G-PROTEIN SIGNALING 2;                        
 328:  e9wk-A  3.7  3.4   77   541    5   MOLECULE: NEUTRAL AMINO ACID TRANSPORTER B(0);                       
 329:  e7up-A  3.7  5.2   80   187   15   MOLECULE: CALCIUM AND INTEGRIN-BINDING FAMILY MEMBER 2;              
 330:  n1gn-A  3.7 18.3  106   546    9   MOLECULE: DNA REPLICATION FACTOR CDT1;                               
 331:  zkj9-A  3.7  6.6   71   389    4   MOLECULE: 26S PROTEASOME NON-ATPASE REGULATORY SUBUNIT 6;            
 332:  zm9m-A  3.7 15.8   69   506    7   MOLECULE: SODIUM-COUPLED NEUTRAL AMINO ACID TRANSPORTER 2;           
 333:  hmh8-A  3.7 13.3   79   535   10   MOLECULE: T-COMPLEX PROTEIN 1 SUBUNIT BETA;                          
 334:  vu5o-A  3.7  2.4   65   666    8   MOLECULE: ENDOGENOUS RETROVIRUS GROUP K MEMBER 113 GAG POLY          
 335:  rb1a-A  3.7  6.2   91   308   12   MOLECULE: FOLLISTATIN-RELATED PROTEIN 1;                             
 336:  wwk9-A  3.7 10.4   84  1400    4   MOLECULE: CYTOPLASMIC DYNEIN 1 HEAVY CHAIN 1;                        
 337:  l3ap-A  3.7 19.4   78   583    6   MOLECULE: POLY [ADP-RIBOSE] POLYMERASE 2;                            
 338:  wg4v-A  3.7  3.0   64   569    3   MOLECULE: RETROTRANSPOSON GAG-LIKE PROTEIN 5;                        
 339:  ezp9-A  3.7 10.2   86  1400    3   MOLECULE: CYTOPLASMIC DYNEIN 1 HEAVY CHAIN 1;                        
 340:  dr8j-A  3.7  9.9   93   443    5   MOLECULE: COP9 SIGNALOSOME COMPLEX SUBUNIT 2;                        
 341:  q5fz-A  3.7  7.0   62  1770   10   MOLECULE: NEDD4-BINDING PROTEIN 2;                                   
 342:  e4cm-A  3.7  4.0   76  1400    8   MOLECULE: DYNEIN HEAVY CHAIN 11, AXONEMAL;                           
 343:  tfb8-A  3.7 29.4   81   381   12   MOLECULE: UBIQUITIN-ASSOCIATED PROTEIN 1-LIKE;                       
 344:  k8ye-A  3.7  3.0   65   353    8   MOLECULE: PARANEOPLASTIC ANTIGEN MA1;                                
 345:  x1ni-A  3.7 25.3  132  1400    7   MOLECULE: XIN ACTIN-BINDING REPEAT-CONTAINING PROTEIN 2;             
 346:  ljz6-A  3.7  5.5   77   156    9   MOLECULE: ACYL CARRIER PROTEIN, MITOCHONDRIAL;                       
 347:  w6us-A  3.7  6.1   78   504    8   MOLECULE: KINESIN LIGHT CHAIN 3;                                     
 348:  mu6q-A  3.7  5.2  104  1134    8   MOLECULE: VINCULIN;                                                  
 349:  h3oh-A  3.7 11.1   68   200   16   MOLECULE: GUANYLYL CYCLASE-ACTIVATING PROTEIN 2;                     
 350:  y4oe-A  3.7 17.5   94   521   11   MOLECULE: VANG-LIKE PROTEIN 2;                                       
 351:  ea9k-A  3.7 12.4   86   870    8   MOLECULE: RADIAL SPOKE HEAD 10 HOMOLOG B;                            
 352:  nf6u-A  3.7 16.2   89   503    6   MOLECULE: T-COMPLEX PROTEIN 11 HOMOLOG;                              
 353:  c3hy-A  3.7  5.8   70  1400   10   MOLECULE: CYTOPLASMIC DYNEIN 2 HEAVY CHAIN 1;                        
 354:  i3op-A  3.7  6.5   70   134   11   MOLECULE: INTERLEUKIN-5;                                             
 355:  t1ol-A  3.6  5.6   72   570   11   MOLECULE: PEPTIDYL-PROLYL CIS-TRANS ISOMERASE FKBP9;                 
 356:  r3ft-A  3.6  9.9   88   322    0   MOLECULE: SIDEROFLEXIN-1;                                            
 357:  lgq8-A  3.6 12.6   68   431    7   MOLECULE: DIVERGENT PROTEIN KINASE DOMAIN 1B;                        
 358:  wop2-A  3.6 24.0  102  1141    7   MOLECULE: CGMP-INHIBITED 3',5'-CYCLIC PHOSPHODIESTERASE A;           
 359:  xkn1-A  3.6  2.5   68   666   10   MOLECULE: ENDOGENOUS RETROVIRUS GROUP K MEMBER 24 GAG POLYP          
 360:  q4cm-A  3.6 10.8   78   843   10   MOLECULE: AXIN-2;                                                    
 361:  js2f-A  3.6 22.0   74   662    5   MOLECULE: RAP GUANINE NUCLEOTIDE EXCHANGE FACTOR-LIKE 1;             
 362:  t9sv-A  3.6  5.1   76   582   11   MOLECULE: PEPTIDYL-PROLYL CIS-TRANS ISOMERASE FKBP10;                
 363:  djy2-A  3.6 14.5   72   149   11   MOLECULE: CALMODULIN-2;                                              
 364:  j4ay-A  3.6 10.5   98   473   10   MOLECULE: TRNA-DIHYDROURIDINE(16/17) SYNTHASE [NAD(P)(+)]-L          
 365:  kh6b-A  3.6 17.6  117   864    9   MOLECULE: LEUKOCYTE TYROSINE KINASE RECEPTOR;                        
 366:  raf8-A  3.6 17.0   93   553   11   MOLECULE: SYNTAXIN-BINDING PROTEIN 4;                                
 367:  pox6-A  3.6 13.2   58   266   14   MOLECULE: NON-STRUCTURAL MAINTENANCE OF CHROMOSOMES ELEMENT          
 368:  opn9-A  3.6 15.2  117  1634   14   MOLECULE: PHOSPHATIDYLINOSITOL 4-PHOSPHATE 3-KINASE C2 DOMA          
 369:  aug7-A  3.6  3.8   66   351   12   MOLECULE: TRANSLATION INITIATION FACTOR EIF-2B SUBUNIT BETA          
 370:  l9zc-A  3.6  3.6   64   459    6   MOLECULE: NADH-UBIQUINONE OXIDOREDUCTASE CHAIN 4;                    
 371:  q6vh-A  3.6 12.9   68   488    7   MOLECULE: LEUCINE-RICH REPEAT-CONTAINING PROTEIN 74A;                
 372:  wj4a-A  3.6 16.0   85   548    5   MOLECULE: T-COMPLEX PROTEIN 1 SUBUNIT THETA;                         
 373:  oe5l-A  3.6 11.2   82   215    6   MOLECULE: VESICLE TRANSPORT PROTEIN SFT2C;                           
 374:  to3e-A  3.6  5.5   84  1400    7   MOLECULE: SERINE/THREONINE-PROTEIN KINASE SMG1;                      
 375:  ht5e-A  3.6 10.4   84  1400    5   MOLECULE: CYTOPLASMIC DYNEIN 1 HEAVY CHAIN 1;                        
 376:  g9zt-A  3.6 13.6  100   600    7   MOLECULE: PROLINE DEHYDROGENASE 1, MITOCHONDRIAL;                    
 377:  uis7-A  3.6 12.3   90   928    9   MOLECULE: PROTEIN NIBAN 1;                                           
 378:  let4-A  3.6  3.9   53  1400    8   MOLECULE: DYNEIN HEAVY CHAIN 9, AXONEMAL;                            
 379:  p8ll-A  3.6 25.9  107   351    7   MOLECULE: MODULATOR OF APOPTOSIS 1;                                  
 380:  xx1c-A  3.6  9.1   93   797    6   MOLECULE: SODIUM- AND CHLORIDE-DEPENDENT GLYCINE TRANSPORTE          
 381:  fq0j-A  3.6 16.6   74   450    7   MOLECULE: REPULSIVE GUIDANCE MOLECULE A;                             
 382:  eo1d-A  3.6  3.9   96  1233    5   MOLECULE: UTROPHIN;                                                  
 383:  nqr2-A  3.6  5.8   70   543    9   MOLECULE: EH DOMAIN-CONTAINING PROTEIN 2;                            
 384:  quj0-A  3.6 18.0   89   598   18   MOLECULE: EF-HAND AND COILED-COIL DOMAIN-CONTAINING PROTEIN          
 385:  rxp0-A  3.6 12.9   85   960    6   MOLECULE: DYNAMIN-LIKE 120 KDA PROTEIN, MITOCHONDRIAL;               
 386:  yzp2-A  3.6 11.7   77   558   10   MOLECULE: GLYPICAN-1;                                                
 387:  oz8q-A  3.6 14.4   78   964    6   MOLECULE: SYNDETIN;                                                  
 388:  v6jp-A  3.6  4.8   82  1400   10   MOLECULE: DNA-DEPENDENT PROTEIN KINASE CATALYTIC SUBUNIT;            
 389:  rn2f-A  3.6 20.3   99  1400    3   MOLECULE: MIDASIN;                                                   
 390:  sms8-A  3.6  7.2   69   351   13   MOLECULE: N-TERMINAL EF-HAND CALCIUM-BINDING PROTEIN 1;              
 391:  a3qy-A  3.6  4.0   55   843    5   MOLECULE: TETRATRICOPEPTIDE REPEAT PROTEIN 7B;                       
 392:  bi6h-A  3.6 21.1   92   519    5   MOLECULE: T-COMPLEX PROTEIN 11-LIKE PROTEIN 2;                       
 393:  or6j-A  3.6  2.9   54   339   13   MOLECULE: CENTROMERE PROTEIN N;                                      
 394:  ro9c-A  3.6 11.4   78   318   12   MOLECULE: CELL GROWTH REGULATOR WITH EF HAND DOMAIN PROTEIN          
 395:  nk5n-A  3.5  6.2   84   557   10   MOLECULE: PUTATIVE T-COMPLEX PROTEIN 1 SUBUNIT THETA-LIKE 1          
 396:  hvn2-A  3.5  4.9   82   664   11   MOLECULE: SPARC-LIKE PROTEIN 1;                                      
 397:  n9eh-A  3.5  3.4   48   625    4   MOLECULE: RECQ-MEDIATED GENOME INSTABILITY PROTEIN 1;                
 398:  yor9-A  3.5 13.2   90   721   10   MOLECULE: TRANSLATION INITIATION FACTOR EIF-2B SUBUNIT EPSI          
 399:  dku9-A  3.5 12.1   70   338   10   MOLECULE: 39S RIBOSOMAL PROTEIN L39, MITOCHONDRIAL;                  
 400:  ir2g-A  3.5  5.3   85  1244    9   MOLECULE: TAU-TUBULIN KINASE 2;                                      
 401:  m1lx-A  3.5  6.4  100   477    9   MOLECULE: CALCIUM-BINDING MITOCHONDRIAL CARRIER PROTEIN SCA          
 402:  kb1a-A  3.5 10.2   88   292    9   MOLECULE: DCN1-LIKE PROTEIN 4;                                       
 403:  zdm0-A  3.5 10.8   81   520   10   MOLECULE: CYTOCHROME P450 4F2;                                       
 404:  uol3-A  3.5 10.7  101  1264    6   MOLECULE: REGULATOR OF G-PROTEIN SIGNALING 22;                       
 405:  h8fs-A  3.5 10.6   92   321    5   MOLECULE: SIDEROFLEXIN-3;                                            
 406:  mh8a-A  3.5 15.2   65   394    9   MOLECULE: SUPPRESSOR APC DOMAIN-CONTAINING PROTEIN 2;                
 407:  tvb5-A  3.5  4.3   95  1086    4   MOLECULE: NAD(P) TRANSHYDROGENASE, MITOCHONDRIAL;                    
 408:  rls0-A  3.5  9.5   63   677    2   MOLECULE: TRANSCRIPTION FACTOR IIIB 90 KDA SUBUNIT;                  
 409:  rg6l-A  3.5  4.0   67  1094    9   MOLECULE: PROTEIN TRANSPORT PROTEIN SEC24C;                          
 410:  vjl2-A  3.5 27.5   90   379    8   MOLECULE: CELL GROWTH-REGULATING NUCLEOLAR PROTEIN;                  
 411:  jim0-A  3.5 30.8  102   544    4   MOLECULE: LYSOPHOSPHATIDYLCHOLINE ACYLTRANSFERASE 2;                 
 412:  icj4-A  3.5  4.8   80  1400    8   MOLECULE: SERINE/THREONINE-PROTEIN KINASE SMG1;                      
 413:  f2pf-A  3.5  3.8   75  1400    9   MOLECULE: DYNEIN HEAVY CHAIN 17, AXONEMAL;                           
 414:  f8ik-A  3.5  8.4   64   134   16   MOLECULE: PARVALBUMIN-LIKE EF-HAND-CONTAINING PROTEIN;               
 415:  x3oe-A  3.5  5.0   77  1400    9   MOLECULE: DYNEIN HEAVY CHAIN 8, AXONEMAL;                            
 416:  z4rh-A  3.5  5.7   57   696   12   MOLECULE: SEC14-LIKE PROTEIN 5;                                      
 417:  r1wc-A  3.5  4.9   53   548   13   MOLECULE: 5'-NUCLEOTIDASE DOMAIN-CONTAINING PROTEIN 3;               
 418:  j0pb-A  3.5  7.6   57   684   12   MOLECULE: HBS1-LIKE PROTEIN;                                         
 419:  pa1l-A  3.5  9.2   90  1353    7   MOLECULE: DYNEIN HEAVY CHAIN DOMAIN-CONTAINING PROTEIN 1;            
 420:  s8jc-A  3.5 10.9   81   212    7   MOLECULE: PROGRAMMED CELL DEATH PROTEIN 10;                          
 421:  ij2l-A  3.5 15.9  105  1068    9   MOLECULE: RHO FAMILY-INTERACTING CELL POLARIZATION REGULATO          
 422:  g8na-A  3.5  3.6   66   904    9   MOLECULE: TRICHOHYALIN-LIKE PROTEIN 1;                               
 423:  z1am-A  3.5  4.4   75  1400    7   MOLECULE: DYNEIN HEAVY CHAIN 5, AXONEMAL;                            
 424:  b7jg-A  3.5  2.8   59   170   12   MOLECULE: TUBULIN POLYMERIZATION-PROMOTING PROTEIN FAMILY M          
 425:  l6rf-A  3.5  6.5   91  1400    7   MOLECULE: DYNEIN HEAVY CHAIN 5, AXONEMAL;                            
 426:  v0ig-A  3.5  5.2   70  1395    4   MOLECULE: G2/MITOTIC-SPECIFIC CYCLIN-B3;                             
 427:  m6tj-A  3.5  9.8   56  1400    2   MOLECULE: ATP-BINDING CASSETTE SUB-FAMILY A MEMBER 13;               
 428:  kph3-A  3.5  9.6   77  1103    5   MOLECULE: KINESIN-LIKE PROTEIN KIF1C;                                
 429:  z6rs-A  3.5  4.9   75   719    4   MOLECULE: DNA REPLICATION LICENSING FACTOR MCM7;                     
 430:  j3li-A  3.5  7.9   62  1288    5   MOLECULE: SH3 DOMAIN AND TETRATRICOPEPTIDE REPEAT-CONTAININ          
 431:  zq4x-A  3.5 21.4  102   436   12   MOLECULE: TESTICAN-3;                                                
 432:  pmf5-A  3.5 19.8   67   356    9   MOLECULE: NEUROGENIC DIFFERENTIATION FACTOR 1;                       
 433:  zre8-A  3.5 10.7   69   159    4   MOLECULE: REGULATOR OF G-PROTEIN SIGNALING 13;                       
 434:  e9zh-A  3.5 10.8   93  1321    8   MOLECULE: TAU-TUBULIN KINASE 1;                                      
 435:  mx6g-A  3.5  3.9   54  1400    7   MOLECULE: DYNEIN HEAVY CHAIN 12, AXONEMAL;                           
 436:  ysd4-A  3.5 16.3  106   576   12   MOLECULE: G PROTEIN-COUPLED RECEPTOR KINASE 6;                       
 437:  nj8t-A  3.5 11.9   82   941    4   MOLECULE: PRE-MRNA-PROCESSING FACTOR 6;                              
 438:  dbq5-A  3.5  5.0   93  1302    8   MOLECULE: UBIQUITIN CONJUGATION FACTOR E4 B;                         
 439:  y0ju-A  3.5 14.7   64   525    3   MOLECULE: TIGGER TRANSPOSABLE ELEMENT-DERIVED PROTEIN 2;             
 440:  npx1-A  3.5  3.2   64   398    9   MOLECULE: 28S RIBOSOMAL PROTEIN S29, MITOCHONDRIAL;                  
 441:  qhq5-A  3.5 15.0   84   837   12   MOLECULE: HISTONE ACETYLTRANSFERASE KAT2A;                           
 442:  ws9o-A  3.5 11.4   74   331   11   MOLECULE: NEUROGENIC DIFFERENTIATION FACTOR 4;                       
 443:  tqh8-A  3.5 13.1  101  1328    8   MOLECULE: DNA-DEPENDENT PROTEIN KINASE CATALYTIC SUBUNIT;            
 444:  hu2q-A  3.5  9.5   82  1577    5   MOLECULE: DYNAMIN-BINDING PROTEIN;                                   
 445:  nqw1-A  3.4 15.6   64   502   13   MOLECULE: UBIQUITIN-ASSOCIATED PROTEIN 1;                            
 446:  si6c-A  3.4  7.6   93   176   11   MOLECULE: TUBULIN POLYMERIZATION-PROMOTING PROTEIN FAMILY M          
 447:  wjl2-A  3.4  8.5   59   136    5   MOLECULE: TRANSMEMBRANE PROTEIN 203;                                 
 448:  dv9n-A  3.4  5.0   75   397   13   MOLECULE: TORSIN-3A;                                                 
 449:  k7cw-A  3.4 21.6   98   812    4   MOLECULE: SUN DOMAIN-CONTAINING PROTEIN 1;                           
 450:  zv0g-A  3.4  6.5   85   765   12   MOLECULE: ANKYRIN REPEAT AND PROTEIN KINASE DOMAIN-CONTAINI          
 451:  ex6a-A  3.4 10.3   81  1400    6   MOLECULE: DYNEIN HEAVY CHAIN 14, AXONEMAL;                           
 452:  brs7-A  3.4  3.8   66   290    8   MOLECULE: TUBULIN POLYGLUTAMYLASE COMPLEX SUBUNIT 1;                 
 453:  qo4i-A  3.4  1.9   41   527   12   MOLECULE: PROBABLE RIBONUCLEASE ZC3H12D;                             
 454:  dk4t-A  3.4  4.6   80   742    9   MOLECULE: PROTEIN-ASSOCIATING WITH THE CARBOXYL-TERMINAL DO          
 455:  f3bd-A  3.4  6.4   83  1119    7   MOLECULE: PUTATIVE SODIUM-COUPLED NEUTRAL AMINO ACID TRANSP          
 456:  dwl5-A  3.4 17.3   90  1551   10   MOLECULE: DUAL OXIDASE 1;                                            
 457:  n2cu-A  3.4  8.9   77  1943    5   MOLECULE: TRICHOHYALIN;                                              
 458:  xj3s-A  3.4 22.1   75  1052    9   MOLECULE: RNA-BINDING PROTEIN 44;                                    
 459:  fc9a-A  3.4 11.8   83   340    6   MOLECULE: SIDEROFLEXIN-5;                                            
 460:  i6rp-A  3.4  9.6   90  1400    7   MOLECULE: DYNEIN HEAVY CHAIN DOMAIN-CONTAINING PROTEIN 1;            
 461:  nz6z-A  3.4  5.6   71   176    6   MOLECULE: PROTEIN MPV17;                                             
 462:  cr8t-A  3.4  7.9   74   396   12   MOLECULE: ACTIVITY-REGULATED CYTOSKELETON-ASSOCIATED PROTEI          
 463:  epw3-A  3.4  3.7   63   717    2   MOLECULE: CLEAVAGE STIMULATION FACTOR SUBUNIT 3;                     
 464:  ph7j-A  3.4 12.1  131  1400    8   MOLECULE: DYNEIN HEAVY CHAIN 9, AXONEMAL;                            
 465:  oh4q-A  3.4  4.5   82   337    7   MOLECULE: CASEIN KINASE I ISOFORM ALPHA;                             
 466:  u0li-A  3.4  7.0  101   946    9   MOLECULE: RIPOR FAMILY MEMBER 3;                                     
 467:  y9rv-A  3.4  5.8   72   159    3   MOLECULE: VESICLE TRANSPORT PROTEIN SFT2A;                           
 468:  o2ga-A  3.4  5.4   84  1400    5   MOLECULE: DYNEIN HEAVY CHAIN 17, AXONEMAL;                           
 469:  glg7-A  3.4  4.0   68   541    4   MOLECULE: EH DOMAIN-CONTAINING PROTEIN 4;                            
 470:  sq9o-A  3.4  4.2   82   337    7   MOLECULE: CASEIN KINASE I ISOFORM ALPHA-LIKE;                        
 471:  r4zd-A  3.4  6.0   73   454   10   MOLECULE: PROTEIN PHOSPHATASE 1F;                                    
 472:  p8bs-A  3.4 12.8   89   803    9   MOLECULE: RAS GTPASE-ACTIVATING PROTEIN 4B;                          
 473:  so0m-A  3.4 12.6   97  1164    6   MOLECULE: NUCLEAR EXOSOME REGULATOR NRDE2;                           
 474:  il6s-A  3.4 13.3   89  1256   10   MOLECULE: SERINE-PROTEIN KINASE ATM;                                 
 475:  vu4u-A  3.4  4.3   54   855   11   MOLECULE: PRE-MRNA-SPLICING FACTOR SYF1;                             
 476:  g3ov-A  3.4  6.0   88  1400    9   MOLECULE: DYNEIN HEAVY CHAIN 5, AXONEMAL;                            
 477:  rjy6-A  3.4  6.8   97   433   10   MOLECULE: DIVERGENT PROTEIN KINASE DOMAIN 2B;                        
 478:  oj4b-A  3.4 10.3   77  1400    6   MOLECULE: PROBABLE E3 UBIQUITIN-PROTEIN LIGASE HECTD4;               
 479:  ckq2-A  3.4  4.0   68  1400    6   MOLECULE: DNA-DEPENDENT PROTEIN KINASE CATALYTIC SUBUNIT;            
 480:  et3l-A  3.4 11.7   97  1224    7   MOLECULE: DYNEIN HEAVY CHAIN 5, AXONEMAL;                            
 481:  tk4b-A  3.4 25.4   88  2241    6   MOLECULE: GON-4-LIKE PROTEIN;                                        
 482:  fm0i-A  3.4  4.8   82   294    9   MOLECULE: DEP DOMAIN-CONTAINING PROTEIN 4;                           
 483:  m5oj-A  3.4  4.1   64   193   17   MOLECULE: HIPPOCALCIN-LIKE PROTEIN 1;                                
 484:  xtu9-A  3.4  5.4   85  1216   14   MOLECULE: 1-PHOSPHATIDYLINOSITOL 4,5-BISPHOSPHATE PHOSPHODI          
 485:  k8ha-A  3.4 15.2  118  1261    8   MOLECULE: SERINE/THREONINE-PROTEIN KINASE SMG1;                      
 486:  t2jz-A  3.4  3.3   67   110   13   MOLECULE: PARVALBUMIN ALPHA;                                         
 487:  fut0-A  3.3  3.2   52   894   10   MOLECULE: INTERLEUKIN ENHANCER-BINDING FACTOR 3;                     
 488:  ce0l-A  3.3  8.5   82   416    6   MOLECULE: CASEIN KINASE I ISOFORM EPSILON;                           
 489:  a5ls-A  3.3 17.1   90   239    9   MOLECULE: RETROTRANSPOSON GAG-LIKE PROTEIN 6;                        
 490:  t4lo-A  3.3  9.0   78  1378   10   MOLECULE: TONSOKU-LIKE PROTEIN;                                      
 491:  d3jx-A  3.3  8.1   90   202    9   MOLECULE: REGULATOR OF G-PROTEIN SIGNALING 16;                       
 492:  l1ig-A  3.3 22.5   65   883   15   MOLECULE: PROBABLE RIBONUCLEASE ZC3H12C;                             
 493:  whp7-A  3.3 11.4   84   863    5   MOLECULE: NEUROLIGIN-1;                                              
 494:  r7rv-A  3.3  8.0   80  1332    9   MOLECULE: MISSHAPEN-LIKE KINASE 1;                                   
 495:  nuq1-A  3.3 11.3   82  1400    9   MOLECULE: DYNEIN HEAVY CHAIN 17, AXONEMAL;                           
 496:  xnn9-A  3.3 17.9   81   601   15   MOLECULE: UBIQUILIN-4;                                               
 497:  bex9-A  3.3 23.5   94   399   12   MOLECULE: EF-HAND CALCIUM-BINDING DOMAIN-CONTAINING PROTEIN          
 498:  pr2a-A  3.3 12.5   88  1400    6   MOLECULE: CHROMODOMAIN-HELICASE-DNA-BINDING PROTEIN 9;               
 499:  xt1o-A  3.3  3.6   58   193   17   MOLECULE: NEURON-SPECIFIC CALCIUM-BINDING PROTEIN HIPPOCALC          
 500:  sp1l-A  3.3 22.7   97   606    6   MOLECULE: SERINE/THREONINE-PROTEIN KINASE A-RAF;                     
 501:  d7tj-A  3.3 12.3   65   599    6   MOLECULE: MAJOR CENTROMERE AUTOANTIGEN B;                            
 502:  p5md-A  3.3  8.5   90  1400    9   MOLECULE: SERINE/THREONINE-PROTEIN KINASE SMG1;                      
 503:  dqw7-A  3.3  5.2   78  1400    6   MOLECULE: DYNEIN HEAVY CHAIN 11, AXONEMAL;                           
 504:  nea3-A  3.3  7.4   70   981    6   MOLECULE: RAB3 GTPASE-ACTIVATING PROTEIN CATALYTIC SUBUNIT;          
 505:  ihv4-A  3.3  7.8   94  1400    5   MOLECULE: DYNEIN HEAVY CHAIN 11, AXONEMAL;                           
 506:  rar4-A  3.3 17.2  116   895    8   MOLECULE: CATENIN ALPHA-3;                                           
 507:  pl1n-A  3.3 12.6   66  1113    6   MOLECULE: PROTEIN KIBRA;                                             
 508:  as1a-A  3.3  8.3   52   545    4   MOLECULE: ZINC FINGER PROTEIN 77;                                    
 509:  ij1t-A  3.3  4.9   82   539   10   MOLECULE: T-COMPLEX PROTEIN 1 SUBUNIT DELTA;                         
 510:  o8dm-A  3.3  4.7   85   573    8   MOLECULE: MAESTRO HEAT-LIKE REPEAT-CONTAINING PROTEIN FAMIL          
 511:  kyn7-A  3.3 19.3   96  1430    8   MOLECULE: DEATH-ASSOCIATED PROTEIN KINASE 1;                         
 512:  qpq8-A  3.3 14.0   82   339    1   MOLECULE: METALLOREDUCTASE STEAP1;                                   
 513:  o6rl-A  3.3  7.0   87  1292   10   MOLECULE: DYNEIN HEAVY CHAIN 12, AXONEMAL;                           
 514:  x5hr-A  3.3 17.1   81  1400    9   MOLECULE: DYNEIN HEAVY CHAIN 11, AXONEMAL;                           
 515:  c3dq-A  3.3  8.7   73  1023    5   MOLECULE: PROTEIN FAM13A;                                            
 516:  jtp3-A  3.3 13.2   71   511    7   MOLECULE: CYTOCHROME P450 4B1;                                       
 517:  dv0t-A  3.3 13.7   94  1400    9   MOLECULE: DYNEIN HEAVY CHAIN 5, AXONEMAL;                            
 518:  qd0a-A  3.3 12.9   86  1400    9   MOLECULE: SERINE-PROTEIN KINASE ATM;                                 
 519:  j3xc-A  3.3 12.5  100  1400    8   MOLECULE: DYNEIN HEAVY CHAIN 8, AXONEMAL;                            
 520:  pw6j-A  3.3 13.3   73   520    8   MOLECULE: 5'-NUCLEOTIDASE DOMAIN-CONTAINING PROTEIN 2;               
 521:  u8vd-A  3.3 10.3   59   919    3   MOLECULE: WD REPEAT-CONTAINING PROTEIN 47;                           
 522:  jjb4-A  3.3  4.9   55   864   11   MOLECULE: N-ALPHA-ACETYLTRANSFERASE 16, NATA AUXILIARY SUBU          
 523:  eh3k-A  3.3  3.4   66   686    9   MOLECULE: ANTIGEN PEPTIDE TRANSPORTER 2;                             
 524:  f6my-A  3.3 14.0   71   902    8   MOLECULE: GAMMA-TUBULIN COMPLEX COMPONENT 2;                         
 525:  fdp7-A  3.3 12.2   70  1400   11   MOLECULE: E3 UBIQUITIN-PROTEIN LIGASE RNF213;                        
 526:  q4tp-A  3.3 15.5  112  1720    5   MOLECULE: DNA-DIRECTED RNA POLYMERASE I SUBUNIT RPA1;                
 527:  bdp8-A  3.3  9.4   73   839    8   MOLECULE: VACUOLAR PROTEIN SORTING-ASSOCIATED PROTEIN 16 HO          
 528:  ru6s-A  3.3  5.8   84   899   10   MOLECULE: CNK3/IPCEF1 FUSION PROTEIN;                                
 529:  q3tl-A  3.3 12.8  102  1400    5   MOLECULE: DYNEIN HEAVY CHAIN 6, AXONEMAL;                            
 530:  ohj3-A  3.3 12.6   70   515    3   MOLECULE: PUTATIVE CYTOCHROME P450 2D7;                              
 531:  cg9x-A  3.3 13.0   89   592    6   MOLECULE: PUTATIVE PHOSPHATIDYLINOSITOL 4-KINASE ALPHA-LIKE          
 532:  kg7u-A  3.3  5.9   79  1400    9   MOLECULE: DYNEIN HEAVY CHAIN 10, AXONEMAL;                           
 533:  r5ok-A  3.3 24.8   92  1591    4   MOLECULE: PROTEIN UNC-13 HOMOLOG B;                                  
 534:  ud4f-A  3.3 15.6   70   521    9   MOLECULE: TIGGER TRANSPOSABLE ELEMENT-DERIVED PROTEIN 6;             
 535:  dh8f-A  3.3  4.4   75  1400    8   MOLECULE: DYNEIN HEAVY CHAIN 9, AXONEMAL;                            
 536:  vo0h-A  3.2 21.6   70   589   10   MOLECULE: UBIQUILIN-1;                                               
 537:  jp9a-A  3.2  5.6   65   580    6   MOLECULE: CYCLIN-K;                                                  
 538:  hv5t-A  3.2 15.1   84   919    8   MOLECULE: PROBABLE 2-OXOGLUTARATE DEHYDROGENASE E1 COMPONEN          
 539:  glc5-A  3.2  4.3   70   315   13   MOLECULE: LEUCINE-RICH REPEAT-CONTAINING PROTEIN 75B;                
 540:  poo7-A  3.2 11.8  102   766    9   MOLECULE: SERINE/THREONINE-PROTEIN KINASE B-RAF;                     
 541:  h6js-A  3.2 13.9   88  1052    8   MOLECULE: MALIGNANT FIBROUS HISTIOCYTOMA-AMPLIFIED SEQUENCE          
 542:  znk3-A  3.2 10.7   82  1312   12   MOLECULE: AT-RICH INTERACTIVE DOMAIN-CONTAINING PROTEIN 4B;          
 543:  f4ah-A  3.2 12.5   57  1369   18   MOLECULE: ATP-DEPENDENT RNA HELICASE DHX29;                          
 544:  lta5-A  3.2  4.6   81   832   10   MOLECULE: RECEPTOR-INTERACTING SERINE/THREONINE-PROTEIN KIN          
 545:  w4my-A  3.2 14.1   65   195   15   MOLECULE: CALCINEURIN B HOMOLOGOUS PROTEIN 1;                        
 546:  bw3v-A  3.2 14.7   91   447    7   MOLECULE: CASEIN KINASE I ISOFORM GAMMA-3;                           
 547:  ev8w-A  3.2  6.9   83   613    6   MOLECULE: TETRATRICOPEPTIDE REPEAT PROTEIN 39A;                      
 548:  wr1p-A  3.2 10.7   87   415   10   MOLECULE: CASEIN KINASE I ISOFORM GAMMA-2;                           
 549:  hjl3-A  3.2 14.3   74   472    9   MOLECULE: DOUBLESEX- AND MAB-3-RELATED TRANSCRIPTION FACTOR          
 550:  ajg2-A  3.2 10.0   65   437   11   MOLECULE: RGM DOMAIN FAMILY MEMBER B;                                
 551:  zxw0-A  3.2 18.1   81  1124   10   MOLECULE: TYROSINE-PROTEIN KINASE JAK3;                              
 552:  onf3-A  3.2 22.0  117   816    6   MOLECULE: TWO PORE CALCIUM CHANNEL PROTEIN 1;                        
 553:  gmj6-A  3.2 22.6   95  1246   11   MOLECULE: NUCLEOSOME-REMODELING FACTOR SUBUNIT BPTF;                 
 554:  vo7h-A  3.2  9.1   94   536   10   MOLECULE: PROTO-ONCOGENE TYROSINE-PROTEIN KINASE SRC;                
 555:  f8dg-A  3.2 10.9   48   597   10   MOLECULE: SERINE/ARGININE REPETITIVE MATRIX PROTEIN 3;               
 556:  x0cx-A  3.2 13.6   69   512    9   MOLECULE: TIGGER TRANSPOSABLE ELEMENT-DERIVED PROTEIN 4;             
 557:  k6ht-A  3.2  8.5   94  1400   12   MOLECULE: CYTOPLASMIC DYNEIN 2 HEAVY CHAIN 1;                        
 558:  rw9w-A  3.2 32.2   66  1989   15   MOLECULE: ZINC FINGER C3H1 DOMAIN-CONTAINING PROTEIN;                
 559:  zhi3-A  3.2 14.0  108   983    7   MOLECULE: EPHRIN TYPE-A RECEPTOR 3;                                  
 560:  id1a-A  3.2 17.9   94   243    6   MOLECULE: TRANSMEMBRANE PROTEIN 109;                                 
 561:  ro3f-A  3.2  4.5   60  1905    8   MOLECULE: VON WILLEBRAND FACTOR A DOMAIN-CONTAINING PROTEIN          
 562:  s7ua-A  3.2  4.9  102  1223    8   MOLECULE: RHO FAMILY-INTERACTING CELL POLARIZATION REGULATO          
 563:  dlq4-A  3.2  4.7   83   698    4   MOLECULE: SULFHYDRYL OXIDASE 2;                                      
 564:  k5me-A  3.2 17.5  118   439   12   MOLECULE: TESTICAN-1;                                                
 565:  au0g-A  3.2  5.8   70   725   10   MOLECULE: CONSORTIN;                                                 
 566:  cj6j-A  3.2  5.6   57   248   11   MOLECULE: CYCLIN-Q;                                                  
 567:  ijq5-A  3.2 21.1   90   533    4   MOLECULE: PROTEIN MONO-ADP-RIBOSYLTRANSFERASE PARP3;                 
 568:  qqe7-A  3.2 15.8  100  1400    8   MOLECULE: DYNEIN HEAVY CHAIN 3, AXONEMAL;                            
 569:  pe6q-A  3.2  4.8   55   459   11   MOLECULE: ZINC FINGER AND BTB DOMAIN-CONTAINING PROTEIN 12;          
 570:  qt4v-A  3.2  7.1   93  1400    6   MOLECULE: CYTOPLASMIC DYNEIN 1 HEAVY CHAIN 1;                        
 571:  hme7-A  3.2  3.4   77   542    3   MOLECULE: EXCITATORY AMINO ACID TRANSPORTER 1;                       
 572:  eow7-A  3.2 10.2   79   271    8   MOLECULE: TRANSMEMBRANE PROTEIN 192;                                 
 573:  nbk4-A  3.2  3.5   54   633   11   MOLECULE: CDK5 AND ABL1 ENZYME SUBSTRATE 1;                          
 574:  n9po-A  3.2  9.8   72  1462   11   MOLECULE: INTRAFLAGELLAR TRANSPORT PROTEIN 140 HOMOLOG;              
 575:  bnh7-A  3.2  6.7   67   860    6   MOLECULE: TETRATRICOPEPTIDE REPEAT PROTEIN 13;                       
 576:  ktd4-A  3.2 10.8   82   963    7   MOLECULE: SQUAMOUS CELL CARCINOMA ANTIGEN RECOGNIZED BY T-C          
 577:  yf2c-A  3.2 13.0   79  1207    8   MOLECULE: E3 UBIQUITIN-PROTEIN LIGASE RNF213;                        
 578:  xn8f-A  3.2  7.7   74   344   14   MOLECULE: LEUCINE-RICH REPEAT-CONTAINING PROTEIN 75A;                
 579:  pw9n-A  3.2  7.5   84  1400   17   MOLECULE: DYNEIN HEAVY CHAIN 1, AXONEMAL;                            
 580:  qot4-A  3.2  9.0  108  1102    9   MOLECULE: PHOSPHATIDYLINOSITOL 4,5-BISPHOSPHATE 3-KINASE CA          
 581:  pxf2-A  3.2  4.8   79  1400   10   MOLECULE: DYNEIN HEAVY CHAIN 10, AXONEMAL;                           
 582:  fn7l-A  3.2 18.6   75   442   11   MOLECULE: UPF0489 PROTEIN C5ORF22;                                   
 583:  n2cg-A  3.2 20.5   87  1004    5   MOLECULE: HERMANSKY-PUDLAK SYNDROME 3 PROTEIN;                       
 584:  ltj2-A  3.2 29.4   82  1400    7   MOLECULE: PROTEIN PRUNE HOMOLOG 2;                                   
 585:  sdm5-A  3.2  4.1   58   755   14   MOLECULE: ANAPHASE-PROMOTING COMPLEX SUBUNIT 5;                      
 586:  qnu9-A  3.2 11.3   72   580    3   MOLECULE: GLYPICAN-3;                                                
 587:  t5nj-A  3.2  7.8   66  1578    6   MOLECULE: FERM AND PDZ DOMAIN-CONTAINING PROTEIN 1;                  
 588:  q4vr-A  3.2  5.6  100  2527    8   MOLECULE: LEUCINE-RICH REPEAT SERINE/THREONINE-PROTEIN KINA          
 589:  xe2c-A  3.2  4.0   61  1400   15   MOLECULE: PROTEIN FURRY HOMOLOG;                                     
 590:  b3ex-A  3.2 14.2   88   543   10   MOLECULE: SERINE/THREONINE-PROTEIN KINASE CHK2;                      
 591:  hqi5-A  3.2 10.1   76  1400   12   MOLECULE: MIDASIN;                                                   
 592:  b2yy-A  3.2 12.0   76   556    8   MOLECULE: JERKY PROTEIN HOMOLOG;                                     
 593:  wju4-A  3.2  8.1   85   563   13   MOLECULE: RHODOPSIN KINASE GRK1;                                     
 594:  pir7-A  3.2 12.1   86  1400    9   MOLECULE: DYNEIN HEAVY CHAIN 8, AXONEMAL;                            
 595:  kbn0-A  3.2  4.6   69   141   10   MOLECULE: HEMOGLOBIN SUBUNIT MU;                                     
 596:  kkh3-A  3.2  5.4   78  1400   10   MOLECULE: DYNEIN HEAVY CHAIN 10, AXONEMAL;                           
 597:  rnl3-A  3.1  9.6   93   620    5   MOLECULE: SODIUM-DEPENDENT DOPAMINE TRANSPORTER;                     
 598:  a5gi-A  3.1  2.6   47  1400   11   MOLECULE: DYNEIN HEAVY CHAIN 3, AXONEMAL;                            
 599:  c9li-A  3.1 16.1   65   858    9   MOLECULE: ELONGATION FACTOR 2;                                       
 600:  aw1s-A  3.1  3.8   62   714   10   MOLECULE: PROTEIN SPIRE HOMOLOG 2;                                   
 601:  t8ta-A  3.1  3.7   61   765   11   MOLECULE: PROTEIN TRANSPORT PROTEIN SEC23A;                          
 602:  ux7t-A  3.1  4.3   74   368    8   MOLECULE: TRANSMEMBRANE PROTEIN 26;                                  
 603:  jhm7-A  3.1  3.3   64   109   14   MOLECULE: ONCOMODULIN-1;                                             
 604:  xdv8-A  3.1 11.8   64   222   11   MOLECULE: PEPTIDYL-PROLYL CIS-TRANS ISOMERASE FKBP7;                 
 605:  pkp4-A  3.1  4.5   68   863   16   MOLECULE: UBIQUITIN CARBOXYL-TERMINAL HYDROLASE 13;                  
 606:  hk3z-A  3.1  4.5   74   341    7   MOLECULE: DNAJ HOMOLOG SUBFAMILY C MEMBER 22;                        
 607:  q6mk-A  3.1  7.5   97  1400    8   MOLECULE: DYNEIN HEAVY CHAIN 8, AXONEMAL;                            
 608:  m4sx-A  3.1 17.8   77   432    5   MOLECULE: CYCLIN-A2;                                                 
 609:  r0az-A  3.1 13.5   71   335    6   MOLECULE: TRANSCRIPTIONAL ADAPTER 1;                                 
 610:  ss8j-A  3.1  8.8   80   465    6   MOLECULE: CYCLIN-A1;                                                 
 611:  gv0z-A  3.1  7.0  101  2541   12   MOLECULE: TALIN-1;                                                   
 612:  xiu4-A  3.1  5.8   70   393    4   MOLECULE: DNA/RNA-BINDING PROTEIN KIN17;                             
 613:  f1fg-A  3.1 11.3   67   526    7   MOLECULE: CYCLIN-L1;                                                 
 614:  fz5n-A  3.1  4.0   75   319    4   MOLECULE: TRANSMEMBRANE PROTEIN 121;                                 
 615:  hz5m-A  3.1 10.8   87   966   11   MOLECULE: NEXT TO BRCA1 GENE 1 PROTEIN;                              
 616:  wy7f-A  3.1 17.5   86   350    7   MOLECULE: PROTEIN O-MANNOSE KINASE;                                  
 617:  io0t-A  3.1  8.4   78   530   10   MOLECULE: AARF DOMAIN-CONTAINING PROTEIN KINASE 1;                   
 618:  lm9n-A  3.1 26.7   87   433    2   MOLECULE: G2/MITOTIC-SPECIFIC CYCLIN-B1;                             
 619:  zs7e-A  3.1 17.0   75  1183    7   MOLECULE: SRC KINASE SIGNALING INHIBITOR 1;                          
 620:  fts0-A  3.1  7.6   85   816    5   MOLECULE: NEUROLIGIN-4, X-LINKED;                                    
 621:  l7xp-A  3.1  6.5   84   984    6   MOLECULE: EPHRIN TYPE-B RECEPTOR 1;                                  
 622:  cx3x-A  3.1  8.7   82  1706   15   MOLECULE: 5'-3' EXORIBONUCLEASE 1;                                   
 623:  xdx2-A  3.1 25.4   72  1400    8   MOLECULE: VACUOLAR PROTEIN SORTING-ASSOCIATED PROTEIN 13C;           
 624:  fea6-A  3.1  5.1   80  1400    6   MOLECULE: DYNEIN HEAVY CHAIN 12, AXONEMAL;                           
 625:  v5df-A  3.1 11.0   73   757    4   MOLECULE: MITOFUSIN-2;                                               
 626:  tu2t-A  3.1  8.1   85  1400    6   MOLECULE: UBIQUITIN CARBOXYL-TERMINAL HYDROLASE 34;                  
 627:  fc3l-A  3.1 14.9   93   562   12   MOLECULE: PROTEIN KASH5;                                             
 628:  iqv3-A  3.1 15.2   98  1400    7   MOLECULE: DYNEIN HEAVY CHAIN 3, AXONEMAL;                            
 629:  g0cp-A  3.1  6.1   91  1400    4   MOLECULE: SERINE/THREONINE-PROTEIN KINASE SMG1;                      
 630:  l6yd-A  3.1  8.0   64   379    9   MOLECULE: PLECKSTRIN HOMOLOGY DOMAIN-CONTAINING FAMILY G ME          
 631:  rpu8-A  3.1  9.8   74   317   12   MOLECULE: RETICULOCALBIN-2;                                          
 632:  e9ld-A  3.1  4.0   64  1032    6   MOLECULE: PROTEIN TRANSPORT PROTEIN SEC24D;                          
 633:  glf4-A  3.1  5.8   78  1297    1   MOLECULE: RRP12-LIKE PROTEIN;                                        
 634:  yu2t-A  3.1 12.8   72   202   10   MOLECULE: PUTATIVE UNCHARACTERIZED PROTEIN FLJ45256;                 
 635:  jsl6-A  3.1  5.1   45  1026   16   MOLECULE: SWI/SNF-RELATED MATRIX-ASSOCIATED ACTIN-DEPENDENT          
 636:  y5mq-A  3.1  5.1   68   887   18   MOLECULE: PROTEIN PTHB1;                                             
 637:  l7se-A  3.1 14.0   70   409    9   MOLECULE: UV EXCISION REPAIR PROTEIN RAD23 HOMOLOG B;                
 638:  gl0w-A  3.1 17.4   82  1604   16   MOLECULE: UBIQUITIN CARBOXYL-TERMINAL HYDROLASE 32;                  
 639:  dva8-A  3.1 17.7   74   702    5   MOLECULE: SOLUTE CARRIER ORGANIC ANION TRANSPORTER FAMILY M          
 640:  mn9m-A  3.1  9.6   78   835    6   MOLECULE: NEUROLIGIN-2;                                              
 641:  m0ni-A  3.1  9.3   69  2341    4   MOLECULE: PECANEX-LIKE PROTEIN 1;                                    
 642:  qcz2-A  3.1  4.5   77   923   13   MOLECULE: CELL CYCLE AND APOPTOSIS REGULATOR PROTEIN 2;              
 643:  gwy4-A  3.1  4.5   97  1400    8   MOLECULE: TRANSFORMATION/TRANSCRIPTION DOMAIN-ASSOCIATED PR          
 644:  tiu3-A  3.1 15.7   69   889    9   MOLECULE: POTASSIUM/SODIUM HYPERPOLARIZATION-ACTIVATED CYCL          
 645:  y7vd-A  3.1 11.1   95   551    6   MOLECULE: CROSSOVER JUNCTION ENDONUCLEASE MUS81;                     
 646:  jl0b-A  3.1  6.4   78   361    6   MOLECULE: TETRATRICOPEPTIDE REPEAT PROTEIN 23-LIKE;                  
 647:  pfm2-A  3.1  5.3   86  1163    7   MOLECULE: AF4/FMR2 FAMILY MEMBER 4;                                  
 648:  r6ur-A  3.1 16.6   94   927    5   MOLECULE: SODIUM/CALCIUM EXCHANGER 3;                                
 649:  qko3-A  3.1 20.8   68  1342   15   MOLECULE: HUNTINGTIN;                                                
 650:  r8qe-A  3.1  3.0   58   615    2   MOLECULE: MENIN;                                                     
 651:  khx7-A  3.1 15.5  119   747    8   MOLECULE: SULFHYDRYL OXIDASE 1;                                      
 652:  haa3-A  3.1 20.7  101   362   11   MOLECULE: 45 KDA CALCIUM-BINDING PROTEIN;                            
 653:  b2rr-A  3.1  5.0   62  1400   11   MOLECULE: E3 UBIQUITIN-PROTEIN LIGASE HUWE1;                         
 654:  ka5o-A  3.1  6.4   74   622    7   MOLECULE: KINESIN LIGHT CHAIN 2;                                     
 655:  mq3v-A  3.1  9.7   92   583   14   MOLECULE: TETRATRICOPEPTIDE REPEAT PROTEIN 39C;                      
 656:  nl3n-A  3.1  6.1   89  1262    9   MOLECULE: DYNEIN HEAVY CHAIN 17, AXONEMAL;                           
 657:  g7ib-A  3.1 27.2  104  1400   11   MOLECULE: E3 UBIQUITIN-PROTEIN LIGASE RNF213;                        
 658:  tl0p-A  3.1 14.9   76  1548    9   MOLECULE: DUAL OXIDASE 2;                                            
 659:  qvc3-A  3.1 15.3   66   591    5   MOLECULE: TIGGER TRANSPOSABLE ELEMENT-DERIVED PROTEIN 1;             
 660:  mz7w-A  3.1 10.8   58   995    9   MOLECULE: MECKELIN;                                                  
 661:  ub7p-A  3.1  2.7   45   406   13   MOLECULE: SEC14-LIKE PROTEIN 4;                                      
 662:  s1fk-A  3.1 20.4   75  1410   15   MOLECULE: POGO TRANSPOSABLE ELEMENT WITH ZNF DOMAIN;                 
 663:  n9ha-A  3.1  8.3   55   866   11   MOLECULE: N-ALPHA-ACETYLTRANSFERASE 15, NATA AUXILIARY SUBU          
 664:  vsw1-A  3.1  4.6   73   925    5   MOLECULE: NUCLEAR PORE COMPLEX PROTEIN NUP107;                       
 665:  kr1q-A  3.1 22.6   86   841    9   MOLECULE: RHO GUANINE NUCLEOTIDE EXCHANGE FACTOR 15;                 
 666:  w3bh-A  3.1  7.2   73  1071   10   MOLECULE: EXPORTIN-1;                                                
 667:  c6ws-A  3.1  8.2   91  1400    7   MOLECULE: NUCLEOSOME-REMODELING FACTOR SUBUNIT BPTF;                 
 668:  xba4-A  3.1  9.9   63  1400    6   MOLECULE: MIDASIN;                                                   
 669:  a0au-A  3.1  5.6   98   629   18   MOLECULE: PLASTIN-1;                                                 
 670:  zd0e-A  3.1 14.6   73   667    8   MOLECULE: GAMMA-TUBULIN COMPLEX COMPONENT 4;                         
 671:  lsd8-A  3.0  4.5   90   463   11   MOLECULE: INTERFERON-INDUCIBLE GTPASE 5;                             
 672:  e9nf-A  3.0  1.7   41   693    5   MOLECULE: TGF-BETA-ACTIVATED KINASE 1 AND MAP3K7-BINDING PR          
 673:  ock3-A  3.0 14.0   83   549    5   MOLECULE: RIBOSOMAL PROTEIN S6 KINASE-LIKE 1;                        
 674:  b5uo-A  3.0  8.6   63   566   11   MOLECULE: REGULATOR OF G-PROTEIN SIGNALING 14;                       
 675:  zpp5-A  3.0 11.4   72   260    4   MOLECULE: COILED-COIL DOMAIN-CONTAINING PROTEIN 127;                 
 676:  v0jz-A  3.0 10.9   85   422   11   MOLECULE: CASEIN KINASE I ISOFORM GAMMA-1;                           
 677:  th6d-A  3.0  9.2   61   745   11   MOLECULE: POLY(A) POLYMERASE ALPHA;                                  
 678:  rei7-A  3.0  8.9   86   816    5   MOLECULE: NEUROLIGIN-4, Y-LINKED;                                    
 679:  vr1s-A  3.0 10.1  112  1085    7   MOLECULE: MITOTIC CHECKPOINT SERINE/THREONINE-PROTEIN KINAS          
 680:  aq8m-A  3.0  5.1   84   556   12   MOLECULE: T-COMPLEX PROTEIN 1 SUBUNIT ALPHA;                         
 681:  f3vw-A  3.0 11.9   78  1400    6   MOLECULE: TESTIS-EXPRESSED PROTEIN 15;                               
 682:  keg6-A  3.0  3.8   56   422   13   MOLECULE: 26S PROTEASOME NON-ATPASE REGULATORY SUBUNIT 11;           
 683:  lj4e-A  3.0 10.3  108   461   10   MOLECULE: NUCLEOBINDIN-1;                                            
 684:  a1qh-A  3.0 20.6   79   523    8   MOLECULE: MELANOMA-ASSOCIATED ANTIGEN E2;                            
 685:  hmo9-A  3.0  5.3   44   325   14   MOLECULE: ELONGATION FACTOR TS, MITOCHONDRIAL;                       
 686:  fdx7-A  3.0  3.0   57    96    9   MOLECULE: SECRETOGLOBIN FAMILY 2B MEMBER 2;                          
 687:  gud9-A  3.0  2.0   41   843   15   MOLECULE: OTU DOMAIN-CONTAINING PROTEIN 7B;                          
 688:  f6jt-A  3.0  3.4   55   519    5   MOLECULE: PROTEIN BANP;                                              
 689:  n8im-A  3.0 16.7   73   577   12   MOLECULE: ORIGIN RECOGNITION COMPLEX SUBUNIT 2;                      
 690:  c1re-A  3.0 14.3   96  1606    7   MOLECULE: PHOSPHATIDYLINOSITOL 3,4,5-TRISPHOSPHATE-DEPENDEN          
 691:  d8rt-A  3.0  6.2   93   328   13   MOLECULE: RETICULOCALBIN-3;                                          
 692:  mu6k-A  3.0 19.2   99  1447   10   MOLECULE: REGULATOR OF G-PROTEIN SIGNALING 12;                       
 693:  v3bm-A  3.0 12.7   81   332   19   MOLECULE: ENDONUCLEASE 8-LIKE 2;                                     
 694:  onf1-A  3.0 13.7   84  1400    6   MOLECULE: CHROMODOMAIN-HELICASE-DNA-BINDING PROTEIN 7;               
 695:  rop0-A  3.0 27.4   85   734    7   MOLECULE: RIBOSOMAL BIOGENESIS PROTEIN LAS1L;                        
 696:  vaw4-A  3.0 10.6   65   175    9   MOLECULE: RECEPTOR ACTIVITY-MODIFYING PROTEIN 2;                     
 697:  igz4-A  3.0  5.1   96   929    9   MOLECULE: DUAL SERINE/THREONINE AND TYROSINE PROTEIN KINASE          
 698:  ulr0-A  3.0  4.3   71   756   10   MOLECULE: PROTEIN SPIRE HOMOLOG 1;                                   
 699:  o7gl-A  3.0 14.1   71   380   11   MOLECULE: UBIQUITIN-LIKE PROTEIN 7;                                  
 700:  a3kh-A  3.0  9.3   66   142   12   MOLECULE: NEURITIN;                                                  
 701:  md6s-A  3.0 11.2   93  1400    3   MOLECULE: ATP-BINDING CASSETTE SUB-FAMILY A MEMBER 13;               
 702:  rfd4-A  3.0 19.8   83   731   10   MOLECULE: EF-HAND CALCIUM-BINDING DOMAIN-CONTAINING PROTEIN          
 703:  h9hf-A  3.0 12.3   58   503    2   MOLECULE: CYTOCHROME P450 3A7;                                       
 704:  lqh6-A  3.0  7.4   84  1382    7   MOLECULE: ATP-BINDING CASSETTE SUB-FAMILY C MEMBER 11;               
 705:  jz5p-A  3.0 13.2   91   475    9   MOLECULE: RETROTRANSPOSON GAG-LIKE PROTEIN 3;                        
 706:  zyj4-A  3.0 13.8   93   578    5   MOLECULE: PX DOMAIN-CONTAINING PROTEIN KINASE-LIKE PROTEIN;          
 707:  lup9-A  3.0 21.7   89  1455   12   MOLECULE: FANCONI ANEMIA GROUP A PROTEIN;                            
 708:  v0kn-A  3.0  5.6   58   971   21   MOLECULE: ZINC FINGER CCCH DOMAIN-CONTAINING PROTEIN 7A;             
 709:  g0no-A  3.0  8.6   67   196    7   MOLECULE: MPV17-LIKE PROTEIN;                                        
 710:  ewh2-A  3.0  7.8   46  1076   15   MOLECULE: PROTEIN FAM214A;                                           
 711:  g9ve-A  3.0  6.7   72   691    8   MOLECULE: ZINC TRANSPORTER ZIP12;                                    
 712:  i4yd-A  3.0  6.9   81   146    7   MOLECULE: MULTIPLE COAGULATION FACTOR DEFICIENCY PROTEIN 2;          
 713:  at7b-A  3.0  5.8   86   315   10   MOLECULE: CALUMENIN;                                                 
 714:  r2vv-A  3.0 23.8   96  1182   14   MOLECULE: TYROSINE-PROTEIN KINASE ABL2;                              
 715:  l3gt-A  3.0  8.6   67   346   21   MOLECULE: TUBULIN-SPECIFIC CHAPERONE C;                              
 716:  j7rx-A  3.0 10.0   67   360    4   MOLECULE: BLOOD VESSEL EPICARDIAL SUBSTANCE;                         
 717:  tht8-A  3.0  7.4   63   234    6   MOLECULE: STARD3 N-TERMINAL-LIKE PROTEIN;                            
 718:  mq0w-A  3.0  4.2   80  1400    8   MOLECULE: DYNEIN HEAVY CHAIN 12, AXONEMAL;                           
 719:  pzc4-A  3.0  9.7   70   219   11   MOLECULE: TUBULIN POLYMERIZATION-PROMOTING PROTEIN;                  
 720:  cj6d-A  3.0 12.5   69   560    7   MOLECULE: CELL DIVISION CONTROL PROTEIN 6 HOMOLOG;                   
 721:  r1xk-A  3.0  6.4   57   419    7   MOLECULE: TRANSCRIPTION FACTOR IIIB 50 KDA SUBUNIT;                  
 722:  ofk5-A  3.0  4.7   69   716    6   MOLECULE: PUTATIVE ZINC FINGER PROTEIN 840;                          
 723:  jfc2-A  3.0 10.2   87  1400    7   MOLECULE: DYNEIN HEAVY CHAIN 17, AXONEMAL;                           
 724:  py7q-A  3.0  9.4   97   508    4   MOLECULE: SERINE/THREONINE-PROTEIN KINASE VRK2;                      
 725:  ptj9-A  3.0 13.1  110   984    5   MOLECULE: SERINE/THREONINE-PROTEIN KINASE N2;                        
 726:  j9sr-A  3.0  5.3   66   609    8   MOLECULE: ALBUMIN;                                                   
 727:  sm5l-A  3.0  8.9   53   638    9   MOLECULE: GUANYLATE-BINDING PROTEIN 7;                               
 728:  sob1-A  3.0 29.4  106  1050    9   MOLECULE: PROBABLE E3 UBIQUITIN-PROTEIN LIGASE HERC3;                
 729:  h5pc-A  3.0 15.5   66  1041    6   MOLECULE: PRE-MRNA-SPLICING FACTOR ATP-DEPENDENT RNA HELICA          
 730:  cr2x-A  3.0  5.4   76   689    5   MOLECULE: SP110 NUCLEAR BODY PROTEIN;                                
 731:  wlb7-A  3.0 12.6   90  1400    8   MOLECULE: STRIATED MUSCLE PREFERENTIALLY EXPRESSED PROTEIN           
 732:  nbh1-A  3.0  4.6   85  1400    6   MOLECULE: CYTOPLASMIC DYNEIN 1 HEAVY CHAIN 1;                        
 733:  oq6l-A  3.0  5.4   54  1756    9   MOLECULE: RANBP2-LIKE AND GRIP DOMAIN-CONTAINING PROTEIN 2;          
 734:  tb8w-A  3.0 15.7   72   642    4   MOLECULE: TIGGER TRANSPOSABLE ELEMENT-DERIVED PROTEIN 5;             
 735:  i3xv-A  3.0  7.6   45   597    9   MOLECULE: U3 SMALL NUCLEOLAR RNA-ASSOCIATED PROTEIN 6 HOMOL          
 736:  rk6b-A  3.0 12.7   70   316    9   MOLECULE: TRANSCRIPTION INITIATION FACTOR IIB;                       
 737:  cf2w-A  3.0 26.3  100  1400    7   MOLECULE: PROTEIN UNC-80 HOMOLOG;                                    
 738:  pj1s-A  3.0  8.7   68   636   13   MOLECULE: POLY(A) POLYMERASE BETA;                                   
 739:  cgk8-A  3.0 15.0   88  1400   17   MOLECULE: CILIOGENESIS AND PLANAR POLARITY EFFECTOR 1;               
 740:  ayc6-A  3.0 22.8   95  1203    8   MOLECULE: POTASSIUM/SODIUM HYPERPOLARIZATION-ACTIVATED CYCL          
 741:  x0gy-A  3.0 11.4   63  1273    8   MOLECULE: WD REPEAT-CONTAINING PROTEIN 87;                           
 742:  q7bi-A  3.0 10.5   55   871   11   MOLECULE: COATOMER SUBUNIT GAMMA-2;                                  
 743:  rz8g-A  3.0 11.4   86   675    7   MOLECULE: PROBABLE C-MANNOSYLTRANSFERASE DPY19L1;                    
 744:  zc0p-A  3.0 15.9   91  1154   10   MOLECULE: TYROSINE-PROTEIN KINASE JAK1;                              
 745:  z2hj-A  3.0  8.8   73   972   12   MOLECULE: N-ALPHA-ACETYLTRANSFERASE 25, NATB AUXILIARY SUBU          
 746:  ajn1-A  3.0  4.3   52  1640    0   MOLECULE: CLATHRIN HEAVY CHAIN 2;                                    
 747:  eip1-A  3.0  4.7   59  1564   10   MOLECULE: TETRATRICOPEPTIDE REPEAT PROTEIN 37;                       
 748:  oii2-A  3.0  5.2   63   808    5   MOLECULE: DNA REPLICATION LICENSING FACTOR MCM3;                     
 749:  vx5t-A  3.0 27.5  106  1400   13   MOLECULE: PROTEIN UNC-80 HOMOLOG;                                    
 750:  gyq7-A  3.0 14.9   72  1400    4   MOLECULE: ATP-BINDING CASSETTE SUB-FAMILY A MEMBER 13;               
 751:  yt4w-A  3.0  3.7   58   508   10   MOLECULE: PROTEIN FAM227B;                                           
 752:  n5up-A  3.0  9.3   85  1400   14   MOLECULE: DMX-LIKE PROTEIN 2;                                        
 753:  ei6d-A  3.0  8.6   66   553    8   MOLECULE: HYALURONAN SYNTHASE 3;                                     
 754:  us6z-A  3.0 12.2   65   522    8   MOLECULE: F-BOX ONLY PROTEIN 7;                                      
 755:  hw0e-A  3.0 12.5   77   453    8   MOLECULE: CHARGED MULTIVESICULAR BODY PROTEIN 7;                     
 756:  f5cb-A  3.0  8.5   56  1400    9   MOLECULE: SERINE/ARGININE REPETITIVE MATRIX PROTEIN 2;               
 757:  e9la-A  3.0 12.7   95  1400    8   MOLECULE: CHROMODOMAIN-HELICASE-DNA-BINDING PROTEIN 7;               
 758:  yv6u-A  3.0  5.9   80   689    9   MOLECULE: BETA-ADRENERGIC RECEPTOR KINASE 1;                         
 759:  kde2-A  3.0 10.2   64   744    9   MOLECULE: CCR4-NOT TRANSCRIPTION COMPLEX SUBUNIT 10;                 
 760:  f0hv-A  3.0  7.0   89  1311   10   MOLECULE: AF4/FMR2 FAMILY MEMBER 2;                                  
 761:  q7fh-A  3.0 17.4  102  1400    7   MOLECULE: CILIA- AND FLAGELLA-ASSOCIATED PROTEIN 46;                 
 762:  lur1-A  3.0  9.5   80  1674    9   MOLECULE: MAESTRO HEAT-LIKE REPEAT-CONTAINING PROTEIN FAMIL          
 763:  i2pa-A  3.0  5.1   87   710    6   MOLECULE: INTEGRATOR COMPLEX SUBUNIT 10;                             
 764:  md8w-A  3.0  7.2   71   963    4   MOLECULE: IMPORTIN-13;                                               
 765:  si8x-A  3.0 11.4   72   684   11   MOLECULE: CLEAVAGE AND POLYADENYLATION SPECIFICITY FACTOR S          
 766:  dv4w-A  3.0 17.8   84  1076    5   MOLECULE: REGULATOR OF G-PROTEIN SIGNALING PROTEIN-LIKE;             
 767:  x7kw-A  3.0 25.5   81  1538    7   MOLECULE: HMG DOMAIN-CONTAINING PROTEIN 3;                           
 768:  weq5-A  3.0 16.6   76  1169    5   MOLECULE: ZINC FINGER PROTEIN 862;                                   
 769:  yl7u-A  3.0  5.0   78  1400    4   MOLECULE: DYNEIN HEAVY CHAIN 12, AXONEMAL;                           
 770:  bym0-A  3.0  4.2   71  1400   10   MOLECULE: MIDASIN;                                                   
 771:  h9ov-A  3.0  4.1   57  1400    7   MOLECULE: CILIA- AND FLAGELLA-ASSOCIATED PROTEIN 46;                 
 772:  rs4l-A  3.0  6.4   90   848    8   MOLECULE: CROOKED NECK-LIKE PROTEIN 1;                               
 773:  yg3o-A  3.0  4.8   57  1400    7   MOLECULE: SERINE/THREONINE-PROTEIN KINASE SMG1;                      
 774:  gw0l-A  3.0 16.8   85  2144    6   MOLECULE: HEAT REPEAT-CONTAINING PROTEIN 1;                          
 775:  k9op-A  3.0  5.3   52  1400    8   MOLECULE: CILIA- AND FLAGELLA-ASSOCIATED PROTEIN 46;                 
 776:  a3pc-A  2.9 11.0   87   660    9   MOLECULE: RALBP1-ASSOCIATED EPS DOMAIN-CONTAINING PROTEIN 2          
 777:  j7fg-A  2.9  8.4   59  1072   10   MOLECULE: E3 UBIQUITIN-PROTEIN LIGASE RNF31;                         
 778:  ppt1-A  2.9  4.5   43   691    7   MOLECULE: PROTEIN PHOSPHATASE 1 REGULATORY SUBUNIT 37;               
 779:  e9mk-A  2.9 24.2   75  1400    8   MOLECULE: DYSTONIN;                                                  
 780:  gd2f-A  2.9  6.8   90  1400   13   MOLECULE: DYNEIN HEAVY CHAIN 5, AXONEMAL;                            
 781:  ho0g-A  2.9 14.9   90   741    8   MOLECULE: 2-5A-DEPENDENT RIBONUCLEASE;                               
 782:  by9y-A  2.9 12.9   59   386   14   MOLECULE: CUE DOMAIN-CONTAINING PROTEIN 1;                           
 783:  l7ab-A  2.9 22.1   97   619    8   MOLECULE: MITOGEN-ACTIVATED PROTEIN KINASE KINASE KINASE 2;          
 784:  iol5-A  2.9  4.4   69   147   10   MOLECULE: HEMOGLOBIN SUBUNIT EPSILON;                                
 785:  l2al-A  2.9 15.7   96   666    6   MOLECULE: NON-RECEPTOR TYROSINE-PROTEIN KINASE TNK1;                 
 786:  x4pn-A  2.9 22.5   84  1400    5   MOLECULE: VACUOLAR PROTEIN SORTING-ASSOCIATED PROTEIN 13D;           
 787:  dl2p-A  2.9  7.1   71   773   13   MOLECULE: ATP-DEPENDENT ZINC METALLOPROTEASE YME1L1;                 
 788:  mi7t-A  2.9  3.5   47   545    9   MOLECULE: AUTOIMMUNE REGULATOR;                                      
 789:  kv8r-A  2.9 15.6   93  1503   12   MOLECULE: SERINE/THREONINE-PROTEIN KINASE LMTK2;                     
 790:  xmb6-A  2.9  3.9   62   146    8   MOLECULE: PROTEIN LDOC1;                                             
 791:  hag1-A  2.9 11.4   71  1400   10   MOLECULE: SMALL SUBUNIT PROCESSOME COMPONENT 20 HOMOLOG;             
 792:  o3aw-A  2.9 17.1   76  1400    7   MOLECULE: NEUROBEACHIN;                                              
 793:  a2gs-A  2.9 15.1   68   187    7   MOLECULE: CEREBRAL DOPAMINE NEUROTROPHIC FACTOR;                     
 794:  v5jy-A  2.9  4.2   68   463    9   MOLECULE: RUVB-LIKE 2;                                               
 795:  ut5b-A  2.9  4.2   51  1015   10   MOLECULE: RECEPTOR-TYPE TYROSINE-PROTEIN PHOSPHATASE N2;             
 796:  xgi0-A  2.9 23.8   83   951   13   MOLECULE: METAL TRANSPORTER CNNM1;                                   
 797:  x4lt-A  2.9  4.9   56   998   11   MOLECULE: DNA DAMAGE-INDUCED APOPTOSIS SUPPRESSOR PROTEIN;           
 798:  v5ts-A  2.9  3.7   65  1400    8   MOLECULE: DYNEIN HEAVY CHAIN 7, AXONEMAL;                            
 799:  q9yi-A  2.9 14.8  105   507    8   MOLECULE: MEGAKARYOCYTE-ASSOCIATED TYROSINE-PROTEIN KINASE;          
 800:  zy8a-A  2.9 10.1   82   848    5   MOLECULE: NEUROLIGIN-3;                                              
 801:  tyw3-A  2.9 14.4   91  1724    1   MOLECULE: PROTEIN MONO-ADP-RIBOSYLTRANSFERASE PARP4;                 
 802:  nio5-A  2.9  5.7  111  2015   10   MOLECULE: LEUCINE-RICH REPEAT SERINE/THREONINE-PROTEIN KINA          
 803:  h9nn-A  2.9 18.9   85   757   13   MOLECULE: CELL CYCLE PROGRESSION PROTEIN 1;                          
 804:  zz6r-A  2.9  4.5   77   524    8   MOLECULE: APOPTOSIS INHIBITOR 5;                                     
 805:  y5ho-A  2.9 11.0   68  2039    9   MOLECULE: PHD FINGER PROTEIN 3;                                      
 806:  z6kh-A  2.9  4.7   82   993   12   MOLECULE: RECEPTOR-TYPE TYROSINE-PROTEIN KINASE FLT3;                
 807:  fjy9-A  2.9 11.2   88   734   10   MOLECULE: ALPHA-CATULIN;                                             
 808:  p4ji-A  2.9 31.4   95  1400    7   MOLECULE: PROBABLE E3 UBIQUITIN-PROTEIN LIGASE HERC1;                
 809:  b0hr-A  2.9 19.0   81  1400   19   MOLECULE: VACUOLAR PROTEIN SORTING-ASSOCIATED PROTEIN 13D;           
 810:  s7gc-A  2.9 18.0   74  1400   16   MOLECULE: VACUOLAR PROTEIN SORTING-ASSOCIATED PROTEIN 13D;           
 811:  txf2-A  2.9  4.3   55   397    9   MOLECULE: DNAJ HOMOLOG SUBFAMILY A MEMBER 1;                         
 812:  ymr9-A  2.9  9.5   71   456    6   MOLECULE: RUVB-LIKE 1;                                               
 813:  ne7e-A  2.9  4.7   77   665    9   MOLECULE: ATPASE WRNIP1;                                             
 814:  o5nv-A  2.9 14.2   97   446   12   MOLECULE: SPARC-RELATED MODULAR CALCIUM-BINDING PROTEIN 2;           
 815:  cn3b-A  2.9 17.6   82   913    4   MOLECULE: EUKARYOTIC TRANSLATION INITIATION FACTOR 3 SUBUNI          
 816:  k7wp-A  2.9  4.4   69   147    6   MOLECULE: HEMOGLOBIN SUBUNIT DELTA;                                  
 817:  b7jz-A  2.9 28.0   70   896    4   MOLECULE: NEDD4-BINDING PROTEIN 1;                                   
 818:  jyf9-A  2.9 15.7   63  1059   17   MOLECULE: TRANSMEMBRANE PROTEASE SERINE 9;                           
 819:  yin6-A  2.9 34.2   81   904   11   MOLECULE: INOSITOL 1,4,5-TRIPHOSPHATE RECEPTOR ASSOCIATED 1          
 820:  yol4-A  2.9 14.0   63   126    5   MOLECULE: HISTONE H2B TYPE 3-B;                                      
 821:  wt9b-A  2.9  3.3   60   572    8   MOLECULE: TERMINAL NUCLEOTIDYLTRANSFERASE 4B;                        
 822:  q5as-A  2.9 14.8   70  1322   16   MOLECULE: BRCA2-INTERACTING TRANSCRIPTIONAL REPRESSOR EMSY;          
 823:  cy3v-A  2.9 11.7   46   129   22   MOLECULE: HUNTINGTIN-INTERACTING PROTEIN K;                          
 824:  su1u-A  2.9  3.3   46   547    7   MOLECULE: ELONGATOR COMPLEX PROTEIN 3;                               
 825:  b7ra-A  2.9 16.9   98  1265    7   MOLECULE: DYNEIN HEAVY CHAIN 1, AXONEMAL;                            
 826:  tj6q-A  2.9 20.4   69  1871    7   MOLECULE: PROTEIN RRP5 HOMOLOG;                                      
 827:  m1ba-A  2.9 22.5   92  1675    1   MOLECULE: CLATHRIN HEAVY CHAIN 1;                                    
 828:  v9es-A  2.9 12.3   80   708    9   MOLECULE: RETROTRANSPOSON-DERIVED PROTEIN PEG10;                     
 829:  hl1s-A  2.9 19.8   60   512   18   MOLECULE: KRUEPPEL-LIKE FACTOR 11;                                   
 830:  ked4-A  2.9  7.4   68   613   10   MOLECULE: MAU2 CHROMATID COHESION FACTOR HOMOLOG;                    
 831:  f4pn-A  2.9  5.8   58  1173    9   MOLECULE: RNA POLYMERASE-ASSOCIATED PROTEIN CTR9 HOMOLOG;            
 832:  bh0a-A  2.9 10.9   74   399    8   MOLECULE: C-TYPE LECTIN DOMAIN FAMILY 4 MEMBER M;                    
 833:  ch8e-A  2.9 13.7   73  1400    4   MOLECULE: MIDASIN;                                                   
 834:  xrq9-A  2.9 18.3   91  1400    8   MOLECULE: TRANSFORMATION/TRANSCRIPTION DOMAIN-ASSOCIATED PR          
 835:  oi5r-A  2.9  3.9   57   450    2   MOLECULE: TATA BOX-BINDING PROTEIN-ASSOCIATED FACTOR RNA PO          
 836:  gnu2-A  2.9 17.0   91   758    7   MOLECULE: PROBABLE C-MANNOSYLTRANSFERASE DPY19L2;                    
 837:  kro8-A  2.9 14.0   75   523    8   MOLECULE: PROBABLE GLUTAMATE--TRNA LIGASE, MITOCHONDRIAL;            
 838:  e0xu-A  2.9  9.7   69   298    9   MOLECULE: BETA-SOLUBLE NSF ATTACHMENT PROTEIN;                       
 839:  j5dk-A  2.9  4.4   80  1066   11   MOLECULE: UBIQUITIN CONJUGATION FACTOR E4 A;                         
 840:  d6po-A  2.9 13.5   81   524   12   MOLECULE: CYTOCHROME P450 4F12;                                      
 841:  ev9o-A  2.9  8.4   83  1034    5   MOLECULE: FERM DOMAIN-CONTAINING PROTEIN 4B;                         
 842:  m4jy-A  2.9  3.8   51   278   16   MOLECULE: ALPHA-TOCOPHEROL TRANSFER PROTEIN;                         
 843:  l2gb-A  2.9  6.9   61   316    7   MOLECULE: LYS-63-SPECIFIC DEUBIQUITINASE BRCC36;                     
 844:  f9mm-A  2.9  5.2   80  1400    6   MOLECULE: DYNEIN HEAVY CHAIN 6, AXONEMAL;                            
 845:  a9wa-A  2.9  6.0   74  1400   14   MOLECULE: PROTEIN FURRY HOMOLOG-LIKE;                                
 846:  pgj8-A  2.9  4.2   46  1765   11   MOLECULE: RANBP2-LIKE AND GRIP DOMAIN-CONTAINING PROTEIN 8;          
 847:  a7yn-A  2.9 11.7   80   549    5   MOLECULE: TIGGER TRANSPOSABLE ELEMENT-DERIVED PROTEIN 7;             
 848:  no6w-A  2.9 24.0   78   472    8   MOLECULE: REGULATOR OF G-PROTEIN SIGNALING 6;                        
 849:  dbo3-A  2.9 22.2   79   732    9   MOLECULE: NEPHROCYSTIN-1;                                            
 850:  xvv1-A  2.9 33.8   63  1216    5   MOLECULE: SPOC DOMAIN-CONTAINING PROTEIN 1;                          
 851:  k6br-A  2.9  4.1   47  1758    6   MOLECULE: RANBP2-LIKE AND GRIP DOMAIN-CONTAINING PROTEIN 3;          
 852:  ma9y-A  2.9  8.8   62  1400    8   MOLECULE: E3 UBIQUITIN-PROTEIN LIGASE UBR4;                          
 853:  k7nu-A  2.9  4.7   62   939    6   MOLECULE: AP-2 COMPLEX SUBUNIT ALPHA-2;                              
 854:  lgx9-A  2.9  8.4   64   894    6   MOLECULE: EXOCYST COMPLEX COMPONENT 1;                               
 855:  jt7i-A  2.9  4.1   56   623    4   MOLECULE: TRANSKETOLASE;                                             
 856:  bcw5-A  2.9  8.7   91  1239   15   MOLECULE: NEUROFIBROMIN;                                             
 857:  qj9a-A  2.9  4.5   58  1400    5   MOLECULE: FIBROUS SHEATH-INTERACTING PROTEIN 2;                      
 858:  od7g-A  2.9  9.5   59   297   12   MOLECULE: ER MEMBRANE PROTEIN COMPLEX SUBUNIT 2;                     
 859:  b0ep-A  2.9 24.6   66  1394   12   MOLECULE: LEUCINE-RICH PPR MOTIF-CONTAINING PROTEIN, MITOCH          
 860:  ma5g-A  2.9  5.7   73  2481    8   MOLECULE: TETRATRICOPEPTIDE REPEAT PROTEIN 28;                       
 861:  i1hq-A  2.9 11.6   68  1400    7   MOLECULE: RYANODINE RECEPTOR 2;                                      
 862:  uw2o-A  2.9 18.6   86   746   14   MOLECULE: EXOCYST COMPLEX COMPONENT 3-LIKE PROTEIN;                  
 863:  nk2j-A  2.9  4.4   62  2120    6   MOLECULE: SEPARIN;                                                   
 864:  ws5j-A  2.9 12.7  109  1358   10   MOLECULE: RETROTRANSPOSON-LIKE PROTEIN 1;                            
 865:  zmx1-A  2.9 14.2  105   766   10   MOLECULE: SERINE/THREONINE-PROTEIN KINASE DCLK2;                     
 866:  j5pi-A  2.9 25.9   86   280   10   MOLECULE: TRANSCRIPTION FACTOR HES-1;                                
 867:  ivv5-A  2.9  6.7   77  1400    6   MOLECULE: DYNEIN HEAVY CHAIN 2, AXONEMAL;                            
 868:  q6ln-A  2.9  7.9   77  1400    5   MOLECULE: DYNEIN HEAVY CHAIN 12, AXONEMAL;                           
 869:  zlf1-A  2.9 19.3   83   913   10   MOLECULE: CULLIN-4B;                                                 
 870:  ft5d-A  2.9 35.3   99  1400    6   MOLECULE: PROTEIN FURRY HOMOLOG-LIKE;                                
 871:  k1yr-A  2.9 25.6   86  1308   10   MOLECULE: LIMBIN;                                                    
 872:  dfo5-A  2.9 23.7   81  1400   10   MOLECULE: CILIA- AND FLAGELLA-ASSOCIATED PROTEIN 46;                 
 873:  qi2m-A  2.9  9.4   79   622    5   MOLECULE: FANCONI ANEMIA GROUP G PROTEIN;                            
 874:  kwy9-A  2.9  9.5   85   861   14   MOLECULE: ORIGIN RECOGNITION COMPLEX SUBUNIT 1;                      
 875:  fg1k-A  2.8 15.1   96   450    5   MOLECULE: TYROSINE-PROTEIN KINASE CSK;                               
 876:  qdh3-A  2.8  3.4   56   135    7   MOLECULE: PROSTATE AND BREAST CANCER OVEREXPRESSED GENE 1 P          
 877:  fvq7-A  2.8 12.3  106  1400    9   MOLECULE: OBSCURIN;                                                  
 878:  tbk0-A  2.8 11.1   58   836   14   MOLECULE: PROBABLE RIBONUCLEASE ZC3H12B;                             
 879:  oe9t-A  2.8  8.8   81  1214    2   MOLECULE: TRANSIENT RECEPTOR POTENTIAL CATION CHANNEL SUBFA          
 880:  c3ff-A  2.8 20.0   74   840    8   MOLECULE: KN MOTIF AND ANKYRIN REPEAT DOMAIN-CONTAINING PRO          
 881:  br1w-A  2.8 18.8   82   547   11   MOLECULE: INOSITOL 1,4,5-TRISPHOSPHATE RECEPTOR-INTERACTING          
 882:  vl6m-A  2.8 15.1   82  1400    7   MOLECULE: CHROMODOMAIN-HELICASE-DNA-BINDING PROTEIN 9;               
 883:  wz6f-A  2.8  4.6   43   615   19   MOLECULE: NEDD8 ULTIMATE BUSTER 1;                                   
 884:  zt7y-A  2.8  3.4   66   655    6   MOLECULE: BROAD SUBSTRATE SPECIFICITY ATP-BINDING CASSETTE           
 885:  mlf4-A  2.8  6.9   69   420   12   MOLECULE: PROTEIN DISULFIDE ISOMERASE CRELD1;                        
 886:  c1oj-A  2.8  5.4   77  1400    5   MOLECULE: STRIATED MUSCLE PREFERENTIALLY EXPRESSED PROTEIN           
 887:  j5jo-A  2.8  7.8   86  2443    7   MOLECULE: SPATACSIN;                                                 
 888:  ta7x-A  2.8  9.7   87   396   10   MOLECULE: SERINE/THREONINE-PROTEIN KINASE VRK1;                      
 889:  y4pc-A  2.8  8.9  100   761    5   MOLECULE: ARF GTPASE-ACTIVATING PROTEIN GIT1;                        
 890:  q9lv-A  2.8  9.4   93   635    4   MOLECULE: SODIUM- AND CHLORIDE-DEPENDENT CREATINE TRANSPORT          
 891:  x8bi-A  2.8 10.3   75  1076   13   MOLECULE: NUCLEAR EXPORT MEDIATOR FACTOR NEMF;                       
 892:  lk4y-A  2.8 13.9   73   195    3   MOLECULE: PEROXISOMAL MEMBRANE PROTEIN 2;                            
 893:  f1fu-A  2.8  4.3   49   259   12   MOLECULE: VESICLE TRANSPORT PROTEIN USE1;                            
 894:  ip7p-A  2.8  7.8   75   463    9   MOLECULE: MITOCHONDRIAL DYNAMICS PROTEIN MID51;                      
 895:  qa6f-A  2.8 10.3  132  1642    6   MOLECULE: CHOLESTEROL TRANSPORTER ABCA5;                             
 896:  co7n-A  2.8 14.0   85  1210    7   MOLECULE: EPIDERMAL GROWTH FACTOR RECEPTOR;                          
 897:  vg9z-A  2.8  8.9  101   906    6   MOLECULE: CATENIN ALPHA-1;                                           
 898:  lqv4-A  2.8  4.4   58   573    5   MOLECULE: KINESIN LIGHT CHAIN 1;                                     
 899:  zbv6-A  2.8  7.6   80  1400    6   MOLECULE: CYTOPLASMIC DYNEIN 1 HEAVY CHAIN 1;                        
 900:  ix9x-A  2.8  5.5   89  1034    7   MOLECULE: CONNECTOR ENHANCER OF KINASE SUPPRESSOR OF RAS 2;          
 901:  w3io-A  2.8 12.9   54   405   15   MOLECULE: UBIQUITIN-ASSOCIATED DOMAIN-CONTAINING PROTEIN 1;          
 902:  vyd4-A  2.8  4.0   55   324    5   MOLECULE: DNAJ HOMOLOG SUBFAMILY B MEMBER 2;                         
 903:  dn2a-A  2.8  3.2   70   710   10   MOLECULE: BARDET-BIEDL SYNDROME 12 PROTEIN;                          
 904:  c1oq-A  2.8  2.7   45   397   13   MOLECULE: PUTATIVE SEC14-LIKE PROTEIN 6;                             
 905:  qw5x-A  2.8  4.9   81   331   10   MOLECULE: RETICULOCALBIN-1;                                          
 906:  al1a-A  2.8  6.0   91  1192    8   MOLECULE: TUBULIN-SPECIFIC CHAPERONE D;                              
 907:  hn8g-A  2.8  4.7   76  1400    8   MOLECULE: CYTOPLASMIC DYNEIN 2 HEAVY CHAIN 1;                        
 908:  xns7-A  2.8 14.2   96   583    5   MOLECULE: ATLASTIN-2;                                                
 909:  oo4z-A  2.8  3.9   50   915   12   MOLECULE: PROTEIN O-MANNOSYL-TRANSFERASE TMTC3;                      
 910:  i3vk-A  2.8  9.3   61   426    8   MOLECULE: HEMOJUVELIN;                                               
 911:  yap4-A  2.8 11.5   82  1322   11   MOLECULE: FERM AND PDZ DOMAIN-CONTAINING PROTEIN 4;                  
 912:  kas4-A  2.8 22.7   77   895   12   MOLECULE: RAS AND RAB INTERACTOR 2;                                  
 913:  bu9a-A  2.8 12.2   63  1400   14   MOLECULE: THYROGLOBULIN;                                             
 914:  qh8v-A  2.8  5.7   72   587    8   MOLECULE: NUCLEUS ACCUMBENS-ASSOCIATED PROTEIN 2;                    
 915:  s7pj-A  2.8  8.0   86   535    9   MOLECULE: NUCLEAR RECEPTOR-BINDING PROTEIN;                          
 916:  wug3-A  2.8 10.2  106  2539    5   MOLECULE: ZINC FINGER FYVE DOMAIN-CONTAINING PROTEIN 26;             
 917:  ikj2-A  2.8  3.1   57   113    9   MOLECULE: RETROTRANSPOSON GAG-LIKE PROTEIN 8A;                       
 918:  vmc8-A  2.8  6.2   63  1315    5   MOLECULE: CILIA- AND FLAGELLA-ASSOCIATED PROTEIN 46;                 
 919:  oij9-A  2.8 11.4   61   482    8   MOLECULE: CLASS E BASIC HELIX-LOOP-HELIX PROTEIN 41;                 
 920:  bxa0-A  2.8  4.4   69   147    6   MOLECULE: HEMOGLOBIN SUBUNIT GAMMA-1;                                
 921:  g3st-A  2.8  4.9   58   730    0   MOLECULE: CYCLIN-T2;                                                 
 922:  e9gj-A  2.8 14.0   82   504    7   MOLECULE: SODIUM-COUPLED NEUTRAL AMINO ACID TRANSPORTER 3;           
 923:  dt4q-A  2.8 11.5   83  1104    5   MOLECULE: TRANSIENT RECEPTOR POTENTIAL CATION CHANNEL SUBFA          
 924:  cr9y-A  2.8  4.4   69   147    6   MOLECULE: HEMOGLOBIN SUBUNIT GAMMA-2;                                
 925:  ndw6-A  2.8  3.4   50  1203   12   MOLECULE: NITRIC OXIDE SYNTHASE, ENDOTHELIAL;                        
 926:  k3zi-A  2.8 12.7   78   501    0   MOLECULE: VITAMIN D 25-HYDROXYLASE;                                  
 927:  r6oh-A  2.8  5.4   82   545   10   MOLECULE: T-COMPLEX PROTEIN 1 SUBUNIT GAMMA;                         
 928:  s0eq-A  2.8  6.9   78   535   13   MOLECULE: INOSITOL 1,4,5-TRISPHOSPHATE RECEPTOR-INTERACTING          
 929:  n5tx-A  2.8 21.0  106   870   11   MOLECULE: RADIAL SPOKE HEAD 10 HOMOLOG B2;                           
 930:  sno2-A  2.8  9.1   74  1400    9   MOLECULE: NESPRIN-1;                                                 
 931:  qg2i-A  2.8  4.5   69   147    6   MOLECULE: HEMOGLOBIN SUBUNIT BETA;                                   
 932:  x2zc-A  2.8  3.1   57   113    9   MOLECULE: RETROTRANSPOSON GAG-LIKE PROTEIN 8B;                       
 933:  mp8o-A  2.8  3.3   65   109   14   MOLECULE: PUTATIVE ONCOMODULIN-2;                                    
 934:  ole3-A  2.8  3.4   77   543    9   MOLECULE: T-COMPLEX PROTEIN 1 SUBUNIT ETA;                           
 935:  ybx8-A  2.8  9.0   59   736    7   MOLECULE: POLY(A) POLYMERASE GAMMA;                                  
 936:  f6zq-A  2.8  3.2   38   109   13   MOLECULE: TRANSCRIPTION INITIATION FACTOR IIA SUBUNIT 2;             
 937:  zb3r-A  2.8 15.4   67    99    4   MOLECULE: HIG1 DOMAIN FAMILY MEMBER 1B;                              
 938:  pxx2-A  2.8 11.3   68  1400    4   MOLECULE: ATP-BINDING CASSETTE SUB-FAMILY A MEMBER 13;               
 939:  qz5l-A  2.8  9.7   48   782    6   MOLECULE: CLEAVAGE AND POLYADENYLATION SPECIFICITY FACTOR S          
 940:  x7ev-A  2.8 14.1   81  1400   10   MOLECULE: MIDASIN;                                                   
 941:  wfq3-A  2.8  9.5   74   431    9   MOLECULE: EUKARYOTIC TRANSLATION INITIATION FACTOR 5;                
 942:  r8no-A  2.8 24.3   79   710    3   MOLECULE: EPHEXIN-1;                                                 
 943:  s0bo-A  2.8  7.3   65   534   12   MOLECULE: 26S PROTEASOME NON-ATPASE REGULATORY SUBUNIT 3;            
 944:  iva0-A  2.8  5.6   70   700    4   MOLECULE: PENTATRICOPEPTIDE REPEAT-CONTAINING PROTEIN 1,             
 945:  knw9-A  2.8 26.2   95  1151   12   MOLECULE: EXPORTIN-4;                                                
 946:  h0ui-A  2.8 19.1   81   582   12   MOLECULE: TETRATRICOPEPTIDE REPEAT PROTEIN 24;                       
 947:  xsi9-A  2.8  8.8   69   920   10   MOLECULE: ANDROGEN RECEPTOR;                                         
 948:  yq2x-A  2.8 30.0   76   436   13   MOLECULE: NUCLEOLAR PROTEIN 4-LIKE;                                  
 949:  ma0w-A  2.8 10.2   60   472   12   MOLECULE: CATION CHANNEL SPERM-ASSOCIATED PROTEIN 4;                 
 950:  zdd0-A  2.8 25.2   91   674    5   MOLECULE: REGULATOR OF G-PROTEIN SIGNALING 9;                        
 951:  vf4i-A  2.8 16.9   74   519    7   MOLECULE: BEN DOMAIN-CONTAINING PROTEIN 7;                           
 952:  blb5-A  2.8 12.1   75   393   12   MOLECULE: SISTER CHROMATID COHESION PROTEIN DCC1;                    
 953:  hro9-A  2.8 19.5   71   775   10   MOLECULE: METAL TRANSPORTER CNNM4;                                   
 954:  j4kr-A  2.8 11.8   79  1861    8   MOLECULE: PROTEIN TANC1;                                             
 955:  m8lr-A  2.8 13.1   87   382    7   MOLECULE: NEUROGENIC DIFFERENTIATION FACTOR 2;                       
 956:  yv6h-A  2.8 11.9   70  1307   11   MOLECULE: FIBROUS SHEATH-INTERACTING PROTEIN 2;                      
 957:  bf6b-A  2.8  3.9   51   759   12   MOLECULE: CULLIN-4A;                                                 
 958:  jc3t-A  2.8  4.3   71   628    8   MOLECULE: F-BOX ONLY PROTEIN 21;                                     
 959:  dn1h-A  2.8  1.8   39  2620   23   MOLECULE: UBIQUITIN CARBOXYL-TERMINAL HYDROLASE 24;                  
 960:  v3tz-A  2.8 31.5  110  1400    5   MOLECULE: E3 UBIQUITIN-PROTEIN LIGASE HUWE1;                         
 961:  hp2d-A  2.8  4.3   59  1400    5   MOLECULE: SERINE/THREONINE-PROTEIN KINASE SMG1;                      
 962:  c3ir-A  2.8  4.5   72   566   13   MOLECULE: TETRATRICOPEPTIDE REPEAT PROTEIN 34;                       
 963:  f5bv-A  2.8  5.6   49   747   10   MOLECULE: KINESIN-LIKE PROTEIN KIF3B;                                
 964:  z6nk-A  2.8 18.1   79   907    5   MOLECULE: EUKARYOTIC TRANSLATION INITIATION FACTOR 4 GAMMA           
 965:  b3ul-A  2.8 11.7   85  1400    7   MOLECULE: NEUROBEACHIN;                                              
 966:  o0te-A  2.8  5.6   85   555    7   MOLECULE: CONNECTOR ENHANCER OF KINASE SUPPRESSOR OF RAS 3;          
 967:  k7dr-A  2.8 22.9   67  1400    4   MOLECULE: HISTONE-LYSINE N-METHYLTRANSFERASE 2B;                     
 968:  zg5f-A  2.8 12.0   80   509    8   MOLECULE: CYTOCHROME P450 4X1;                                       
 969:  s5xb-A  2.8  7.5   83  1358    6   MOLECULE: PHOSPHOINOSITIDE 3-KINASE REGULATORY SUBUNIT 4;            
 970:  n0gy-A  2.8 23.5   77  2102    6   MOLECULE: PHOSPHATIDYLINOSITOL 4-KINASE ALPHA;                       
 971:  px0x-A  2.8  6.7   94  1275   11   MOLECULE: UNCHARACTERIZED PROTEIN KIAA0825;                          
 972:  pgn3-A  2.8  4.6   56  1374    7   MOLECULE: MITOGEN-ACTIVATED PROTEIN KINASE KINASE KINASE 5;          
 973:  o3bk-A  2.8 13.4   72  1400    7   MOLECULE: RYANODINE RECEPTOR 1;                                      
 974:  dbh4-A  2.8 13.1   49  1400   14   MOLECULE: VACUOLAR PROTEIN SORTING-ASSOCIATED PROTEIN 13D;           
 975:  yu7w-A  2.8 18.0  113   469   13   MOLECULE: CALCIUM-BINDING MITOCHONDRIAL CARRIER PROTEIN SCA          
 976:  uaq5-A  2.8  4.6   75  1400   12   MOLECULE: FIBROUS SHEATH-INTERACTING PROTEIN 2;                      
 977:  ol1z-A  2.8  4.9   53   309   11   MOLECULE: MITOCHONDRIAL IMPORT RECEPTOR SUBUNIT TOM34;               
 978:  hqo1-A  2.8 18.0   75   709    7   MOLECULE: RHO GUANINE NUCLEOTIDE EXCHANGE FACTOR 16;                 
 979:  ilg2-A  2.8  3.8   57   599    9   MOLECULE: AFAMIN;                                                    
 980:  ao7n-A  2.8 14.7   75   823    4   MOLECULE: ADHESION G PROTEIN-COUPLED RECEPTOR E2;                    
 981:  yf5s-A  2.8  7.6   93   700    9   MOLECULE: HERMANSKY-PUDLAK SYNDROME 1 PROTEIN;                       
 982:  e2wp-A  2.8 13.3   77  1177    3   MOLECULE: SODIUM/HYDROGEN EXCHANGER 10;                              
 983:  z8yx-A  2.8  4.9   84  1400   15   MOLECULE: DYNEIN HEAVY CHAIN DOMAIN-CONTAINING PROTEIN 1;            
 984:  co9o-A  2.8 10.8   74   571   11   MOLECULE: CEREBRAL CAVERNOUS MALFORMATIONS 2 PROTEIN-LIKE;           
 985:  mi1m-A  2.8  4.8   56   941   14   MOLECULE: VACUOLAR PROTEIN SORTING-ASSOCIATED PROTEIN 11 HO          
 986:  qsp3-A  2.7 15.1   66   521    9   MOLECULE: PROACTIVATOR POLYPEPTIDE-LIKE 1;                           
 987:  eh4i-A  2.7 15.3   99   859   11   MOLECULE: MITOGEN-ACTIVATED PROTEIN KINASE KINASE KINASE 12          
 988:  in8v-A  2.7  9.6   59   502    8   MOLECULE: NUCLEAR FACTOR 1 X-TYPE;                                   
 989:  b6bf-A  2.7  5.5   85   501    7   MOLECULE: NUCLEAR RECEPTOR-BINDING PROTEIN 2;                        
 990:  fq7w-A  2.7  3.9   72   206    4   MOLECULE: MPV17-LIKE PROTEIN 2;                                      
 991:  zs0c-A  2.7 11.0   47   228    9   MOLECULE: PSEUDOURIDINE-5'-PHOSPHATASE;                              
 992:  zb1d-A  2.7  3.0   46   449    4   MOLECULE: ZINC FINGER AND BTB DOMAIN-CONTAINING PROTEIN 14;          
 993:  x2mb-A  2.7 14.7   66   781   12   MOLECULE: DEATH DOMAIN-CONTAINING PROTEIN 1;                         
 994:  dkq2-A  2.7  8.8   76   152    8   MOLECULE: REGULATOR OF G-PROTEIN SIGNALING 21;                       
 995:  a7ks-A  2.7  2.8   50   745    6   MOLECULE: CYTOSKELETON-ASSOCIATED PROTEIN 2-LIKE;                    
 996:  ndj8-A  2.7  7.2   59   508    7   MOLECULE: NUCLEAR FACTOR 1 C-TYPE;                                   
 997:  f6nf-A  2.7  4.6   57  1785    7   MOLECULE: BREFELDIN A-INHIBITED GUANINE NUCLEOTIDE-EXCHANGE          
 998:  ia7a-A  2.7 12.5   77  1400    8   MOLECULE: A-KINASE ANCHOR PROTEIN 9;                                 
 999:  i7ph-A  2.7  9.5  111   420   12   MOLECULE: NUCLEOBINDIN-2;                                            
1000:  d7nd-A  2.7  3.7   54   102    4   MOLECULE: PROTEIN PAPPAS;                                            
1001:  yg8i-A  2.7 21.0  103   671    3   MOLECULE: SIGNAL RECOGNITION PARTICLE SUBUNIT SRP72;                 
1002:  ee5u-A  2.7  4.9   44   164   11   MOLECULE: UBA-LIKE DOMAIN-CONTAINING PROTEIN 2;                      
1003:  zfu2-A  2.7 14.2   99   759    8   MOLECULE: ARF GTPASE-ACTIVATING PROTEIN GIT2;                        
1004:  sp6c-A  2.7  3.2   50   357   10   MOLECULE: PROTEIN FAM118A;                                           
1005:  cj6w-A  2.7  7.2   89   158   15   MOLECULE: 39S RIBOSOMAL PROTEIN L50, MITOCHONDRIAL;                  
1006:  elp7-A  2.7 11.2   72  1726   15   MOLECULE: TRANSCRIPTION ELONGATION FACTOR SPT6;                      
1007:  gls1-A  2.7  4.8   61  1220    8   MOLECULE: ATP-DEPENDENT RNA HELICASE DHX8;                           
1008:  afs1-A  2.7 23.4  100   822   10   MOLECULE: TYROSINE-PROTEIN KINASE FES/FPS;                           
1009:  w4th-A  2.7 17.1   82  1400   10   MOLECULE: ATP-BINDING CASSETTE SUB-FAMILY A MEMBER 13;               
1010:  e1rd-A  2.7  3.5   67  1400   10   MOLECULE: DYNEIN HEAVY CHAIN 10, AXONEMAL;                           
1011:  bfs0-A  2.7  4.5   66   162    6   MOLECULE: TRANSMEMBRANE PROTEIN 138;                                 
1012:  n3ye-A  2.7 22.2   72  2240   10   MOLECULE: DEATH-INDUCER OBLITERATOR 1;                               
1013:  b2dz-A  2.7  3.3   63  1400    8   MOLECULE: DYNEIN HEAVY CHAIN 5, AXONEMAL;                            
1014:  uiw1-A  2.7  4.3   67  1400   13   MOLECULE: VACUOLAR PROTEIN SORTING-ASSOCIATED PROTEIN 13D;           
1015:  lnl0-A  2.7 13.7   85   854    4   MOLECULE: GAMMA-SECRETASE-ACTIVATING PROTEIN;                        
1016:  ah8e-A  2.7 12.5   82   454   16   MOLECULE: MITOCHONDRIAL DYNAMICS PROTEIN MID49;                      
1017:  gdf9-A  2.7 13.7   67   735    7   MOLECULE: MITOCHONDRIAL POTASSIUM CHANNEL ATP-BINDING SUBUN          
1018:  n2va-A  2.7  6.9   90  1400    8   MOLECULE: DYNEIN HEAVY CHAIN 8, AXONEMAL;                            
1019:  jln5-A  2.7 13.8   67   463    9   MOLECULE: NEDD8-ACTIVATING ENZYME E1 CATALYTIC SUBUNIT;              
1020:  spx7-A  2.7 12.0   85   531    8   MOLECULE: CYTOCHROME P450 4F22;                                      
1021:  n2vd-A  2.7  2.5   49   630    8   MOLECULE: PLASTIN-3;                                                 
1022:  qnu7-A  2.7 18.9   83   795    7   MOLECULE: SERINE/THREONINE-PROTEIN KINASE MARK1;                     
1023:  q2eh-A  2.7  7.5   88  1400    7   MOLECULE: BACULOVIRAL IAP REPEAT-CONTAINING PROTEIN 6;               
1024:  c3qv-A  2.7 25.4   99   860    6   MOLECULE: NUCLEOLAR MIF4G DOMAIN-CONTAINING PROTEIN 1;               
1025:  n2sd-A  2.7 10.8   96   436   10   MOLECULE: ORIGIN RECOGNITION COMPLEX SUBUNIT 4;                      
1026:  c1th-A  2.7 17.2   98  1132    6   MOLECULE: TYROSINE-PROTEIN KINASE JAK2;                              
1027:  g6ne-A  2.7  6.2   96  1564    5   MOLECULE: NACHT DOMAIN- AND WD REPEAT-CONTAINING PROTEIN 1;          
1028:  ug8e-A  2.7 17.3  105  1620    5   MOLECULE: ALK TYROSINE KINASE RECEPTOR;                              
1029:  uk5g-A  2.7  9.1   83  1400    6   MOLECULE: CYTOPLASMIC DYNEIN 1 HEAVY CHAIN 1;                        
1030:  f9ql-A  2.7  2.7   45   400   11   MOLECULE: SEC14-LIKE PROTEIN 3;                                      
1031:  zw6d-A  2.7 12.6   89  1400    7   MOLECULE: CILIA- AND FLAGELLA-ASSOCIATED PROTEIN 54;                 
1032:  fss7-A  2.7  4.8   44   177   11   MOLECULE: UBA-LIKE DOMAIN-CONTAINING PROTEIN 1;                      
1033:  nw5a-A  2.7  8.9   48   810   10   MOLECULE: JANUS KINASE AND MICROTUBULE-INTERACTING PROTEIN           
1034:  t8vs-A  2.7 14.4   59  1130   10   MOLECULE: SERINE/THREONINE-PROTEIN KINASE LATS1;                     
1035:  no4q-A  2.7 18.8   93   574    5   MOLECULE: EXCITATORY AMINO ACID TRANSPORTER 2;                       
1036:  ll3u-A  2.7  4.8   60   878    5   MOLECULE: AP-5 COMPLEX SUBUNIT BETA-1;                               
1037:  xs9d-A  2.7  4.7   67   151   12   MOLECULE: NEUROGLOBIN;                                               
1038:  n5vr-A  2.7  2.8   49  1007    2   MOLECULE: RNA-BINDING PROTEIN 26;                                    
1039:  t4ul-A  2.7 12.2   69  1194    4   MOLECULE: METABOTROPIC GLUTAMATE RECEPTOR 1;                         
1040:  io9u-A  2.7  4.5   80  1400    5   MOLECULE: DYNEIN HEAVY CHAIN 6, AXONEMAL;                            
1041:  rb4v-A  2.7  2.7   45   403   13   MOLECULE: SEC14-LIKE PROTEIN 2;                                      
1042:  sf8h-A  2.7 21.1  100  1374    6   MOLECULE: XIN ACTIN-BINDING REPEAT-CONTAINING PROTEIN 2;             
1043:  riz3-A  2.7  8.4   93  1311   13   MOLECULE: CYCLIN-G-ASSOCIATED KINASE;                                
1044:  wsi8-A  2.7  3.5   50   351   14   MOLECULE: PROTEIN FAM118B;                                           
1045:  zd3u-A  2.7 22.1   98  1400    6   MOLECULE: E3 UBIQUITIN-PROTEIN LIGASE RNF213;                        
1046:  zy8t-A  2.7 11.2   74   953   11   MOLECULE: CATENIN ALPHA-2;                                           
1047:  rcz3-A  2.7 12.9  103  1330    5   MOLECULE: DNA POLYMERASE ZETA CATALYTIC SUBUNIT;                     
1048:  n6ws-A  2.7 15.5   65   226    9   MOLECULE: SIGNAL PEPTIDASE COMPLEX SUBUNIT 2;                        
1049:  j1nd-A  2.7 16.2   70   350    6   MOLECULE: CYCLIN-O;                                                  
1050:  oh0d-A  2.7  4.7   62  1400   10   MOLECULE: WD REPEAT-CONTAINING PROTEIN 87;                           
1051:  q0ds-A  2.7 14.2   92  2137    7   MOLECULE: PECANEX-LIKE PROTEIN 2;                                    
1052:  wx4g-A  2.7 10.4   71   614   11   MOLECULE: ZINC FINGER AND SCAN DOMAIN-CONTAINING PROTEIN 2;          
1053:  zys8-A  2.7  7.5   86  1400    6   MOLECULE: DYNEIN HEAVY CHAIN 2, AXONEMAL;                            
1054:  n4jt-A  2.7 15.0   69  1400    7   MOLECULE: RYANODINE RECEPTOR 2;                                      
1055:  csg2-A  2.7  7.3   71   412    6   MOLECULE: 43 KDA RECEPTOR-ASSOCIATED PROTEIN OF THE SYNAPSE          
1056:  tno1-A  2.7 15.6   78  1400    5   MOLECULE: ZINC FINGER ZZ-TYPE AND EF-HAND DOMAIN-CONTAINING          
1057:  z1bp-A  2.7  9.1   49   600   10   MOLECULE: INTEGRATOR COMPLEX SUBUNIT 11;                             
1058:  yfm2-A  2.7 16.6   69  1593   10   MOLECULE: THO COMPLEX SUBUNIT 2;                                     
1059:  v3fv-A  2.7 24.2   90  1043    8   MOLECULE: NACHT, LRR AND PYD DOMAINS-CONTAINING PROTEIN 13;          
1060:  ec1c-A  2.7 25.7   82  1445   12   MOLECULE: PHOSPHATIDYLINOSITOL 4-PHOSPHATE 3-KINASE C2 DOMA          
1061:  k2sh-A  2.7 18.9   66   337    9   MOLECULE: NEUROGENIC DIFFERENTIATION FACTOR 6;                       
1062:  n2pm-A  2.7  6.2   82  1400    6   MOLECULE: CILIA- AND FLAGELLA-ASSOCIATED PROTEIN 54;                 
1063:  fq5z-A  2.7 15.3   67   202   10   MOLECULE: PUTATIVE UNCHARACTERIZED PROTEIN C6ORF99;                  
1064:  nj8f-A  2.7 13.7  103   736    9   MOLECULE: PROLYL 3-HYDROXYLASE 3;                                    
1065:  alm7-A  2.7 12.9   93  1204   10   MOLECULE: NIPPED-B-LIKE PROTEIN;                                     
1066:  l9fk-A  2.7  9.8  101  1017   10   MOLECULE: FANCONI-ASSOCIATED NUCLEASE 1;                             
1067:  hw0d-A  2.7 22.5   97  1101    5   MOLECULE: HELICASE POLQ-LIKE;                                        
1068:  vdq0-A  2.7  8.9  106  1865    8   MOLECULE: DEDICATOR OF CYTOKINESIS PROTEIN 1;                        
1069:  rod3-A  2.7 20.0   84   463   10   MOLECULE: GLUCAGON-LIKE PEPTIDE 1 RECEPTOR;                          
1070:  ppi6-A  2.7  9.0   93  1400   10   MOLECULE: DYNEIN HEAVY CHAIN 7, AXONEMAL;                            
1071:  zy9h-A  2.7 12.3   68   520    9   MOLECULE: CYTOCHROME P450 4F3;                                       
1072:  hz2h-A  2.7 11.3   89   891    6   MOLECULE: SODIUM BICARBONATE TRANSPORTER-LIKE PROTEIN 11;            
1073:  uiw6-A  2.7 31.0  113   733   10   MOLECULE: FORKHEAD BOX PROTEIN K1;                                   
1074:  wfd2-A  2.7  7.5   97  1148   10   MOLECULE: TRAFFICKING PROTEIN PARTICLE COMPLEX SUBUNIT 9;            
1075:  avf6-A  2.7  3.4   51  1006    8   MOLECULE: SMALL G PROTEIN SIGNALING MODULATOR 2;                     
1076:  du6n-A  2.7 19.4   73  1353    8   MOLECULE: CALCIUM-DEPENDENT SECRETION ACTIVATOR 1;                   
1077:  eno5-A  2.7  7.2   96  1400    9   MOLECULE: CYTOPLASMIC DYNEIN 1 HEAVY CHAIN 1;                        
1078:  hn9j-A  2.7 12.5   86  1087    9   MOLECULE: DNA HELICASE B;                                            
1079:  rr3s-A  2.7 14.3   80   980    4   MOLECULE: CONSERVED OLIGOMERIC GOLGI COMPLEX SUBUNIT 1;              
1080:  rc1l-A  2.7 13.9   65  1296    9   MOLECULE: CALCIUM-DEPENDENT SECRETION ACTIVATOR 2;                   
1081:  bvp8-A  2.7  3.3   54   689    6   MOLECULE: TRANSMEMBRANE PROTEIN 214;                                 
1082:  a6oh-A  2.7  4.4   63  1124    6   MOLECULE: ANGIOPOIETIN-1 RECEPTOR;                                   
1083:  q3sd-A  2.7 27.3   93  1400    8   MOLECULE: POLYCYSTIN-1;                                              
1084:  e0xr-A  2.7 12.8   68  1385   13   MOLECULE: SMALL SUBUNIT PROCESSOME COMPONENT 20 HOMOLOG;             
1085:  sg5n-A  2.7 26.5   80   593   10   MOLECULE: TYROSINE-PROTEIN PHOSPHATASE NON-RECEPTOR TYPE 9;          
1086:  vs5j-A  2.7  9.2  109  1830   11   MOLECULE: DEDICATOR OF CYTOKINESIS PROTEIN 2;                        
1087:  k7vo-A  2.7 13.3   90   580   11   MOLECULE: UNCHARACTERIZED AARF DOMAIN-CONTAINING PROTEIN KI          
1088:  vr8w-A  2.7 21.1   81   712   14   MOLECULE: SOLUTE CARRIER ORGANIC ANION TRANSPORTER FAMILY M          
1089:  nf8q-A  2.7  7.8   69   520    1   MOLECULE: TETRATRICOPEPTIDE REPEAT PROTEIN 6;                        
1090:  y1xk-A  2.7  8.1   77  1400    3   MOLECULE: DYNEIN HEAVY CHAIN 6, AXONEMAL;                            
1091:  wx1j-A  2.7 34.0   57   509    9   MOLECULE: HISTIDINE--TRNA LIGASE, CYTOPLASMIC;                       
1092:  hgi5-A  2.7  3.9   55  1400   11   MOLECULE: MIDASIN;                                                   
1093:  fk5s-A  2.7 12.9   88   999   10   MOLECULE: MULTIPLE C2 AND TRANSMEMBRANE DOMAIN-CONTAINING P          
1094:  y7mf-A  2.7  9.2   94  1400    9   MOLECULE: DYNEIN HEAVY CHAIN 12, AXONEMAL;                           
1095:  tn1s-A  2.7 20.6   84  1807    7   MOLECULE: TUBERIN;                                                   
1096:  hjz3-A  2.7  6.2   61  1400    7   MOLECULE: CADHERIN EGF LAG SEVEN-PASS G-TYPE RECEPTOR 1;             
1097:  uw4w-A  2.7  6.9   80  1400   14   MOLECULE: DYNEIN HEAVY CHAIN 12, AXONEMAL;                           
1098:  u1vi-A  2.7  8.5   68   113    9   MOLECULE: DOLICHYL-DIPHOSPHOOLIGOSACCHARIDE--PROTEIN                 
1099:  bd6g-A  2.7  5.6   64  2644   13   MOLECULE: SERINE/THREONINE-PROTEIN KINASE ATR;                       
1100:  m3cv-A  2.7 19.1   63  1400   16   MOLECULE: HUNTINGTIN;                                                
1101:  r0ue-A  2.7 22.8   83  1400    8   MOLECULE: RYANODINE RECEPTOR 3;                                      
1102:  p0ti-A  2.7 26.9   99  1400    3   MOLECULE: DYNEIN HEAVY CHAIN 14, AXONEMAL;                           
1103:  fa0w-A  2.7 17.2   72   211    6   MOLECULE: PEPTIDYL-PROLYL CIS-TRANS ISOMERASE FKBP14;                
1104:  tl3r-A  2.7 13.7  111   740    7   MOLECULE: SERINE/THREONINE-PROTEIN KINASE DCLK1;                     
1105:  ido0-A  2.7  9.0   87  1288    9   MOLECULE: MITOGEN-ACTIVATED PROTEIN KINASE KINASE KINASE 6;          
1106:  p2mh-A  2.7  9.8   83   585    8   MOLECULE: AMYLOID PROTEIN-BINDING PROTEIN 2;                         
1107:  mxk5-A  2.7 16.1   93  1309   11   MOLECULE: MICROTUBULE-ASSOCIATED SERINE/THREONINE-PROTEIN K          
1108:  ncp3-A  2.7  8.7   82  1758   11   MOLECULE: RANBP2-LIKE AND GRIP DOMAIN-CONTAINING PROTEIN 4;          
1109:  fe3s-A  2.7 15.0   59  1400    7   MOLECULE: PROBABLE E3 UBIQUITIN-PROTEIN LIGASE HERC1;                
1110:  rnl9-A  2.7 12.9   83  1215    7   MOLECULE: ZINC FINGER SWIM DOMAIN-CONTAINING PROTEIN 6;              
1111:  qrk8-A  2.7  5.2   65   596    2   MOLECULE: TRANSKETOLASE-LIKE PROTEIN 1;                              
1112:  u9rj-A  2.6 13.8   69   598   13   MOLECULE: DNA POLYMERASE ALPHA SUBUNIT B;                            
1113:  aem9-A  2.6  8.3  101  1400    7   MOLECULE: CYTOPLASMIC DYNEIN 1 HEAVY CHAIN 1;                        
1114:  pei0-A  2.6 23.7  101  1400    5   MOLECULE: XIN ACTIN-BINDING REPEAT-CONTAINING PROTEIN 2;             
1115:  dod8-A  2.6  7.6   80  1711   10   MOLECULE: BCL-6 COREPRESSOR-LIKE PROTEIN 1;                          
1116:  m5fw-A  2.6 11.8   84  2279    6   MOLECULE: ZINC FINGER PROTEIN 318;                                   
1117:  ehh7-A  2.6  2.6   47  1400   13   MOLECULE: DYNEIN HEAVY CHAIN 9, AXONEMAL;                            
1118:  wmb3-A  2.6 15.1   63  1231   13   MOLECULE: COHESIN SUBUNIT SA-2;                                      
1119:  voh7-A  2.6  6.5   59   167    3   MOLECULE: TRANSMEMBRANE PROTEIN 229B;                                
1120:  o7lk-A  2.6 15.5   60  1400   12   MOLECULE: E3 UBIQUITIN-PROTEIN LIGASE UBR5;                          
1121:  ii7t-A  2.6 19.9   68  1303   10   MOLECULE: ZINC FINGER HOMEOBOX PROTEIN 3;                            
1122:  g1pr-A  2.6 11.3   94   475   10   MOLECULE: CAAX PRENYL PROTEASE 1 HOMOLOG;                            
1123:  lv9y-A  2.6 22.5   66   651    9   MOLECULE: BROMODOMAIN-CONTAINING PROTEIN 7;                          
1124:  nm5p-A  2.6 10.6  107  1150   11   MOLECULE: CELL DIVISION CYCLE AND APOPTOSIS REGULATOR PROTE          
1125:  dti3-A  2.6 18.4   81   296    9   MOLECULE: PUTATIVE PROTEIN N-METHYLTRANSFERASE FAM86B1;              
1126:  rb2g-A  2.6  7.7   73   189    7   MOLECULE: TRANSMEMBRANE PROTEIN 205;                                 
1127:  tg7x-A  2.6  3.7   68   282   10   MOLECULE: PROTEIN LIMB EXPRESSION 1 HOMOLOG;                         
1128:  ii0k-A  2.6  9.9   68   381    3   MOLECULE: PENTRAXIN-RELATED PROTEIN PTX3;                            
1129:  xla8-A  2.6 11.3   77  1400    5   MOLECULE: HISTONE-LYSINE N-METHYLTRANSFERASE 2B;                     
1130:  ff5z-A  2.6 10.0   93  1400    8   MOLECULE: PROBABLE E3 UBIQUITIN-PROTEIN LIGASE HERC1;                
1131:  yu2h-A  2.6  4.4   81  1374    6   MOLECULE: SERINE/THREONINE-PROTEIN KINASE LMTK1;                     
1132:  din5-A  2.6  9.8   69  1400    6   MOLECULE: DYNEIN HEAVY CHAIN 8, AXONEMAL;                            
1133:  yu0v-A  2.6  2.1   40   370   20   MOLECULE: NSFL1 COFACTOR P47;                                        
1134:  b2fz-A  2.6  4.8   79   634    1   MOLECULE: SODIUM-DEPENDENT NEUTRAL AMINO ACID TRANSPORTER B          
1135:  iyx6-A  2.6 14.5   75   285    8   MOLECULE: COMPLEX I ASSEMBLY FACTOR TIMMDC1, MITOCHONDRIAL;          
1136:  vxw5-A  2.6 13.6   81  1400   10   MOLECULE: E3 UBIQUITIN-PROTEIN LIGASE HERC2;                         
1137:  j0hx-A  2.6 15.6   82  1400    6   MOLECULE: E3 UBIQUITIN-PROTEIN LIGASE MYCBP2;                        
1138:  p8nn-A  2.6 18.2   66  1396    6   MOLECULE: MIDASIN;                                                   
1139:  bhj1-A  2.6 11.1   82  1732    4   MOLECULE: TRANSIENT RECEPTOR POTENTIAL CATION CHANNEL SUBFA          
1140:  sdv3-A  2.6 12.9   69   555   16   MOLECULE: SPERMINE OXIDASE;                                          
1141:  kr8p-A  2.6  7.2   78   406    5   MOLECULE: NIPA-LIKE PROTEIN 3;                                       
1142:  q1pc-A  2.6 13.4   77  1251   13   MOLECULE: IMMUNOGLOBULIN-LIKE AND FIBRONECTIN TYPE III DOMA          
1143:  b0pi-A  2.6 21.7   86   575    6   MOLECULE: BAG FAMILY MOLECULAR CHAPERONE REGULATOR 3;                
1144:  p3of-A  2.6 11.9   58   926   14   MOLECULE: OTU DOMAIN-CONTAINING PROTEIN 7A;                          
1145:  q0ol-A  2.6 12.2   89   559    9   MOLECULE: COCAINE ESTERASE;                                          
1146:  dvd6-A  2.6 23.4   77   616   13   MOLECULE: SPASTIN;                                                   
1147:  nyl0-A  2.6 16.8   90   847   11   MOLECULE: FOLLISTATIN-RELATED PROTEIN 5;                             
1148:  r9nx-A  2.6 13.7   69  1566    7   MOLECULE: ARGININE-GLUTAMIC ACID DIPEPTIDE REPEATS PROTEIN;          
1149:  y3ke-A  2.6  5.7   77   756    6   MOLECULE: INHIBITOR OF NUCLEAR FACTOR KAPPA-B KINASE SUBUNI          
1150:  y9iq-A  2.6  2.8   52   923   13   MOLECULE: TRANSPORTIN-3;                                             
1151:  j9za-A  2.6  6.6   81   749    6   MOLECULE: NUCLEOLAR COMPLEX PROTEIN 2 HOMOLOG;                       
1152:  dg2i-A  2.6 25.6   80   710    9   MOLECULE: RNA POLYMERASE-ASSOCIATED PROTEIN RTF1 HOMOLOG;            
1153:  ms6w-A  2.6  9.3   64  1690   17   MOLECULE: TRINUCLEOTIDE REPEAT-CONTAINING GENE 6C PROTEIN;           
1154:  kx1b-A  2.6 15.4   67   580    6   MOLECULE: RAP GUANINE NUCLEOTIDE EXCHANGE FACTOR 5;                  
1155:  v5gl-A  2.6  7.3   68   208   13   MOLECULE: FAS-ASSOCIATED DEATH DOMAIN PROTEIN;                       
1156:  uea3-A  2.6 13.0   62   165    6   MOLECULE: NEURITIN-LIKE PROTEIN;                                     
1157:  mxw2-A  2.6 11.8   80   808    4   MOLECULE: ANAPHASE-PROMOTING COMPLEX SUBUNIT 4;                      
1158:  ze5p-A  2.6  4.4   67   144    6   MOLECULE: PROTEIN CORNICHON HOMOLOG 1;                               
1159:  c9zz-A  2.6  3.8   53   683    8   MOLECULE: CYTOSKELETON-ASSOCIATED PROTEIN 2;                         
1160:  nxs5-A  2.6  5.1   78   502   10   MOLECULE: CYCLIN-DEPENDENT KINASE 19;                                
1161:  rj2a-A  2.6 10.2   69   535    9   MOLECULE: ZINC FINGER PROTEIN 480;                                   
1162:  o9ne-A  2.6  4.8   52  1382    6   MOLECULE: EUKARYOTIC TRANSLATION INITIATION FACTOR 3 SUBUNI          
1163:  gnt3-A  2.6  4.4   77   317    9   MOLECULE: APOLIPOPROTEIN E;                                          
1164:  aj6d-A  2.6 10.7   86   760   16   MOLECULE: TRANSFERRIN RECEPTOR PROTEIN 1;                            
1165:  c3au-A  2.6  5.4   59   246    8   MOLECULE: TRANSMEMBRANE AND UBIQUITIN-LIKE DOMAIN-CONTAININ          
1166:  aeh6-A  2.6  6.1   82  1400    7   MOLECULE: CYTOPLASMIC DYNEIN 2 HEAVY CHAIN 1;                        
1167:  jkq4-A  2.6  7.5   75   564    4   MOLECULE: EXCITATORY AMINO ACID TRANSPORTER 4;                       
1168:  u3se-A  2.6  6.7   54  1395    9   MOLECULE: UNCHARACTERIZED PROTEIN KIAA0232;                          
1169:  kw8r-A  2.6  4.0   53   232    6   MOLECULE: VESICLE TRANSPORT THROUGH INTERACTION WITH T-SNAR          
1170:  m6yh-A  2.6  3.8   62  1400    8   MOLECULE: SERINE-PROTEIN KINASE ATM;                                 
1171:  rs9w-A  2.6 25.6   69   166    9   MOLECULE: INTERFERON GAMMA;                                          
1172:  ca1i-A  2.6 14.5   85   434   14   MOLECULE: SPARC-RELATED MODULAR CALCIUM-BINDING PROTEIN 1;           
1173:  kwh1-A  2.6 21.2   75   363    8   MOLECULE: UV EXCISION REPAIR PROTEIN RAD23 HOMOLOG A;                
1174:  m9yf-A  2.6  5.0   74   736    8   MOLECULE: SERINE/THREONINE-PROTEIN KINASE BRSK2;                     
1175:  me7x-A  2.6 14.2   75  1400    7   MOLECULE: DYNEIN HEAVY CHAIN DOMAIN-CONTAINING PROTEIN 1;            
1176:  kke7-A  2.6  4.7   78  1400    9   MOLECULE: CYTOPLASMIC DYNEIN 2 HEAVY CHAIN 1;                        
1177:  dag7-A  2.6  7.5   66  1400   12   MOLECULE: DYNEIN HEAVY CHAIN 12, AXONEMAL;                           
1178:  hb7w-A  2.6 29.5   92  1400   10   MOLECULE: A-KINASE ANCHOR PROTEIN 13;                                
1179:  o4sz-A  2.6 11.0   62  1031    2   MOLECULE: ZINC FINGER PROTEIN 445;                                   
1180:  ae4f-A  2.6  8.4   83   415    5   MOLECULE: CASEIN KINASE I ISOFORM DELTA;                             
1181:  ll3q-A  2.6  4.6   63   492    5   MOLECULE: METAL CATION SYMPORTER ZIP14;                              
1182:  dc8r-A  2.6 15.0   77   567   14   MOLECULE: GERANYLGERANYL TRANSFERASE TYPE-2 SUBUNIT ALPHA;           
1183:  ns6g-A  2.6  4.8   83   303   10   MOLECULE: SPARC;                                                     
1184:  vx8f-A  2.6 11.0   61  1400   10   MOLECULE: E3 UBIQUITIN-PROTEIN LIGASE UBR4;                          
1185:  rn0w-A  2.6  4.4   66   139    5   MOLECULE: PROTEIN CORNICHON HOMOLOG 4;                               
1186:  q7cb-A  2.6  5.3   75   507    5   MOLECULE: LARGE NEUTRAL AMINO ACIDS TRANSPORTER SMALL SUBUN          
1187:  e7vm-A  2.6  3.5   55  1910    4   MOLECULE: TRESLIN;                                                   
1188:  g7zk-A  2.6  9.8   53   298   11   MOLECULE: PROTEIN ILRUN;                                             
1189:  v2mu-A  2.6  4.6   93   890    5   MOLECULE: WOLFRAMIN;                                                 
1190:  bmk9-A  2.6  3.7   72   834    6   MOLECULE: ENHANCER OF FILAMENTATION 1;                               
1191:  dyj1-A  2.6  4.5   53    98    6   MOLECULE: NADH-UBIQUINONE OXIDOREDUCTASE CHAIN 4L;                   
1192:  l1qe-A  2.6  9.0   65   596   12   MOLECULE: NEUROEPITHELIAL CELL-TRANSFORMING GENE 1 PROTEIN;          
1193:  ou8o-A  2.6 13.3  102   976    6   MOLECULE: EPHRIN TYPE-A RECEPTOR 2;                                  
1194:  szv6-A  2.6 11.3   61   531    3   MOLECULE: STEROL 26-HYDROXYLASE, MITOCHONDRIAL;                      
1195:  xm0n-A  2.6 11.8   80  1400    3   MOLECULE: CYTOPLASMIC DYNEIN 1 HEAVY CHAIN 1;                        
1196:  r7jq-A  2.6 23.5   75   477    7   MOLECULE: HOMEOBOX PROTEIN MEIS2;                                    
1197:  pv9d-A  2.6 15.4   73   300    5   MOLECULE: PROTEIN MAK16 HOMOLOG;                                     
1198:  xc8f-A  2.6  6.1   56   387   11   MOLECULE: TETRATRICOPEPTIDE REPEAT PROTEIN 4;                        
1199:  ycv8-A  2.6 15.8   92  1038    4   MOLECULE: ACTIVATED CDC42 KINASE 1;                                  
1200:  f2si-A  2.6 14.5  120   822    6   MOLECULE: TYROSINE-PROTEIN KINASE FER;                               
1201:  ht9w-A  2.6 12.9   67   795    3   MOLECULE: PHOSPHOLIPASE A-2-ACTIVATING PROTEIN;                      
1202:  qi6q-A  2.6  8.7   78  1400    6   MOLECULE: ZINC FINGER PROTEIN 292;                                   
1203:  l0do-A  2.6  6.6   69   631   12   MOLECULE: VPS9 DOMAIN-CONTAINING PROTEIN 1;                          
1204:  sj6l-A  2.6  4.8   62   525    8   MOLECULE: VESICULAR INHIBITORY AMINO ACID TRANSPORTER;               
1205:  lze8-A  2.6  9.1   67  1249   15   MOLECULE: TRIPEPTIDYL-PEPTIDASE 2;                                   
1206:  dji7-A  2.6  6.3   83   720    7   MOLECULE: CONNECTOR ENHANCER OF KINASE SUPPRESSOR OF RAS 1;          
1207:  hnj5-A  2.6 11.1   84   396   10   MOLECULE: DIMETHYLADENOSINE TRANSFERASE 2, MITOCHONDRIAL;            
1208:  ld3h-A  2.6 14.0   77   643    3   MOLECULE: E3 UBIQUITIN-PROTEIN LIGASE AMFR;                          
1209:  ei9u-A  2.6 15.3   96   275   18   MOLECULE: CALCYPHOSIN;                                               
1210:  nlc5-A  2.6 15.0   95  1273    8   MOLECULE: RAS-SPECIFIC GUANINE NUCLEOTIDE-RELEASING FACTOR           
1211:  wjj1-A  2.6 19.0   61   254    2   MOLECULE: NFU1 IRON-SULFUR CLUSTER SCAFFOLD HOMOLOG, MITOCH          
1212:  va0o-A  2.6 17.9   74   863   14   MOLECULE: DNA REPLICATION LICENSING FACTOR MCM4;                     
1213:  o1tz-A  2.6 26.8   80   839    9   MOLECULE: TRANSIENT RECEPTOR POTENTIAL CATION CHANNEL SUBFA          
1214:  z2vp-A  2.6 14.8   75   904   11   MOLECULE: MDM2-BINDING PROTEIN;                                      
1215:  der2-A  2.6 22.3   88   808    6   MOLECULE: ANTIGEN PEPTIDE TRANSPORTER 1;                             
1216:  ar0a-A  2.6 21.0   82  1918   10   MOLECULE: NFX1-TYPE ZINC FINGER-CONTAINING PROTEIN 1;                
1217:  sn9l-A  2.6  4.4   61  1400    8   MOLECULE: DYNEIN HEAVY CHAIN DOMAIN-CONTAINING PROTEIN 1;            
1218:  xcw3-A  2.6 11.6   88   975    7   MOLECULE: NLR FAMILY MEMBER X1;                                      
1219:  wqi7-A  2.6  4.6   86   639   13   MOLECULE: PEROXISOMAL TARGETING SIGNAL 1 RECEPTOR;                   
1220:  zsl3-A  2.6 14.3   66  1570   11   MOLECULE: MICROTUBULE-ASSOCIATED SERINE/THREONINE-PROTEIN K          
1221:  y3gr-A  2.6  8.2   75  1400    4   MOLECULE: DYNEIN HEAVY CHAIN 7, AXONEMAL;                            
1222:  jy9x-A  2.6  3.1   48  1337    4   MOLECULE: SISTER CHROMATID COHESION PROTEIN PDS5 HOMOLOG A;          
1223:  oyl9-A  2.6 20.4   98  1400    4   MOLECULE: DYNEIN HEAVY CHAIN 2, AXONEMAL;                            
1224:  jyb4-A  2.6  4.7   60   376    5   MOLECULE: ZINC TRANSPORTER 7;                                        
1225:  xo7f-A  2.6 14.6   56  1454    4   MOLECULE: MEDIATOR OF RNA POLYMERASE II TRANSCRIPTION SUBUN          
1226:  i4ya-A  2.6 27.8   88   794    7   MOLECULE: E3 UFM1-PROTEIN LIGASE 1;                                  
1227:  v2rd-A  2.6  4.8   55   699    9   MOLECULE: KINESIN-LIKE PROTEIN KIF3A;                                
1228:  v7gw-A  2.6  3.5   59   828   12   MOLECULE: BEN DOMAIN-CONTAINING PROTEIN 3;                           
1229:  ej2v-A  2.6 21.0   80   599    6   MOLECULE: SPERMATOGENESIS-ASSOCIATED PROTEIN 7;                      
1230:  hn9w-A  2.6 11.3   81  1498    9   MOLECULE: CONDENSIN-2 COMPLEX SUBUNIT D3;                            
1231:  h6gv-A  2.6  4.5   71  1400    4   MOLECULE: CILIA- AND FLAGELLA-ASSOCIATED PROTEIN 46;                 
1232:  n7lg-A  2.6 16.8   83   816    7   MOLECULE: PHOSPHATIDYLINOSITOL 4-KINASE BETA;                        
1233:  okr4-A  2.6 12.5   84  1060    5   MOLECULE: DNA REPLICATION ATP-DEPENDENT HELICASE/NUCLEASE D          
1234:  cwn6-A  2.6  3.9   51   776    8   MOLECULE: CULLIN-1;                                                  
1235:  chi3-A  2.6 12.8   64   251    6   MOLECULE: HALOACID DEHALOGENASE-LIKE HYDROLASE DOMAIN-CONTA          
1236:  lmz6-A  2.6 10.5   69   572   10   MOLECULE: GLYPICAN-5;                                                
1237:  eik9-A  2.6 16.3   81   502   16   MOLECULE: TRANSMEMBRANE PROLYL 4-HYDROXYLASE;                        
1238:  sv0d-A  2.6  5.1   56   519   11   MOLECULE: BARDET-BIEDL SYNDROME 4 PROTEIN;                           
1239:  kia1-A  2.6 23.9   69   185    4   MOLECULE: PRENYLATED RAB ACCEPTOR PROTEIN 1;                         
1240:  zq9x-A  2.6 19.8   80  1386    8   MOLECULE: KALIRIN;                                                   
1241:  fg8k-A  2.6  5.6   81  1400    5   MOLECULE: DYNEIN HEAVY CHAIN 7, AXONEMAL;                            
1242:  kwj3-A  2.6  8.2   73   779   12   MOLECULE: CAMP AND CAMP-INHIBITED CGMP 3',5'-CYCLIC PHOSPHO          
1243:  yst3-A  2.6 11.5   85   918   14   MOLECULE: SARCOSINE DEHYDROGENASE, MITOCHONDRIAL;                    
1244:  hdy6-A  2.6  6.7   89   727    8   MOLECULE: GLYCEROL-3-PHOSPHATE DEHYDROGENASE, MITOCHONDRIAL          
1245:  fy0m-A  2.6 19.3   87  1299   10   MOLECULE: GRB10-INTERACTING GYF PROTEIN 2;                           
1246:  a0dh-A  2.6  4.7   88  1400    8   MOLECULE: DMX-LIKE PROTEIN 1;                                        
1247:  g9qt-A  2.6 22.0   77  1703    6   MOLECULE: PROTEIN UNC-13 HOMOLOG A;                                  
1248:  qrm3-A  2.6  4.1   77   552    9   MOLECULE: HARMONIN;                                                  
1249:  bd1a-A  2.6  8.0   82   633   11   MOLECULE: ATP-DEPENDENT CLP PROTEASE ATP-BINDING SUBUNIT CL          
1250:  q1lp-A  2.6  9.6   74   615    8   MOLECULE: HYPERMETHYLATED IN CANCER 2 PROTEIN;                       
1251:  hqs3-A  2.6 10.2   71  1271    7   MOLECULE: DYNEIN HEAVY CHAIN 10, AXONEMAL;                           
1252:  qjr1-A  2.6 10.6   77  1400    6   MOLECULE: CYTOPLASMIC DYNEIN 2 HEAVY CHAIN 1;                        
1253:  al4t-A  2.6 27.5   75  1130    4   MOLECULE: TYROSINE-PROTEIN KINASE ABL1;                              
1254:  c4fm-A  2.6  3.6   58  1400   12   MOLECULE: DYNEIN HEAVY CHAIN DOMAIN-CONTAINING PROTEIN 1;            
1255:  u5pv-A  2.6 13.4   98  1400   11   MOLECULE: SERINE/THREONINE-PROTEIN KINASE SMG1;                      
1256:  up2y-A  2.6 18.7   79  1185    9   MOLECULE: ZINC FINGER SWIM DOMAIN-CONTAINING PROTEIN 5;              
1257:  h4he-A  2.6 29.4   98  1039    7   MOLECULE: FERM DOMAIN-CONTAINING PROTEIN 4A;                         
1258:  vtq8-A  2.6 10.6   66   404    9   MOLECULE: CD209 ANTIGEN;                                             
1259:  n1bk-A  2.6 22.1   64  1400    9   MOLECULE: ZINC FINGER HOMEOBOX PROTEIN 4;                            
1260:  odg5-A  2.6 20.2   90  1400    9   MOLECULE: NEUROFIBROMIN;                                             
1261:  y3dp-A  2.6  2.9   41   693   10   MOLECULE: ZINC FINGER BED DOMAIN-CONTAINING PROTEIN 5;               
1262:  r9vk-A  2.6 25.0   92  1524    3   MOLECULE: UNHEALTHY RIBOSOME BIOGENESIS PROTEIN 2 HOMOLOG;           
1263:  hm9f-A  2.6 26.6   86   924   12   MOLECULE: TBC1 DOMAIN FAMILY MEMBER 30;                              
1264:  j5xu-A  2.6 11.0   81  1647    6   MOLECULE: TRANSCRIPTION ACTIVATOR BRG1;                              
1265:  tb8b-A  2.6  3.8   56   375    7   MOLECULE: DNAJ HOMOLOG SUBFAMILY B MEMBER 12;                        
1266:  v5cc-A  2.6  3.4   71  1318    4   MOLECULE: MAESTRO HEAT-LIKE REPEAT FAMILY MEMBER 5;                  
1267:  ze1y-A  2.6 26.1   87   989    5   MOLECULE: MEDIATOR OF RNA POLYMERASE II TRANSCRIPTION SUBUN          
1268:  n5ag-A  2.6 11.6   64  1208    8   MOLECULE: ATP-DEPENDENT DNA HELICASE Q4;                             
1269:  rni1-A  2.6  7.2   85  1400    9   MOLECULE: PROTEIN FURRY HOMOLOG-LIKE;                                
1270:  kbm7-A  2.6  9.0   86   705   14   MOLECULE: TETRATRICOPEPTIDE REPEAT PROTEIN 12;                       
1271:  on7v-A  2.6 15.0   81  1400   12   MOLECULE: PROBABLE E3 UBIQUITIN-PROTEIN LIGASE HECTD4;               
1272:  nds9-A  2.6 31.0   86  1997   12   MOLECULE: OTOFERLIN;                                                 
1273:  ie0m-A  2.6  4.1   53   676   13   MOLECULE: VITAMIN K-DEPENDENT PROTEIN S;                             
1274:  ywl1-A  2.6 25.0   78   656    5   MOLECULE: NUCLEAR PORE COMPLEX PROTEIN NUP85;                        
1275:  c0rd-A  2.6 17.7  108   635    6   MOLECULE: TYROSINE-PROTEIN KINASE SYK;                               
1276:  y9bc-A  2.6  3.4   62   343    2   MOLECULE: RETROVIRAL-LIKE ASPARTIC PROTEASE 1;                       
1277:  zdg3-A  2.6  9.1   60   297   12   MOLECULE: TRANSLATIONAL ACTIVATOR OF CYTOCHROME C OXIDASE 1          
1278:  s2hv-A  2.6  3.9   43   304    7   MOLECULE: SMALL GLUTAMINE-RICH TETRATRICOPEPTIDE REPEAT-CON          
1279:  oek8-A  2.6 25.8   92  1009   13   MOLECULE: PROTEIN-TYROSINE KINASE 2-BETA;                            
1280:  lhl9-A  2.6 26.1   92   832    7   MOLECULE: HISTONE ACETYLTRANSFERASE KAT2B;                           
1281:  p8ko-A  2.5  8.9  108  1106    8   MOLECULE: PLATELET-DERIVED GROWTH FACTOR RECEPTOR BETA;              
1282:  cr0w-A  2.5  4.0   80   839    3   MOLECULE: NT-3 GROWTH FACTOR RECEPTOR;                               
1283:  vl4e-A  2.5  5.6   65   147   20   MOLECULE: SENTAN;                                                    
1284:  l9vr-A  2.5  6.9  101   890    5   MOLECULE: TYROSINE-PROTEIN KINASE RECEPTOR TYRO3;                    
1285:  e4cb-A  2.5 13.2   63   527    5   MOLECULE: UDP-GLUCURONOSYLTRANSFERASE 2A1;                           
1286:  pz5w-A  2.5  3.2   56   142    5   MOLECULE: HEMOGLOBIN SUBUNIT THETA-1;                                
1287:  ncu6-A  2.5  5.8   47   338    9   MOLECULE: POU DOMAIN, CLASS 4, TRANSCRIPTION FACTOR 3;               
1288:  r7uy-A  2.5  5.1   59   617    8   MOLECULE: VACUOLAR PROTEIN SORTING-ASSOCIATED PROTEIN 33B;           
1289:  nc3r-A  2.5 17.1   83  1400   13   MOLECULE: VACUOLAR PROTEIN SORTING-ASSOCIATED PROTEIN 13D;           
1290:  h9qe-A  2.5  9.9   76   758   12   MOLECULE: MICOS COMPLEX SUBUNIT MIC60;                               
1291:  cm8b-A  2.5 14.5   78   622    9   MOLECULE: PALMITOYLTRANSFERASE ZDHHC13;                              
1292:  zjw9-A  2.5  9.2   61   486    8   MOLECULE: PROTEIN KINASE C AND CASEIN KINASE SUBSTRATE IN N          
1293:  ivm3-A  2.5  4.1   57   208    7   MOLECULE: CILIARY-ASSOCIATED CALCIUM-BINDING COILED-COIL PR          
1294:  sl4y-A  2.5 20.8   85  1036    7   MOLECULE: MITOGEN-ACTIVATED PROTEIN KINASE KINASE KINASE 21          
1295:  j3ya-A  2.5  6.2   63   773    6   MOLECULE: 4'-PHOSPHOPANTETHEINE PHOSPHATASE;                         
1296:  k3eg-A  2.5 15.2   83  1990    8   MOLECULE: PROTEIN TANC2;                                             
1297:  dfp2-A  2.5 25.2  115  1066    9   MOLECULE: RIBOSOMAL PROTEIN S6 KINASE DELTA-1;                       
1298:  o0vz-A  2.5 17.8   80   471   13   MOLECULE: MIXED LINEAGE KINASE DOMAIN-LIKE PROTEIN;                  
1299:  mk1d-A  2.5  2.9   50    81   10   MOLECULE: PUTATIVE CHEMOKINE-RELATED PROTEIN B42;                    
1300:  t4jm-A  2.5 21.3  107  1400    7   MOLECULE: NESPRIN-1;                                                 
1301:  po6o-A  2.5 17.3   81   237    9   MOLECULE: HOMEOBOX PROTEIN TGIF2;                                    
1302:  n8pj-A  2.5  5.8   75   534    8   MOLECULE: SERINE/THREONINE-PROTEIN KINASE 35;                        
1303:  p7ep-A  2.5  5.5   69  1400    7   MOLECULE: DYNEIN HEAVY CHAIN 14, AXONEMAL;                           
1304:  jyt6-A  2.5  7.4   63   570    6   MOLECULE: CYTOCHROME B-245 HEAVY CHAIN;                              
1305:  p2jg-A  2.5 13.3   95  1048    8   MOLECULE: NACHT, LRR AND PYD DOMAINS-CONTAINING PROTEIN 8;           
1306:  avc0-A  2.5  4.4   55   154   11   MOLECULE: RIBONUCLEASE P PROTEIN SUBUNIT P21;                        
1307:  bq6a-A  2.5  6.5   84   783    6   MOLECULE: SERINE/THREONINE-PROTEIN KINASE SIK1;                      
1308:  sye2-A  2.5 14.6   63  1400    5   MOLECULE: DYNEIN HEAVY CHAIN 9, AXONEMAL;                            
1309:  mm8e-A  2.5 19.5   55   592    9   MOLECULE: TESTIS-SPECIFIC SERINE KINASE SUBSTRATE;                   
1310:  r5wd-A  2.5  8.5   65   606    3   MOLECULE: PROTEIN SCAI;                                              
1311:  eq9x-A  2.5  4.0   55  1363    5   MOLECULE: DNA-BINDING PROTEIN RFX7;                                  
1312:  hb0b-A  2.5 15.3   90   743    8   MOLECULE: THREONINE SYNTHASE-LIKE 1;                                 
1313:  c6qh-A  2.5  5.2   61  1143    5   MOLECULE: DNA HELICASE MCM9;                                         
1314:  ua0s-A  2.5  4.6   89   627   12   MOLECULE: PLASTIN-2;                                                 
1315:  ji2k-A  2.5 15.4   96   672    0   MOLECULE: PROTEIN KINASE C ALPHA TYPE;                               
1316:  xp0o-A  2.5 13.5   76  1400    3   MOLECULE: DYNEIN HEAVY CHAIN 7, AXONEMAL;                            
1317:  ak2z-A  2.5  3.7   41   478    7   MOLECULE: TFIIA-ALPHA AND BETA-LIKE FACTOR;                          
1318:  kyk9-A  2.5 16.3   77  1503    8   MOLECULE: EF-HAND CALCIUM-BINDING DOMAIN-CONTAINING PROTEIN          
1319:  n3or-A  2.5  3.7   59   330    5   MOLECULE: PUTATIVE PROTEIN N-METHYLTRANSFERASE FAM86B2;              
1320:  a1yj-A  2.5 16.2   99   620    8   MOLECULE: TYROSINE-PROTEIN KINASE ITK/TSK;                           
1321:  qnu4-A  2.5 11.0   85   520    6   MOLECULE: SIGNAL PEPTIDE PEPTIDASE-LIKE 2A;                          
1322:  knm6-A  2.5 14.4   75   170    4   MOLECULE: DCTP PYROPHOSPHATASE 1;                                    
1323:  x2at-A  2.5 11.0   89  1400    7   MOLECULE: RYANODINE RECEPTOR 3;                                      
1324:  yie4-A  2.5 19.8   81   251    7   MOLECULE: BRI3-BINDING PROTEIN;                                      
1325:  ls4t-A  2.5 12.7  137  1400    8   MOLECULE: NESPRIN-1;                                                 
1326:  so3q-A  2.5  4.1   77   573   13   MOLECULE: 60 KDA HEAT SHOCK PROTEIN, MITOCHONDRIAL;                  
1327:  cw0y-A  2.5 28.3   82   718    9   MOLECULE: NF-KAPPA-B INHIBITOR ZETA;                                 
1328:  v2qb-A  2.5 23.6   56   443    5   MOLECULE: POU DOMAIN, CLASS 3, TRANSCRIPTION FACTOR 2;               
1329:  wvs4-A  2.5 17.0   66   147   14   MOLECULE: ALLOGRAFT INFLAMMATORY FACTOR 1;                           
1330:  yb0u-A  2.5 13.1   71   263   10   MOLECULE: DORSAL ROOT GANGLIA HOMEOBOX PROTEIN;                      
1331:  gmp9-A  2.5  8.5   60   683    7   MOLECULE: SYNAPTIC VESICLE GLYCOPROTEIN 2B;                          
1332:  e8ii-A  2.5  4.8   58  1316    7   MOLECULE: TETRATRICOPEPTIDE REPEAT PROTEIN 21B;                      
1333:  flf8-A  2.5  4.5   56    78    2   MOLECULE: LYR MOTIF-CONTAINING PROTEIN 9;                            
1334:  iq8d-A  2.5 17.0   81  1400    7   MOLECULE: DNA POLYMERASE ZETA CATALYTIC SUBUNIT;                     
1335:  c2ex-A  2.5 14.5   63   170    8   MOLECULE: DOUBLE HOMEOBOX PROTEIN 1;                                 
1336:  io8y-A  2.5  4.8   88  1400    5   MOLECULE: DYNEIN HEAVY CHAIN 9, AXONEMAL;                            
1337:  g7pf-A  2.5 17.6   95   626    9   MOLECULE: MITOGEN-ACTIVATED PROTEIN KINASE KINASE KINASE 3;          
1338:  sm2h-A  2.5  2.5   46   227    9   MOLECULE: PROTEIN-L-ISOASPARTATE(D-ASPARTATE) O-METHYLTRANS          
1339:  x6ya-A  2.5  7.2   85  1400    7   MOLECULE: DYNEIN HEAVY CHAIN 14, AXONEMAL;                           
1340:  v2mr-A  2.5 10.5   70   888   13   MOLECULE: PATCHED DOMAIN-CONTAINING PROTEIN 1;                       
1341:  os3e-A  2.5  4.8   56   330   14   MOLECULE: AH RECEPTOR-INTERACTING PROTEIN;                           
1342:  kj0o-A  2.5 19.2   93   602    9   MOLECULE: GLUTAMINASE LIVER ISOFORM, MITOCHONDRIAL;                  
1343:  u7sh-A  2.5  3.9   63   420   10   MOLECULE: DNA PRIMASE SMALL SUBUNIT;                                 
1344:  cx6d-A  2.5 12.9   72  1616    7   MOLECULE: PROTEIN SHROOM2;                                           
1345:  qow0-A  2.5  4.9   95   608   14   MOLECULE: NUCLEAR PROTEIN LOCALIZATION PROTEIN 4 HOMOLOG;            
1346:  km2f-A  2.5 10.3   64   803    9   MOLECULE: VOLUME-REGULATED ANION CHANNEL SUBUNIT LRRC8B;             
1347:  t3mn-A  2.5  6.8   89   314    6   MOLECULE: ZINC TRANSPORTER ZIP3;                                     
1348:  hg2p-A  2.5  7.5   63   374   10   MOLECULE: DOUBLE HOMEOBOX PROTEIN 4C;                                
1349:  jpf9-A  2.5 11.2  111   763    5   MOLECULE: DUAL SPECIFICITY TYROSINE-PHOSPHORYLATION-REGULAT          
1350:  a9zx-A  2.5  4.5   60   271    5   MOLECULE: SOLUTE CARRIER FAMILY 66 MEMBER 2;                         
1351:  l1jc-A  2.5 11.9   68   725    3   MOLECULE: EXOCYST COMPLEX COMPONENT 8;                               
1352:  ake2-A  2.5 12.4   47   649   11   MOLECULE: UBIQUITIN-ASSOCIATED AND SH3 DOMAIN-CONTAINING PR          
1353:  tlv8-A  2.5 20.9   97  1142   10   MOLECULE: ZINC FINGER MYM-TYPE PROTEIN 1;                            
1354:  ir6d-A  2.5 15.6   91  1030   10   MOLECULE: MMS19 NUCLEOTIDE EXCISION REPAIR PROTEIN HOMOLOG;          
1355:  zv8j-A  2.5 15.7   62   197    6   MOLECULE: DOUBLE HOMEOBOX PROTEIN 5;                                 
1356:  u0cz-A  2.5 10.8   63  1094   13   MOLECULE: TRANSPORT AND GOLGI ORGANIZATION PROTEIN 6 HOMOLO          
1357:  lb7c-A  2.5  7.3   61  1400    5   MOLECULE: PROTEIN UNC-80 HOMOLOG;                                    
1358:  px9v-A  2.5  4.4   50  1400    6   MOLECULE: E3 SUMO-PROTEIN LIGASE RANBP2;                             
1359:  qg1o-A  2.5  4.0   51   768    6   MOLECULE: CULLIN-3;                                                  
1360:  b6ur-A  2.5 13.6   85  1689    5   MOLECULE: PROTEIN POLYBROMO-1;                                       
1361:  ax6i-A  2.5  7.6   54  1400    9   MOLECULE: FIBROUS SHEATH-INTERACTING PROTEIN 2;                      
1362:  wk6o-A  2.5 15.0   79   205    9   MOLECULE: MEIOTIC NUCLEAR DIVISION PROTEIN 1 HOMOLOG;                
1363:  y4ac-A  2.5 10.4   94   626   12   MOLECULE: PEX5-RELATED PROTEIN;                                      
1364:  sz4u-A  2.5 12.9   78  1400    8   MOLECULE: ATP-BINDING CASSETTE SUB-FAMILY A MEMBER 13;               
1365:  n0ry-A  2.5 14.7   54  1555   11   MOLECULE: UDP-GLUCOSE:GLYCOPROTEIN GLUCOSYLTRANSFERASE 1;            
1366:  l5hh-A  2.5 25.4   64  1817    9   MOLECULE: NUCLEAR PORE COMPLEX PROTEIN NUP98-NUP96;                  
1367:  xju9-A  2.5 22.1   70   638   10   MOLECULE: NUCLEOLAR PROTEIN 4;                                       
1368:  vey6-A  2.5 30.2  112  1383   10   MOLECULE: E3 UBIQUITIN-PROTEIN LIGASE UBR4;                          
1369:  rsr5-A  2.5  9.8   78  1400    9   MOLECULE: RYANODINE RECEPTOR 1;                                      
1370:  fyy3-A  2.5  6.9   80  1400    5   MOLECULE: NEUROBEACHIN-LIKE PROTEIN 2;                               
1371:  w9fd-A  2.5 23.9   84   525   12   MOLECULE: AP-4 COMPLEX ACCESSORY SUBUNIT TEPSIN;                     
1372:  k4tx-A  2.5  9.6   76   249    9   MOLECULE: GENERAL TRANSCRIPTION FACTOR IIF SUBUNIT 2;                
1373:  nia8-A  2.5  2.9   43  1400   12   MOLECULE: KICSTOR COMPLEX PROTEIN SZT2;                              
1374:  pjd4-A  2.5  6.5   77   908    8   MOLECULE: 26S PROTEASOME NON-ATPASE REGULATORY SUBUNIT 2;            
1375:  k7ia-A  2.5 12.2   66  1400    6   MOLECULE: RYANODINE RECEPTOR 1;                                      
1376:  pke6-A  2.5  6.6   64  1081    6   MOLECULE: WD REPEAT-CONTAINING PROTEIN 64;                           
1377:  upc4-A  2.5 12.3   75   582   13   MOLECULE: POLY(A) RNA POLYMERASE, MITOCHONDRIAL;                     
1378:  x6sk-A  2.5  6.1   57  1863   11   MOLECULE: C-MYC PROMOTER-BINDING PROTEIN;                            
1379:  mk4q-A  2.5 16.7   71  2116    6   MOLECULE: UNCONVENTIONAL MYOSIN-VIIB;                                
1380:  dha2-A  2.5  6.9   59  1742    8   MOLECULE: NACHT AND WD REPEAT DOMAIN-CONTAINING PROTEIN 2;           
1381:  z4ti-A  2.5 21.9   68   588   12   MOLECULE: CALICIN;                                                   
1382:  omz5-A  2.5 15.2   80  1246    5   MOLECULE: PROTEIN JUMONJI;                                           
1383:  ixo7-A  2.5  8.6   67  1400   13   MOLECULE: SMALL SUBUNIT PROCESSOME COMPONENT 20 HOMOLOG;             
1384:  gu1i-A  2.5 16.2   83   593    6   MOLECULE: PIGGYBAC TRANSPOSABLE ELEMENT-DERIVED PROTEIN 3;           
1385:  z0py-A  2.5  8.1   66   818   11   MOLECULE: LISH DOMAIN-CONTAINING PROTEIN ARMC9;                      
1386:  jy3t-A  2.5 24.8   73  1400   10   MOLECULE: ZINC FINGER HOMEOBOX PROTEIN 4;                            
1387:  i4kn-A  2.5 18.6   57   431    4   MOLECULE: EVOLUTIONARILY CONSERVED SIGNALING INTERMEDIATE I          
1388:  dyw7-A  2.5 19.3   81  1400   10   MOLECULE: ZINC FINGER HOMEOBOX PROTEIN 4;                            
1389:  c1xd-A  2.5  3.5   53   178   11   MOLECULE: PRA1 FAMILY PROTEIN 2;                                     
1390:  bet3-A  2.5 21.5   88   515    9   MOLECULE: GERM CELL-LESS PROTEIN-LIKE 1;                             
1391:  ea2m-A  2.5  9.9   84   666    6   MOLECULE: CALCIUM/CALMODULIN-DEPENDENT PROTEIN KINASE TYPE           
1392:  li8t-A  2.5  8.9   89  1432   13   MOLECULE: OVOSTATIN HOMOLOG 2;                                       
1393:  p2ai-A  2.5  8.3   63  1148   11   MOLECULE: SMALL G PROTEIN SIGNALING MODULATOR 1;                     
1394:  kcq9-A  2.5 16.4   96  1400    7   MOLECULE: DYNEIN HEAVY CHAIN 3, AXONEMAL;                            
1395:  l8of-A  2.5  3.5   56   601    5   MOLECULE: DNA TOPOISOMERASE I, MITOCHONDRIAL;                        
1396:  a0vz-A  2.5 12.7   73   520    5   MOLECULE: AMINE OXIDASE [FLAVIN-CONTAINING] B;                       
1397:  qe0h-A  2.5  4.3   45   313    4   MOLECULE: SMALL GLUTAMINE-RICH TETRATRICOPEPTIDE REPEAT-CON          
1398:  ayl1-A  2.5 11.9   84  1400   11   MOLECULE: TITIN;                                                     
1399:  xo1h-A  2.5  9.7   98  1259    6   MOLECULE: TRANSFORMATION/TRANSCRIPTION DOMAIN-ASSOCIATED PR          
1400:  qzb4-A  2.5 25.7   83  2215    5   MOLECULE: UNCONVENTIONAL MYOSIN-VIIA;                                
1401:  ycv2-A  2.5  7.9   73  1274    5   MOLECULE: SYMPLEKIN;                                                 
1402:  v8ma-A  2.5 13.6   75   822    7   MOLECULE: ANAPHASE-PROMOTING COMPLEX SUBUNIT 2;                      
1403:  j1yc-A  2.5  6.9   74   627    7   MOLECULE: PROTEIN FEM-1 HOMOLOG B;                                   
1404:  mb7k-A  2.5  3.8   57  1400    5   MOLECULE: MIDASIN;                                                   
1405:  i6nv-A  2.5  5.0   74  1843    9   MOLECULE: PROTEASOME ACTIVATOR COMPLEX SUBUNIT 4;                    
1406:  fb7l-A  2.5 34.2  100  1400    5   MOLECULE: PROTEIN FURRY HOMOLOG;                                     
1407:  ncf4-A  2.5 15.0   90   597    8   MOLECULE: GIGAXONIN;                                                 
1408:  mp2c-A  2.5 31.0   70   747   10   MOLECULE: WD REPEAT-CONTAINING PROTEIN 91;                           
1409:  o5gf-A  2.5 29.6   82   743    6   MOLECULE: POU DOMAIN, CLASS 2, TRANSCRIPTION FACTOR 1;               
1410:  kg4q-A  2.5  6.6   72  1400    7   MOLECULE: DYNEIN HEAVY CHAIN 14, AXONEMAL;                           
1411:  dxy4-A  2.5 11.7   82  1400    9   MOLECULE: E3 UBIQUITIN-PROTEIN LIGASE RNF213;                        
1412:  sj6s-A  2.5  7.9   68  1400    6   MOLECULE: RYANODINE RECEPTOR 1;                                      
1413:  wfe9-A  2.5 14.5   83  1888    7   MOLECULE: E3 UBIQUITIN-PROTEIN LIGASE UBR3;                          
1414:  a8zw-A  2.5  7.1   90   602    6   MOLECULE: CHOLINESTERASE;                                            
1415:  l4bm-A  2.5  8.1   71   857    6   MOLECULE: DUAL SPECIFICITY PROTEIN KINASE TTK;                       
1416:  r7nd-A  2.5 18.5   83   491   17   MOLECULE: COP9 SIGNALOSOME COMPLEX SUBUNIT 1;                        
1417:  tvx1-A  2.5 20.6   65  1179    5   MOLECULE: PROTEIN TRANSPORT PROTEIN SEC31B;                          
1418:  j6pr-A  2.5  7.0   71   321    6   MOLECULE: NECDIN;                                                    
1419:  i9xv-A  2.5  3.6   58  1400    5   MOLECULE: E3 UBIQUITIN-PROTEIN LIGASE MYCBP2;                        
1420:  bl6y-A  2.5  4.7   61   640   10   MOLECULE: PHOSPHOENOLPYRUVATE CARBOXYKINASE [GTP], MITOCHON          
1421:  as2d-A  2.5  4.7   53   754   11   MOLECULE: PHOSPHOINOSITIDE 3-KINASE REGULATORY SUBUNIT 6;            
1422:  hq1b-A  2.5  9.3  103  1330    8   MOLECULE: NEPHROCYSTIN-3;                                            
1423:  z9nn-A  2.5 13.6   63   218    5   MOLECULE: EUKARYOTIC TRANSLATION INITIATION FACTOR 3 SUBUNI          
1424:  m8zq-A  2.5 10.3   90   688   11   MOLECULE: PROTEIN SEL-1 HOMOLOG 2;                                   
1425:  a0xb-A  2.5  6.6   65  1173    8   MOLECULE: WASH COMPLEX SUBUNIT 4;                                    
1426:  u7yc-A  2.5  4.8   59   619   10   MOLECULE: KINESIN LIGHT CHAIN 4;                                     
1427:  c4sy-A  2.5 16.9   74   504   15   MOLECULE: 26S PROTEASOME NON-ATPASE REGULATORY SUBUNIT 5;            
1428:  an6v-A  2.5  3.5   68   337    6   MOLECULE: LIX1-LIKE PROTEIN;                                         
1429:  goz4-A  2.5 13.1   81  1849    5   MOLECULE: BREFELDIN A-INHIBITED GUANINE NUCLEOTIDE-EXCHANGE          
1430:  f4gl-A  2.5 62.6   90  1400   11   MOLECULE: NESPRIN-2;                                                 
1431:  tqx7-A  2.5 13.8   77   972   10   MOLECULE: 116 KDA U5 SMALL NUCLEAR RIBONUCLEOPROTEIN COMPON          
1432:  c3hr-A  2.5  7.6   63  1463   11   MOLECULE: PEROXIDASIN-LIKE PROTEIN;                                  
1433:  gi5j-A  2.5 23.4   85   923   14   MOLECULE: RAP GUANINE NUCLEOTIDE EXCHANGE FACTOR 3;                  
1434:  qiw1-A  2.5 16.5   71   553    4   MOLECULE: COPINE-9;                                                  
1435:  ao0i-A  2.5 18.1   82   871    6   MOLECULE: RHO GUANINE NUCLEOTIDE EXCHANGE FACTOR 26;                 
1436:  g5wk-A  2.5 14.8   65   620   11   MOLECULE: MEMBRALIN;                                                 
1437:  z3yh-A  2.5 20.8   91  1023   10   MOLECULE: 2-OXOGLUTARATE DEHYDROGENASE, MITOCHONDRIAL;               
1438:  hiw2-A  2.4  5.0   81  1400    4   MOLECULE: SERINE/THREONINE-PROTEIN KINASE SMG1;                      
1439:  eyg9-A  2.4  5.9   52   505   10   MOLECULE: NEURONAL ACETYLCHOLINE RECEPTOR SUBUNIT ALPHA-3;           
1440:  vx2i-A  2.4 18.7   74  1386   15   MOLECULE: PUTATIVE ATP-DEPENDENT RNA HELICASE DHX57;                 
1441:  d1lx-A  2.4  4.8   57   174    4   MOLECULE: NADH-UBIQUINONE OXIDOREDUCTASE CHAIN 6;                    
1442:  rmk9-A  2.4  9.0   70   738   13   MOLECULE: CONSERVED OLIGOMERIC GOLGI COMPLEX SUBUNIT 2;              
1443:  pm0u-A  2.4  6.0   69   146   17   MOLECULE: INTERLEUKIN-13;                                            
1444:  mb7o-A  2.4  5.3   60   192    5   MOLECULE: 39S RIBOSOMAL PROTEIN L11, MITOCHONDRIAL;                  
1445:  lzk5-A  2.4 20.7   73   344   21   MOLECULE: UBIQUITIN-ASSOCIATED DOMAIN-CONTAINING PROTEIN 2;          
1446:  iao7-A  2.4 21.1   91   614    8   MOLECULE: ACETYLCHOLINESTERASE;                                      
1447:  w6mj-A  2.4 25.5   77  1400    6   MOLECULE: POLYCYSTIC KIDNEY DISEASE PROTEIN 1-LIKE 1;                
1448:  hvn8-A  2.4 10.5   85  2027    6   MOLECULE: CITRON RHO-INTERACTING KINASE;                             
1449:  sfb7-A  2.4 14.6   95  1108    7   MOLECULE: RETINAL GUANYLYL CYCLASE 2;                                
1450:  r5rf-A  2.4 10.5   78   279    8   MOLECULE: GAP JUNCTION GAMMA-3 PROTEIN;                              
1451:  lbl2-A  2.4  3.0   48   788    8   MOLECULE: MEDIATOR OF RNA POLYMERASE II TRANSCRIPTION SUBUN          
1452:  rbd4-A  2.4 11.2   78   862   10   MOLECULE: SHORT TRANSIENT RECEPTOR POTENTIAL CHANNEL 7;              
1453:  wk3f-A  2.4  6.3   68   289    7   MOLECULE: G1/S-SPECIFIC CYCLIN-D2;                                   
1454:  zzn5-A  2.4 10.9   78   300    8   MOLECULE: ANKYRIN REPEAT DOMAIN-CONTAINING PROTEIN 54;               
1455:  nwm5-A  2.4 25.3   63  1321   10   MOLECULE: C-JUN-AMINO-TERMINAL KINASE-INTERACTING PROTEIN 4          
1456:  jv0t-A  2.4  5.1   93   655    9   MOLECULE: SRSF PROTEIN KINASE 1;                                     
1457:  d8se-A  2.4  8.4  106   972    4   MOLECULE: MACROPHAGE COLONY-STIMULATING FACTOR 1 RECEPTOR;           
1458:  t9gj-A  2.4 12.5   96   740    8   MOLECULE: RIBOSOMAL PROTEIN S6 KINASE ALPHA-3;                       
1459:  ilm3-A  2.4  5.8   67   691    6   MOLECULE: F-BOX/LRR-REPEAT PROTEIN 5;                                
1460:  bu9r-A  2.4 23.8   95   852    8   MOLECULE: CARBOHYDRATE-RESPONSIVE ELEMENT-BINDING PROTEIN;           
1461:  vwq0-A  2.4  4.1   53   511    9   MOLECULE: BRAIN-SPECIFIC ANGIOGENESIS INHIBITOR 1-ASSOCIATE          
1462:  ag8g-A  2.4 18.1   68  1860   12   MOLECULE: PROPROTEIN CONVERTASE SUBTILISIN/KEXIN TYPE 5;             
1463:  y4ap-A  2.4 10.7   83   351    2   MOLECULE: CAMP-DEPENDENT PROTEIN KINASE CATALYTIC SUBUNIT G          
1464:  xgg5-A  2.4  7.8   85  1006    6   MOLECULE: UNCONVENTIONAL MYOSIN-ID;                                  
1465:  z9zm-A  2.4  7.0  100  1055    7   MOLECULE: EPHRIN TYPE-B RECEPTOR 2;                                  
1466:  ufu2-A  2.4 15.6  119  1005    6   MOLECULE: ESPIN-LIKE PROTEIN;                                        
1467:  ojd6-A  2.4 19.0   77   424   12   MOLECULE: DOUBLE HOMEOBOX PROTEIN 4-LIKE PROTEIN 5;                  
1468:  a8uc-A  2.4  4.8   74   311    9   MOLECULE: FORKHEAD BOX PROTEIN R2;                                   
1469:  tpb3-A  2.4  8.0   79   567   10   MOLECULE: LIVER CARBOXYLESTERASE 1;                                  
1470:  c9pz-A  2.4  8.4   68   213   12   MOLECULE: PUTATIVE UNCHARACTERIZED PROTEIN MSANTD5;                  
1471:  ksd4-A  2.4 10.0   58   703    9   MOLECULE: USHER SYNDROME TYPE-1C PROTEIN-BINDING PROTEIN 1;          
1472:  df0t-A  2.4 16.0   96   950    7   MOLECULE: KINASE SUPPRESSOR OF RAS 2;                                
1473:  fop1-A  2.4 11.1   47   144    6   MOLECULE: ACTIN-ASSOCIATED PROTEIN FAM107A;                          
1474:  vog3-A  2.4 15.7   71  1251    7   MOLECULE: ADENYLATE CYCLASE TYPE 8;                                  
1475:  ge3f-A  2.4 15.8   83  2156    6   MOLECULE: OXYGEN-REGULATED PROTEIN 1;                                
1476:  d9rq-A  2.4 12.9   85  2025    5   MOLECULE: E3 UBIQUITIN-PROTEIN LIGASE TTC3;                          
1477:  j7zf-A  2.4  9.7   57   166    7   MOLECULE: TESTIS-EXPRESSED PROTEIN 51;                               
1478:  jld5-A  2.4 15.1   58  1400    7   MOLECULE: MICROTUBULE-ACTIN CROSS-LINKING FACTOR 1, ISOFORM          
1479:  li9f-A  2.4  6.6   92   648    3   MOLECULE: SERINE/THREONINE-PROTEIN KINASE DCLK3;                     
1480:  k9fb-A  2.4  3.7   72   160    7   MOLECULE: VESICLE TRANSPORT PROTEIN SFT2B;                           
1481:  jt9i-A  2.4  6.6   77   445    8   MOLECULE: EUKARYOTIC TRANSLATION INITIATION FACTOR 3 SUBUNI          
1482:  jj1y-A  2.4  8.2   84  2391    6   MOLECULE: FILAGGRIN-2;                                               
1483:  gv4y-A  2.4 11.0   60   367   12   MOLECULE: F-BOX ONLY PROTEIN 25;                                     
1484:  lbp0-A  2.4 11.0   73  2103    7   MOLECULE: UNCHARACTERIZED PROTEIN KIAA2026;                          
1485:  yea6-A  2.4  9.0   75   311   12   MOLECULE: SERINE/THREONINE-PROTEIN KINASE PIM-2;                     
1486:  ys0x-A  2.4 12.0   64  1594    2   MOLECULE: RB1-INDUCIBLE COILED-COIL PROTEIN 1;                       
1487:  lx9d-A  2.4  9.3   85   493   16   MOLECULE: EXTRACELLULAR TYROSINE-PROTEIN KINASE PKDCC;               
1488:  r4fq-A  2.4  4.5   64   527    9   MOLECULE: SERINE/THREONINE-PROTEIN KINASE OSR1;                      
1489:  cmc6-A  2.4  3.0   69   438   10   MOLECULE: SODIUM/BILE ACID COTRANSPORTER 5;                          
1490:  gz1d-A  2.4 21.7   82   510   11   MOLECULE: OLFACTOMEDIN-4;                                            
1491:  wm0s-A  2.4 16.7   84  1316    4   MOLECULE: DYNEIN HEAVY CHAIN 3, AXONEMAL;                            
1492:  eds4-A  2.4  9.1   88   178   13   MOLECULE: INTERLEUKIN-10;                                            
1493:  fn2l-A  2.4 11.0   95  1021    4   MOLECULE: EPHRIN TYPE-B RECEPTOR 6;                                  
1494:  jr5f-A  2.4  9.1   75   778    7   MOLECULE: SERINE/THREONINE-PROTEIN KINASE BRSK1;                     
1495:  l9em-A  2.4 10.6   88   433    3   MOLECULE: SERINE/THREONINE-PROTEIN KINASE STK11;                     
1496:  nhs5-A  2.4  9.0   68   626    4   MOLECULE: SOLUTE CARRIER FAMILY 13 MEMBER 4;                         
1497:  cmb1-A  2.4  3.7   76  1400    5   MOLECULE: MIDASIN;                                                   
1498:  rl1z-A  2.4  3.7   49   515    4   MOLECULE: ZINC FINGER PROTEIN 695;                                   
1499:  lf4i-A  2.4  7.6  100   664   11   MOLECULE: E3 UBIQUITIN-PROTEIN LIGASE RNF139;                        
1500:  bz4s-A  2.4 25.7  104   645    4   MOLECULE: SURP AND G-PATCH DOMAIN-CONTAINING PROTEIN 1;              
1501:  mp0t-A  2.4 16.9   88   400    8   MOLECULE: PHD FINGER PROTEIN 24;                                     
1502:  o5dy-A  2.4 21.2   86  1139    7   MOLECULE: RETINOBLASTOMA-LIKE PROTEIN 2;                             
1503:  f4ur-A  2.4 11.6  125  1400    6   MOLECULE: MACROPHAGE-STIMULATING PROTEIN RECEPTOR;                   
1504:  wg1s-A  2.4  7.0   72   242    8   MOLECULE: HAIRY AND ENHANCER OF SPLIT-RELATED PROTEIN HELT;          
1505:  vd3m-A  2.4  4.2   67   931    6   MOLECULE: GPI ETHANOLAMINE PHOSPHATE TRANSFERASE 1;                  
1506:  j9mw-A  2.4  9.5   83   605    7   MOLECULE: ENDONUCLEASE 8-LIKE 3;                                     
1507:  e1ng-A  2.4 14.9   73  1358    7   MOLECULE: DYNEIN HEAVY CHAIN 6, AXONEMAL;                            
1508:  rl7j-A  2.4 21.8   91  1400    5   MOLECULE: DYNEIN HEAVY CHAIN 6, AXONEMAL;                            
1509:  pfu2-A  2.4 11.1   99   675    8   MOLECULE: CYTOPLASMIC TYROSINE-PROTEIN KINASE BMX;                   
1510:  g9wb-A  2.4  7.4   90   324    9   MOLECULE: ZINC TRANSPORTER ZIP1;                                     
1511:  o6qr-A  2.4 12.9   73   765    3   MOLECULE: ZINC FINGER AND BTB DOMAIN-CONTAINING PROTEIN 49;          
1512:  u4bu-A  2.4 22.9   87   637   11   MOLECULE: RAB11 FAMILY-INTERACTING PROTEIN 4;                        
1513:  sux8-A  2.4  9.4  104   796    6   MOLECULE: HIGH AFFINITY NERVE GROWTH FACTOR RECEPTOR;                
1514:  q8wb-A  2.4 26.4  116  2351    9   MOLECULE: PROTEIN FAM186A;                                           
1515:  bc0l-A  2.4  3.2   55   153    9   MOLECULE: D-AMINO ACID OXIDASE ACTIVATOR;                            
1516:  d7dk-A  2.4 12.4   74   424    9   MOLECULE: DOUBLE HOMEOBOX PROTEIN 4;                                 
1517:  nlm3-A  2.4 13.4   74   351    1   MOLECULE: CALCIUM UNIPORTER PROTEIN, MITOCHONDRIAL;                  
1518:  e4bp-A  2.4 17.3   93  1321    8   MOLECULE: SERINE/THREONINE-PROTEIN KINASE SIK3;                      
1519:  de3a-A  2.4  8.0   78   671    8   MOLECULE: RECEPTOR-INTERACTING SERINE/THREONINE-PROTEIN KIN          
1520:  v0xf-A  2.4  3.9   71   712   10   MOLECULE: INTERLEUKIN-1 RECEPTOR-ASSOCIATED KINASE 1;                
1521:  wvn0-A  2.4 11.0   83  1400    5   MOLECULE: RYANODINE RECEPTOR 3;                                      
1522:  m4td-A  2.4  6.0   70   946   13   MOLECULE: SORTING NEXIN-14;                                          
1523:  frs5-A  2.4 12.1   68   292    7   MOLECULE: GTPASE IMAP FAMILY MEMBER 6;                               
1524:  ewg7-A  2.4  4.9   68  1400    3   MOLECULE: CILIOGENESIS AND PLANAR POLARITY EFFECTOR 1;               
1525:  pe0c-A  2.4 22.7   96   580   13   MOLECULE: NUCLEAR BODY PROTEIN SP140-LIKE PROTEIN;                   
1526:  ufy0-A  2.4 21.7  110   976    9   MOLECULE: EPHRIN TYPE-A RECEPTOR 1;                                  
1527:  n3rt-A  2.4 12.8   90   965    8   MOLECULE: SKI FAMILY TRANSCRIPTIONAL COREPRESSOR 1;                  
1528:  ryv9-A  2.4 18.2  122  2435    7   MOLECULE: ATP-BINDING CASSETTE SUB-FAMILY A MEMBER 2;                
1529:  ma8p-A  2.4 14.5   99  1400    7   MOLECULE: CHROMODOMAIN-HELICASE-DNA-BINDING PROTEIN 7;               
1530:  stt0-A  2.4  5.1   81  1400   14   MOLECULE: NEUROFIBROMIN;                                             
1531:  h8qd-A  2.4  8.4   60   818   10   MOLECULE: ZINC FINGER PROTEIN 160;                                   
1532:  o0lw-A  2.4  9.3   73   874   12   MOLECULE: SPECKLE TARGETED PIP5K1A-REGULATED POLY(A) POLYME          
1533:  g3bf-A  2.4 12.0   66   422    6   MOLECULE: DOUBLE HOMEOBOX PROTEIN 4-LIKE PROTEIN 4;                  
1534:  cz6a-A  2.4  8.2   78  1061   12   MOLECULE: ATRIAL NATRIURETIC PEPTIDE RECEPTOR 1;                     
1535:  y7pb-A  2.4  9.7   97   488    7   MOLECULE: TYROSINE-PROTEIN KINASE SRMS;                              
1536:  udf2-A  2.4 20.3   98   659    9   MOLECULE: TYROSINE-PROTEIN KINASE BTK;                               
1537:  ulw4-A  2.4  7.6   70   353   10   MOLECULE: PROTEIN DISULFIDE ISOMERASE CRELD2;                        
1538:  k9lp-A  2.4 13.2   69  1101    4   MOLECULE: ATP-CITRATE SYNTHASE;                                      
1539:  x3mn-A  2.4  8.9   98  1070    8   MOLECULE: INACTIVE TYROSINE-PROTEIN KINASE 7;                        
1540:  v0iy-A  2.4  8.5   80  1161    8   MOLECULE: BMP-2-INDUCIBLE PROTEIN KINASE;                            
1541:  dy2s-A  2.4 17.7   87  1235   13   MOLECULE: UBIQUITIN CARBOXYL-TERMINAL HYDROLASE 40;                  
1542:  r9da-A  2.4 12.1   73  1400    5   MOLECULE: E3 UBIQUITIN-PROTEIN LIGASE RNF213;                        
1543:  rje8-A  2.4 13.6   80  1220    3   MOLECULE: DIACYLGLYCEROL KINASE ETA;                                 
1544:  bv3r-A  2.4 17.6   97   843    8   MOLECULE: TETRATRICOPEPTIDE REPEAT PROTEIN 27;                       
1545:  bn0p-A  2.4 13.4   50   760   10   MOLECULE: H(+)/CL(-) EXCHANGE TRANSPORTER 4;                         
1546:  qxy2-A  2.4 28.0   92  1400   12   MOLECULE: ZINC FINGER HOMEOBOX PROTEIN 3;                            
1547:  yix5-A  2.4  3.0   70   477   10   MOLECULE: P3 PROTEIN;                                                
1548:  yqu3-A  2.4 15.7  130  1549    8   MOLECULE: ATP-BINDING CASSETTE SUB-FAMILY C MEMBER 9;                
1549:  mdx2-A  2.4  4.8   56  2442    5   MOLECULE: CREB-BINDING PROTEIN;                                      
1550:  i2hn-A  2.4 17.1   78   913    3   MOLECULE: ANOCTAMIN-5;                                               
1551:  pz3w-A  2.4  6.4   87   502    5   MOLECULE: BONE MORPHOGENETIC PROTEIN RECEPTOR TYPE-1B;               
1552:  ab6y-A  2.4  7.6   81  2671    7   MOLECULE: INOSITOL 1,4,5-TRISPHOSPHATE RECEPTOR TYPE 3;              
1553:  pu4z-A  2.4 20.7   75   424    8   MOLECULE: DOUBLE HOMEOBOX PROTEIN 4-LIKE PROTEIN 6;                  
1554:  qwl5-A  2.4  5.6   64   350    6   MOLECULE: 26S PROTEASOME NON-ATPASE REGULATORY SUBUNIT 8;            
1555:  u5kv-A  2.4 12.4   76   796   11   MOLECULE: VACUOLAR PROTEIN SORTING-ASSOCIATED PROTEIN 35;            
1556:  st7p-A  2.4  8.7   87   907    9   MOLECULE: WHIRLIN;                                                   
1557:  h5qj-A  2.4  9.2   75   759    4   MOLECULE: SOLUTE CARRIER FAMILY 26 MEMBER 6;                         
1558:  o0sz-A  2.4 11.4   49   131    8   MOLECULE: UNCHARACTERIZED PROTEIN;                                   
1559:  ney1-A  2.4 17.4   60   995    3   MOLECULE: S1 RNA-BINDING DOMAIN-CONTAINING PROTEIN 1;                
1560:  l2ca-A  2.4 10.1   79   373    8   MOLECULE: PEROXISOMAL BIOGENESIS FACTOR 3;                           
1561:  f6ic-A  2.4  3.0   51   672    8   MOLECULE: SPERMATID PERINUCLEAR RNA-BINDING PROTEIN;                 
1562:  o7dg-A  2.4 14.5   91  1168    2   MOLECULE: TBC1 DOMAIN FAMILY MEMBER 1;                               
1563:  phx6-A  2.4  9.0   72   427    8   MOLECULE: INTERMEDIATE CONDUCTANCE CALCIUM-ACTIVATED POTASS          
1564:  dnw7-A  2.4 18.2   71   569    4   MOLECULE: LARGE NEUTRAL AMINO ACIDS TRANSPORTER SMALL SUBUN          
1565:  ohz3-A  2.4 21.5   80  1388    8   MOLECULE: RETROTRANSPOSON GAG-LIKE PROTEIN 9;                        
1566:  i5vl-A  2.4 19.1   97  1400   10   MOLECULE: DYNEIN HEAVY CHAIN DOMAIN-CONTAINING PROTEIN 1;            
1567:  cuv4-A  2.4 10.3  104   514    9   MOLECULE: 2'-5'-OLIGOADENYLATE SYNTHASE-LIKE PROTEIN;                
1568:  wob8-A  2.4 29.9   87  1187   11   MOLECULE: BAI1-ASSOCIATED PROTEIN 3;                                 
1569:  xsk8-A  2.4 33.7   92  1400    7   MOLECULE: ZINC FINGER ZZ-TYPE AND EF-HAND DOMAIN-CONTAINING          
1570:  i3sc-A  2.4 21.1   77   368   10   MOLECULE: CST COMPLEX SUBUNIT STN1;                                  
1571:  x9yo-A  2.4 21.3   89   953    9   MOLECULE: NUCLEOTIDE-BINDING OLIGOMERIZATION DOMAIN-CONTAIN          
1572:  i1ef-A  2.4 21.7   73   981   10   MOLECULE: TUDOR DOMAIN-CONTAINING PROTEIN 5;                         
1573:  fq0u-A  2.4  4.9  108  1239   14   MOLECULE: DNA POLYMERASE SUBUNIT GAMMA-1;                            
1574:  tf7h-A  2.4 20.0   86  2210    3   MOLECULE: MEDIATOR OF RNA POLYMERASE II TRANSCRIPTION SUBUN          
1575:  e9sf-A  2.4 10.6   80   490    6   MOLECULE: INTERFERON-INDUCED PROTEIN WITH TETRATRICOPEPTIDE          
1576:  u2ak-A  2.4 11.1   56   549    7   MOLECULE: TBC1 DOMAIN FAMILY MEMBER 3E;                              
1577:  j2yw-A  2.4 11.2   79   779    6   MOLECULE: RIBOSOME-RELEASING FACTOR 2, MITOCHONDRIAL;                
1578:  f0za-A  2.4 24.2   77  1400   10   MOLECULE: PROBABLE E3 UBIQUITIN-PROTEIN LIGASE HERC1;                
1579:  s3zm-A  2.4 25.5   74   723    7   MOLECULE: DNA-BINDING PROTEIN RFX2;                                  
1580:  vd0f-A  2.4 11.5   77   684   13   MOLECULE: G-PROTEIN-SIGNALING MODULATOR 2;                           
1581:  p2pe-A  2.4  4.0   57   529    7   MOLECULE: DEP DOMAIN-CONTAINING PROTEIN 1B;                          
1582:  w0hx-A  2.4 26.8   79   749    6   MOLECULE: TRANSCRIPTION FACTOR RFX3;                                 
1583:  b0ek-A  2.4  5.1   58  1400    7   MOLECULE: PROTEIN FURRY HOMOLOG;                                     
1584:  y0vf-A  2.4 33.0   86  2472    8   MOLECULE: TELOMERE-ASSOCIATED PROTEIN RIF1;                          
1585:  lqm7-A  2.4 23.5   94  1400   13   MOLECULE: PROTEIN FURRY HOMOLOG-LIKE;                                
1586:  o7fa-A  2.4  5.7   61  1400   11   MOLECULE: CILIOGENESIS AND PLANAR POLARITY EFFECTOR 1;               
1587:  hi3d-A  2.4 24.3   75  1400    9   MOLECULE: E3 UBIQUITIN-PROTEIN LIGASE HERC2;                         
1588:  ua8b-A  2.4  6.2   66  1451    6   MOLECULE: FANCONI ANEMIA GROUP D2 PROTEIN;                           
1589:  e4tl-A  2.4  8.2   82  1400   12   MOLECULE: E3 UBIQUITIN-PROTEIN LIGASE HUWE1;                         
1590:  dt0n-A  2.4 11.7   72   541    4   MOLECULE: FORMIMIDOYLTRANSFERASE-CYCLODEAMINASE;                     
1591:  y8vk-A  2.4 11.4   71   295   11   MOLECULE: CYCLIN-G1;                                                 
1592:  gx3e-A  2.4 35.8  106  1400    3   MOLECULE: HISTONE-LYSINE N-METHYLTRANSFERASE 2D;                     
1593:  bjt0-A  2.4 29.9   84   378    6   MOLECULE: FORKHEAD BOX PROTEIN I1;                                   
1594:  zsy5-A  2.4 15.3   88  1400    9   MOLECULE: BACULOVIRAL IAP REPEAT-CONTAINING PROTEIN 6;               
1595:  kv0b-A  2.4 10.0   81   830   11   MOLECULE: V-TYPE PROTON ATPASE 116 KDA SUBUNIT A3;                   
1596:  sxo0-A  2.4 24.2   60  1400   12   MOLECULE: ZINC FINGER HOMEOBOX PROTEIN 3;                            
1597:  rjo2-A  2.4 19.6   81   565   10   MOLECULE: U4/U6.U5 TRI-SNRNP-ASSOCIATED PROTEIN 2;                   
1598:  ndx2-A  2.4  8.6   93  1400    9   MOLECULE: SERINE/THREONINE-PROTEIN KINASE SMG1;                      
1599:  h3aj-A  2.4 18.7   85  2555    6   MOLECULE: PROBABLE UBIQUITIN CARBOXYL-TERMINAL HYDROLASE FA          
1600:  lk2o-A  2.4 17.3   84   782    7   MOLECULE: CALCIUM-INDEPENDENT PHOSPHOLIPASE A2-GAMMA;                
1601:  pk6f-A  2.4  3.4   66   719    9   MOLECULE: MAESTRO HEAT-LIKE REPEAT-CONTAINING PROTEIN FAMIL          
1602:  k2js-A  2.4 20.4   80  1400    5   MOLECULE: LIPOPOLYSACCHARIDE-RESPONSIVE AND BEIGE-LIKE ANCH          
1603:  xw0f-A  2.4 11.1   91   715    7   MOLECULE: FORKHEAD BOX PROTEIN P2;                                   
1604:  dh7m-A  2.4 10.7   93  1591    4   MOLECULE: T-LYMPHOMA INVASION AND METASTASIS-INDUCING PROTE          
1605:  j6kk-A  2.4 16.4   76   824    4   MOLECULE: CELL DIVISION CYCLE PROTEIN 27 HOMOLOG;                    
1606:  ykk4-A  2.4 12.2   90   928    8   MOLECULE: DNA-BINDING PROTEIN RFX6;                                  
1607:  mo0n-A  2.4 14.0   78   361    8   MOLECULE: UNCHARACTERIZED PROTEIN;                                   
1608:  vud8-A  2.4 21.0   75   407   13   MOLECULE: T-COMPLEX PROTEIN 11 X-LINKED PROTEIN 2;                   
1609:  bg8s-A  2.4  9.9   76  1400    8   MOLECULE: E3 UBIQUITIN-PROTEIN LIGASE UBR4;                          
1610:  w9na-A  2.4 11.4   82  1006    6   MOLECULE: TRANSMEMBRANE CHANNEL-LIKE PROTEIN 5;                      
1611:  oi0x-A  2.4  8.6  121  1187    6   MOLECULE: NON-RECEPTOR TYROSINE-PROTEIN KINASE TYK2;                 
1612:  xlj4-A  2.4  2.7   47   775    6   MOLECULE: GLUTAMINE--TRNA LIGASE;                                    
1613:  byg6-A  2.4 23.0   71   669    8   MOLECULE: GLUTAMINASE KIDNEY ISOFORM, MITOCHONDRIAL;                 
1614:  pu7l-A  2.4 10.5   63  2243   14   MOLECULE: DNAJ HOMOLOG SUBFAMILY C MEMBER 13;                        
1615:  jg4c-A  2.4 13.7   48  1024    2   MOLECULE: THYROTROPIN-RELEASING HORMONE-DEGRADING ECTOENZYM          
1616:  cy7z-A  2.4 12.4   78  1173   13   MOLECULE: SMC5-SMC6 COMPLEX LOCALIZATION FACTOR PROTEIN 2;           
1617:  vt7h-A  2.4 17.1   62  1099    8   MOLECULE: SODIUM/POTASSIUM/CALCIUM EXCHANGER 1;                      
1618:  woe6-A  2.4  4.8   59  1358    8   MOLECULE: INOSITOL 1,4,5-TRISPHOSPHATE RECEPTOR TYPE 1;              
1619:  ul5i-A  2.4  8.3   75  1352    4   MOLECULE: KN MOTIF AND ANKYRIN REPEAT DOMAIN-CONTAINING PRO          
1620:  vsh5-A  2.4  4.4   59   497   14   MOLECULE: PUTATIVE ZINC FINGER AND SCAN DOMAIN-CONTAINING P          
1621:  cde6-A  2.4 14.5   72   724    6   MOLECULE: NAD(+) HYDROLASE SARM1;                                    
1622:  nd9s-A  2.4 13.1   57   772    0   MOLECULE: CARNITINE O-PALMITOYLTRANSFERASE 1, MUSCLE ISOFOR          
1623:  jp3g-A  2.4 16.0   62   327   11   MOLECULE: BARH-LIKE 1 HOMEOBOX PROTEIN;                              
1624:  ck2w-A  2.4  3.8   66   639    9   MOLECULE: SODIUM-DEPENDENT PHOSPHATE TRANSPORT PROTEIN 2A;           
1625:  gp3q-A  2.4 20.9   65   902    9   MOLECULE: RUN AND SH3 DOMAIN-CONTAINING PROTEIN 1;                   
1626:  mcx1-A  2.4  5.7   78  1826    9   MOLECULE: KINESIN-LIKE PROTEIN KIF13B;                               
1627:  hza1-A  2.4 18.7   64   783   11   MOLECULE: RAS AND RAB INTERACTOR 1;                                  
1628:  sof5-A  2.4 14.8   73  1400    8   MOLECULE: MIDASIN;                                                   
1629:  mra4-A  2.4  9.0   90  1014    7   MOLECULE: POLY [ADP-RIBOSE] POLYMERASE 1;                            
1630:  dtl2-A  2.4  4.2   54  1400    9   MOLECULE: DYNEIN HEAVY CHAIN 1, AXONEMAL;                            
1631:  ek8n-A  2.4 10.9   55   320    4   MOLECULE: DUAL OXIDASE MATURATION FACTOR 2;                          
1632:  utl5-A  2.4 20.9   62   315    6   MOLECULE: PROTEIN ABHD11;                                            
1633:  fra0-A  2.4  4.6   56   376    9   MOLECULE: 26S PROTEASOME NON-ATPASE REGULATORY SUBUNIT 13;           
1634:  mck2-A  2.4  3.1   51   701   16   MOLECULE: PROTEIN MONO-ADP-RIBOSYLTRANSFERASE PARP12;                
1635:  xn8p-A  2.4  6.8   73   190    8   MOLECULE: PROTEIN LZIC;                                              
1636:  u9or-A  2.4 27.9   68  1367    9   MOLECULE: ZINC FINGER HOMEOBOX PROTEIN 4;                            
1637:  abr6-A  2.4 15.9   81  1871    5   MOLECULE: PLEXIN-A3;                                                 
1638:  w6yb-A  2.4  6.0   73   518   12   MOLECULE: NUCLEAR RECEPTOR ROR-GAMMA;                                
1639:  vyn9-A  2.4 10.4   53  1617   11   MOLECULE: ATP-BINDING CASSETTE SUB-FAMILY A MEMBER 6;                
1640:  xma0-A  2.4  4.2   66   599    5   MOLECULE: SODIUM-DEPENDENT PHOSPHATE TRANSPORT PROTEIN 2C;           
1641:  i2rb-A  2.4 12.9   54   579    6   MOLECULE: GLYPICAN-2;                                                
1642:  gs3p-A  2.4  4.8   53  1400    6   MOLECULE: ZINC FINGER HOMEOBOX PROTEIN 3;                            
1643:  oi9r-A  2.4  8.6   72  1259    3   MOLECULE: TRAFFICKING PROTEIN PARTICLE COMPLEX SUBUNIT 10;           
1644:  anv5-A  2.4 25.7   57   334   12   MOLECULE: VENTRAL ANTERIOR HOMEOBOX 1;                               
1645:  ee8p-A  2.4 14.9   92   755    7   MOLECULE: ZINC TRANSPORTER ZIP6;                                     
1646:  w7cz-A  2.4 25.2   87  1132    7   MOLECULE: LARGE PROLINE-RICH PROTEIN BAG6;                           
1647:  frt9-A  2.4 10.9   59  1400    8   MOLECULE: DYNEIN HEAVY CHAIN 11, AXONEMAL;                           
1648:  i0qm-A  2.4 23.8   88  1400   13   MOLECULE: E3 UBIQUITIN-PROTEIN LIGASE MYCBP2;                        
1649:  yt5h-A  2.4 13.3   66   316    8   MOLECULE: DNA-DIRECTED RNA POLYMERASE III SUBUNIT RPC6;              
1650:  d0ll-A  2.4 13.6   62   116    8   MOLECULE: MITOCHONDRIAL IMPORT INNER MEMBRANE TRANSLOCASE S          
1651:  ead7-A  2.4 20.6   77   963   14   MOLECULE: IQ MOTIF AND SEC7 DOMAIN-CONTAINING PROTEIN 1;             
1652:  uvj9-A  2.4 22.1  104   621    8   MOLECULE: GLYCOSYLPHOSPHATIDYLINOSITOL ANCHOR ATTACHMENT 1           
1653:  qc8z-A  2.4 11.6   56   307   11   MOLECULE: MELANOMA-ASSOCIATED ANTIGEN F1;                            
1654:  g8lh-A  2.4 10.1   56   114    5   MOLECULE: TRANSMEMBRANE PROTEIN 14DP;                                
1655:  xy4n-A  2.4 31.1   77   580   10   MOLECULE: PHD FINGER PROTEIN 19;                                     
1656:  dek8-A  2.4  3.5   55  1599    7   MOLECULE: EUKARYOTIC TRANSLATION INITIATION FACTOR 4 GAMMA           
1657:  kt9c-A  2.4 17.7   75   745    8   MOLECULE: ATP-BINDING CASSETTE SUB-FAMILY D MEMBER 1;                
1658:  nmf0-A  2.4  3.6   57   804    5   MOLECULE: EXOCYST COMPLEX COMPONENT 6;                               
1659:  twa1-A  2.4  3.3   50    78   14   MOLECULE: SMALL INTEGRAL MEMBRANE PROTEIN 10-LIKE PROTEIN 2          
1660:  o8so-A  2.4  4.0   58   747    9   MOLECULE: ZINC FINGER AND BTB DOMAIN-CONTAINING PROTEIN 47;          
1661:  sm8e-A  2.4 11.7   76   435   11   MOLECULE: CYCLIN-J-LIKE PROTEIN;                                     
1662:  qji8-A  2.4 16.4   62  1621   11   MOLECULE: ABC-TYPE ORGANIC ANION TRANSPORTER ABCA8;                  
1663:  nu3m-A  2.4 27.4  124  2071    8   MOLECULE: HEAT REPEAT-CONTAINING PROTEIN 5B;                         
1664:  rg5r-A  2.4  8.4   83   585    6   MOLECULE: EUKARYOTIC TRANSLATION INITIATION FACTOR 2A;               
1665:  h0nw-A  2.4 25.4   68   859    3   MOLECULE: ACTIVE BREAKPOINT CLUSTER REGION-RELATED PROTEIN;          
1666:  il5x-A  2.3  6.3   96  1087    8   MOLECULE: 2'-5'-OLIGOADENYLATE SYNTHASE 3;                           
1667:  vd9g-A  2.3  4.0   48   638    8   MOLECULE: NEUROENDOCRINE CONVERTASE 2;                               
1668:  ut3b-A  2.3  3.9   45   624   13   MOLECULE: UBIQUILIN-2;                                               
1669:  wp2s-A  2.3 18.5   74  1555    4   MOLECULE: PRE-MRNA CLEAVAGE COMPLEX 2 PROTEIN PCF11;                 
1670:  px5o-A  2.3 22.3   64   908    9   MOLECULE: SKI/DACH DOMAIN-CONTAINING PROTEIN 1;                      
1671:  l2ib-A  2.3 12.5   68   292   12   MOLECULE: G1/S-SPECIFIC CYCLIN-D3;                                   
1672:  a1fc-A  2.3 13.7   95  1585    4   MOLECULE: MAESTRO HEAT-LIKE REPEAT-CONTAINING PROTEIN FAMIL          
1673:  jmz6-A  2.3  3.8   46   138   13   MOLECULE: PUTATIVE TRANSMEMBRANE PROTEIN 75;                         
1674:  eb4p-A  2.3  7.7  100   986   10   MOLECULE: EPHRIN TYPE-A RECEPTOR 4;                                  
1675:  k9jb-A  2.3 17.6   84   296    8   MOLECULE: CALCIUM SIGNAL-MODULATING CYCLOPHILIN LIGAND;              
1676:  h4zc-A  2.3  3.6   65  1400   17   MOLECULE: DYNEIN HEAVY CHAIN 17, AXONEMAL;                           
1677:  bry3-A  2.3 17.6   83   551    6   MOLECULE: PUTATIVE TYROSINE-PROTEIN PHOSPHATASE TPTE;                
1678:  sj9o-A  2.3 12.2  100   460   11   MOLECULE: INTERLEUKIN-1 RECEPTOR-ASSOCIATED KINASE 4;                
1679:  rn6k-A  2.3  3.9   63  1400   10   MOLECULE: LYSOSOMAL-TRAFFICKING REGULATOR;                           
1680:  l9zj-A  2.3 20.6   76   736    3   MOLECULE: SEGMENT POLARITY PROTEIN DISHEVELLED HOMOLOG DVL-          
1681:  ba6j-A  2.3  3.7   58   330    7   MOLECULE: PROTEIN-LYSINE N-METHYLTRANSFERASE EEF2KMT;                
1682:  iii7-A  2.3  5.6   68   743    6   MOLECULE: ALPHA-N-ACETYLGLUCOSAMINIDASE;                             
1683:  o8ex-A  2.3 29.4   95   639   13   MOLECULE: ADP-RIBOSYLATION FACTOR-BINDING PROTEIN GGA1;              
1684:  m9vl-A  2.3  5.0   51   550    6   MOLECULE: ZINC FINGER PROTEIN 382;                                   
1685:  buf2-A  2.3 11.3  127  1037    6   MOLECULE: HUNTINGTIN-INTERACTING PROTEIN 1;                          
1686:  d2rb-A  2.3 12.7   64   171    2   MOLECULE: MITOCHONDRIAL IMPORT INNER MEMBRANE TRANSLOCASE S          
1687:  hxd1-A  2.3  4.0   53   631   13   MOLECULE: DOLICHYL-DIPHOSPHOOLIGOSACCHARIDE--PROTEIN                 
1688:  t9uc-A  2.3 17.7   76   199   12   MOLECULE: PROTEIN ZNRD2;                                             
1689:  p7hp-A  2.3 13.3   57   722    7   MOLECULE: NCK-INTERACTING PROTEIN WITH SH3 DOMAIN;                   
1690:  j5kp-A  2.3  4.8   79   998    9   MOLECULE: EPHRIN TYPE-A RECEPTOR 7;                                  
1691:  z8vl-A  2.3  8.6   76   181    9   MOLECULE: REGULATOR OF G-PROTEIN SIGNALING 5;                        
1692:  ba2v-A  2.3  9.5   53   200   17   MOLECULE: CATION CHANNEL SPERM-ASSOCIATED PROTEIN SUBUNIT Z          
1693:  nt7n-A  2.3  8.3   81   828    6   MOLECULE: GLYCEROL-3-PHOSPHATE ACYLTRANSFERASE 1, MITOCHOND          
1694:  nw3r-A  2.3 28.8   83  2063   11   MOLECULE: RHO GUANINE NUCLEOTIDE EXCHANGE FACTOR 17;                 
1695:  u6to-A  2.3  3.5   70   351   10   MOLECULE: TRANSMEMBRANE PROTEIN 236;                                 
1696:  i8hg-A  2.3  2.9   52   142    4   MOLECULE: HEMOGLOBIN SUBUNIT ZETA;                                   
1697:  o9cq-A  2.3  4.4   82   913    7   MOLECULE: EPITHELIAL DISCOIDIN DOMAIN-CONTAINING RECEPTOR 1          
1698:  op1b-A  2.3  4.3   50   626   12   MOLECULE: NUCLEAR RNA EXPORT FACTOR 2;                               
1699:  l7dy-A  2.3  9.7   90   476   10   MOLECULE: PROTEIN TRANSPORT PROTEIN SEC61 SUBUNIT ALPHA ISO          
1700:  x4qt-A  2.3 13.2   64   182   11   MOLECULE: MESENCEPHALIC ASTROCYTE-DERIVED NEUROTROPHIC FACT          
1701:  m5aa-A  2.3 12.0   85   503   12   MOLECULE: CYTOCHROME P450 3A43;                                      
1702:  tor0-A  2.3 10.4   70   160    7   MOLECULE: PROTEIN CORNICHON HOMOLOG 3;                               
1703:  ngd6-A  2.3 21.3   58   696    7   MOLECULE: XENOTROPIC AND POLYTROPIC RETROVIRUS RECEPTOR 1;           
1704:  hu4d-A  2.3  6.3   83   524    6   MOLECULE: SERINE/THREONINE-PROTEIN KINASE PAK 2;                     
1705:  x1qm-A  2.3  4.2   51   236    8   MOLECULE: SYNTAXIN-8;                                                
1706:  upn0-A  2.3 20.1  108  1342    4   MOLECULE: RECEPTOR TYROSINE-PROTEIN KINASE ERBB-3;                   
1707:  m3uk-A  2.3 15.9   90   967    6   MOLECULE: PROTEIN MOONRAKER;                                         
1708:  im8y-A  2.3  4.3   55   559   11   MOLECULE: TBC1 DOMAIN FAMILY MEMBER 24;                              
1709:  hn5o-A  2.3  9.3   87   359   11   MOLECULE: UNCHARACTERIZED SERINE/THREONINE-PROTEIN KINASE S          
1710:  py6l-A  2.3 27.7   88  1400    7   MOLECULE: E3 UBIQUITIN-PROTEIN LIGASE HUWE1;                         
1711:  czv4-A  2.3 28.3   65  1400    8   MOLECULE: PDZ DOMAIN-CONTAINING PROTEIN 2;                           
1712:  j0dd-A  2.3  5.6   93  1400    6   MOLECULE: DYNEIN HEAVY CHAIN 8, AXONEMAL;                            
1713:  rna5-A  2.3  4.8   72  1400    8   MOLECULE: PLECTIN;                                                   
1714:  q0sw-A  2.3  3.3   55   719   15   MOLECULE: 2'-5'-OLIGOADENYLATE SYNTHASE 2;                           
1715:  flb0-A  2.3  6.0   70   543    7   MOLECULE: SMALL CONDUCTANCE CALCIUM-ACTIVATED POTASSIUM CHA          
1716:  gqm2-A  2.3  3.7   67  1400   10   MOLECULE: DYNEIN HEAVY CHAIN 7, AXONEMAL;                            
1717:  y8gr-A  2.3  4.8   78   956   14   MOLECULE: ENDOGENOUS RETROVIRUS GROUP K MEMBER 8 POL PROTEI          
1718:  f3ri-A  2.3  7.9   60  2253    7   MOLECULE: POLYCYSTIC KIDNEY DISEASE AND RECEPTOR FOR EGG JE          
1719:  ks5u-A  2.3  3.7   69   923    7   MOLECULE: KINASE SUPPRESSOR OF RAS 1;                                
1720:  rq7q-A  2.3 23.8  113  1749   10   MOLECULE: KINASE NON-CATALYTIC C-LOBE DOMAIN-CONTAINING PRO          
1721:  rij5-A  2.3 13.6   86   988    6   MOLECULE: CHLORIDE CHANNEL PROTEIN 1;                                
1722:  l4sj-A  2.3  6.0   64   153    3   MOLECULE: PUTATIVE WASP HOMOLOG-ASSOCIATED PROTEIN WITH ACT          
1723:  qhf6-A  2.3 14.8   56   154    5   MOLECULE: HISTONE H2B TYPE F-M;                                      
1724:  gvf0-A  2.3 27.0  109  1213    6   MOLECULE: A-KINASE ANCHOR PROTEIN 13;                                
1725:  afm2-A  2.3  3.4   46   606    7   MOLECULE: ZINC FINGER PROTEIN 214;                                   
1726:  o5vt-A  2.3  3.6   73   969   11   MOLECULE: ENDOGENOUS RETROVIRUS GROUP K MEMBER 11 POL PROTE          
1727:  kln3-A  2.3 28.8   85  1200    8   MOLECULE: TRANSCRIPTIONAL-REGULATING FACTOR 1;                       
1728:  sst6-A  2.3  4.8   69   557   16   MOLECULE: GLUTAMYL-TRNA(GLN) AMIDOTRANSFERASE SUBUNIT B,             
1729:  kp8e-A  2.3 12.8   95  1647    5   MOLECULE: MAP KINASE-ACTIVATING DEATH DOMAIN PROTEIN;                
1730:  jlc2-A  2.3  6.8   97   525    4   MOLECULE: RIBOSOMAL PROTEIN S6 KINASE BETA-1;                        
1731:  skl8-A  2.3 20.1   72   515   11   MOLECULE: SWI/SNF-RELATED MATRIX-ASSOCIATED ACTIN-DEPENDENT          
1732:  wl8w-A  2.3 21.6   76   531    5   MOLECULE: TRANSMEMBRANE PROTEIN 266;                                 
1733:  h7zg-A  2.3 14.9   86   933    6   MOLECULE: ANOCTAMIN-7;                                               
1734:  vc6h-A  2.3 11.2  104   568    3   MOLECULE: SERINE/THREONINE-PROTEIN KINASE RIO1;                      
1735:  zmp7-A  2.3 11.6   73  1400    5   MOLECULE: CILIA- AND FLAGELLA-ASSOCIATED PROTEIN 54;                 
1736:  z6gn-A  2.3 12.2   70  1400    9   MOLECULE: DYNEIN HEAVY CHAIN 3, AXONEMAL;                            
1737:  ad8s-A  2.3  5.7   84  1130   12   MOLECULE: PROLINE-, GLUTAMIC ACID- AND LEUCINE-RICH PROTEIN          
1738:  jr3c-A  2.3 18.3   99  1104    7   MOLECULE: MITOGEN-ACTIVATED PROTEIN KINASE KINASE KINASE 9;          
1739:  nky9-A  2.3  7.0   77   674   10   MOLECULE: FIDGETIN-LIKE PROTEIN 1;                                   
1740:  cd4g-A  2.3  8.7   51   458    8   MOLECULE: NUCLEAR TRANSCRIPTION FACTOR Y SUBUNIT GAMMA;              
1741:  kd7j-A  2.3 20.6   96  2235    9   MOLECULE: PROTEIN KIAA0100;                                          
1742:  nk0n-A  2.3  3.7   73  1459   12   MOLECULE: ENDOGENOUS RETROVIRUS GROUP K MEMBER 7 POL PROTEI          
1743:  cdp0-A  2.3  6.4   87  1357    8   MOLECULE: PERILIPIN-4;                                               
1744:  vj2n-A  2.3  8.8   94  1137    2   MOLECULE: ELECTROGENIC SODIUM BICARBONATE COTRANSPORTER 4;           
1745:  ilu5-A  2.3  4.7   55   249    5   MOLECULE: MIT DOMAIN-CONTAINING PROTEIN 1;                           
1746:  gr2h-A  2.3 10.6   93  2382    9   MOLECULE: SERINE/THREONINE-PROTEIN KINASE WNK1;                      
1747:  rfz7-A  2.3  9.5   53   599   15   MOLECULE: ENDORIBONUCLEASE ZC3H12A;                                  
1748:  io3y-A  2.3  3.8   49  1919   18   MOLECULE: DISKS LARGE HOMOLOG 5;                                     
1749:  rtd8-A  2.3 15.9   96   745    7   MOLECULE: RIBOSOMAL PROTEIN S6 KINASE ALPHA-6;                       
1750:  x2ly-A  2.3 17.8   76   236    5   MOLECULE: BACULOVIRAL IAP REPEAT-CONTAINING PROTEIN 8;               
1751:  bj4m-A  2.3 14.4   97  1255    6   MOLECULE: RECEPTOR TYROSINE-PROTEIN KINASE ERBB-2;                   
1752:  nl0l-A  2.3 16.8   77   257    4   MOLECULE: PROTEIN YIPF5;                                             
1753:  knn6-A  2.3 20.4   75   417    8   MOLECULE: TUMOR NECROSIS FACTOR RECEPTOR SUPERFAMILY MEMBER          
1754:  gdi3-A  2.3 13.9   90   424    9   MOLECULE: SERINE/THREONINE-PROTEIN KINASE SBK1;                      
1755:  giq7-A  2.3  5.0   52   397    8   MOLECULE: DNAJ HOMOLOG SUBFAMILY A MEMBER 4;                         
1756:  y8ji-A  2.3 17.2   98   723    9   MOLECULE: BARDET-BIEDL SYNDROME 10 PROTEIN;                          
1757:  lx1v-A  2.3 32.7   97   939    6   MOLECULE: ZINC FINGER RNA-BINDING PROTEIN 2;                         
1758:  h4aw-A  2.3  9.1  103   894    6   MOLECULE: TYROSINE-PROTEIN KINASE RECEPTOR UFO;                      
1759:  si8j-A  2.3 14.0   81  1400   10   MOLECULE: E3 UBIQUITIN-PROTEIN LIGASE HERC2;                         
1760:  r3iy-A  2.3  8.3   81   802    6   MOLECULE: RIBOSOMAL PROTEIN S6 KINASE ALPHA-5;                       
1761:  i3ws-A  2.3  2.9   63   547   10   MOLECULE: SODIUM-COUPLED NEUTRAL AMINO ACID TRANSPORTER 4;           
1762:  bx7g-A  2.3 10.1   64   271    9   MOLECULE: PROTEIN ARV1;                                              
1763:  xb9u-A  2.3 24.1   70   632    7   MOLECULE: GAMMA-AMINOBUTYRIC ACID RECEPTOR SUBUNIT THETA;            
1764:  v2ay-A  2.3  4.4   70   558    3   MOLECULE: FANCONI ANEMIA GROUP C PROTEIN;                            
1765:  z9yw-A  2.3  2.9   52   142    2   MOLECULE: HEMOGLOBIN SUBUNIT ALPHA;                                  
1766:  vcy5-A  2.3 13.0   64   198   13   MOLECULE: TUMOR NECROSIS FACTOR ALPHA-INDUCED PROTEIN 8;             
1767:  fsh6-A  2.3  4.4   46   598    2   MOLECULE: IQ CALMODULIN-BINDING MOTIF-CONTAINING PROTEIN 1;          
1768:  rth0-A  2.3  3.2   59  1400   10   MOLECULE: CYTOPLASMIC DYNEIN 2 HEAVY CHAIN 1;                        
1769:  eq9a-A  2.3  7.4   72   215    7   MOLECULE: TRANSMEMBRANE PROTEIN 267;                                 
1770:  aam8-A  2.3 19.9   74   279    8   MOLECULE: APOLIPOPROTEIN L DOMAIN-CONTAINING PROTEIN 1;              
1771:  cv7v-A  2.3  6.3   63   439    2   MOLECULE: GAP JUNCTION GAMMA-2 PROTEIN;                              
1772:  mrf8-A  2.3 11.3   58   167   12   MOLECULE: LEPTIN;                                                    
1773:  lx1n-A  2.3  4.3   57   133    2   MOLECULE: TRANSMEMBRANE PROTEIN 60;                                  
1774:  p3az-A  2.3  3.8   56  1620   11   MOLECULE: COILED-COIL AND C2 DOMAIN-CONTAINING PROTEIN 2A;           
1775:  mv5d-A  2.3 13.2   77   248   12   MOLECULE: PROTEIN CANOPY HOMOLOG 4;                                  
1776:  gx4n-A  2.3  8.8   75   953    8   MOLECULE: 26S PROTEASOME NON-ATPASE REGULATORY SUBUNIT 1;            
1777:  eer0-A  2.3 22.6   53   132    9   MOLECULE: PUTATIVE MEMBRANE-SPANNING 4-DOMAINS SUBFAMILY A           
1778:  ibg6-A  2.3 10.3  102   822    5   MOLECULE: BDNF/NT-3 GROWTH FACTORS RECEPTOR;                         
1779:  erh3-A  2.3 12.3   60   208   10   MOLECULE: TRANSCRIPTION ELONGATION FACTOR A N-TERMINAL AND           
1780:  ly1n-A  2.3 18.3   87   849    7   MOLECULE: CYTOSOLIC PHOSPHOLIPASE A2 ZETA;                           
1781:  fmt9-A  2.3 12.0   63   508   10   MOLECULE: TBC1 DOMAIN FAMILY MEMBER 10A;                             
1782:  rtj0-A  2.3 10.1   90   476   11   MOLECULE: PROTEIN TRANSPORT PROTEIN SEC61 SUBUNIT ALPHA ISO          
1783:  na1e-A  2.3  6.0   93   912    4   MOLECULE: SERINE/THREONINE-PROTEIN KINASE D1;                        
1784:  nqg6-A  2.3  9.9   95   527    6   MOLECULE: TYROSINE-PROTEIN KINASE TXK;                               
1785:  owf7-A  2.3  9.7   78   697   15   MOLECULE: PROTEIN NIBAN 3;                                           
1786:  jde5-A  2.3 11.1   68   538    7   MOLECULE: MITOCHONDRIA-EATING PROTEIN;                               
1787:  hn6l-A  2.3  5.8   97   688    5   MOLECULE: SRSF PROTEIN KINASE 2;                                     
1788:  m5kq-A  2.3 18.5   98  1130   11   MOLECULE: MHC CLASS II TRANSACTIVATOR;                               
1789:  wi4c-A  2.3 12.0   85   630    5   MOLECULE: POTASSIUM VOLTAGE-GATED CHANNEL SUBFAMILY D MEMBE          
1790:  ckz0-A  2.3 12.1   89   926    8   MOLECULE: SERINE/THREONINE-PROTEIN KINASE SIK2;                      
1791:  f1ho-A  2.3 12.2   82   748    9   MOLECULE: CYSTEINE--TRNA LIGASE, CYTOPLASMIC;                        
1792:  xqh0-A  2.3 24.9   61  1092    8   MOLECULE: PROTEIN WWC3;                                              
1793:  m7cr-A  2.3  2.9   55  1332   13   MOLECULE: SON OF SEVENLESS HOMOLOG 2;                                
1794:  lt9a-A  2.3 20.8   76  2146    5   MOLECULE: YLP MOTIF-CONTAINING PROTEIN 1;                            
1795:  l9au-A  2.3  4.0   53   223    4   MOLECULE: DNAJ HOMOLOG SUBFAMILY B MEMBER 9;                         
1796:  pl9q-A  2.3  7.1  105  1005    8   MOLECULE: EPHRIN TYPE-A RECEPTOR 8;                                  
1797:  fx4i-A  2.3 15.2   69  1400    9   MOLECULE: CADHERIN EGF LAG SEVEN-PASS G-TYPE RECEPTOR 2;             
1798:  kdb8-A  2.3 16.2   87   842   10   MOLECULE: FOLLISTATIN-RELATED PROTEIN 4;                             
1799:  vw3o-A  2.3 20.0   83   740    6   MOLECULE: N-ACETYLATED-ALPHA-LINKED ACIDIC DIPEPTIDASE 2;            
1800:  y0nw-A  2.3  5.5   92   567    7   MOLECULE: SRSF PROTEIN KINASE 3;                                     
1801:  pw3q-A  2.3 16.2  102  1033   11   MOLECULE: NACHT, LRR AND PYD DOMAINS-CONTAINING PROTEIN 11;          
1802:  mae4-A  2.3  4.5   81   808   10   MOLECULE: N-TERMINAL KINASE-LIKE PROTEIN;                            
1803:  v4da-A  2.3 18.4   93   514    9   MOLECULE: 1,25-DIHYDROXYVITAMIN D(3) 24-HYDROXYLASE, MITOCH          
1804:  m8fn-A  2.3  7.3   87   309   10   MOLECULE: ZINC TRANSPORTER ZIP2;                                     
1805:  zc6h-A  2.3 16.4   58   663    3   MOLECULE: POLYUNSATURATED FATTY ACID LIPOXYGENASE ALOX12;            
1806:  oam1-A  2.3 24.9   66  1124   15   MOLECULE: ZINC FINGER E-BOX-BINDING HOMEOBOX 1;                      
1807:  mag7-A  2.3 13.3   63   230    8   MOLECULE: ARMADILLO-LIKE HELICAL DOMAIN-CONTAINING PROTEIN           
1808:  wgk2-A  2.3  7.7  104   976    8   MOLECULE: MAST/STEM CELL GROWTH FACTOR RECEPTOR KIT;                 
1809:  dxf8-A  2.3 11.8   94  1037   10   MOLECULE: EPHRIN TYPE-A RECEPTOR 5;                                  
1810:  cfy2-A  2.3  6.2   75   215   11   MOLECULE: CALCIUM-BINDING PROTEIN 7;                                 
1811:  zyh4-A  2.3 10.7  101   423    8   MOLECULE: TORSIN-4A;                                                 
1812:  bvg2-A  2.3 17.6  100  1116    7   MOLECULE: EUKARYOTIC TRANSLATION INITIATION FACTOR 2-ALPHA           
1813:  nuk1-A  2.3 10.1   69   740    9   MOLECULE: ARF-GAP WITH COILED-COIL, ANK REPEAT AND PH DOMAI          
1814:  xob9-A  2.3 10.5   75   169   11   MOLECULE: SUCCINATE DEHYDROGENASE CYTOCHROME B560 SUBUNIT,           
1815:  xe4q-A  2.3  8.6   65   170   18   MOLECULE: CALCINEURIN SUBUNIT B TYPE 2;                              
1816:  hi9v-A  2.3 10.2   73  1400   10   MOLECULE: THYROGLOBULIN;                                             
1817:  e0yt-A  2.3  4.6   77   414   12   MOLECULE: SERINE/THREONINE-PROTEIN KINASE 17A;                       
1818:  fcy1-A  2.3  8.5   82   561   12   MOLECULE: CARBOXYLESTERASE 4A;                                       
1819:  vws2-A  2.3 12.4   62   824   15   MOLECULE: INTRAFLAGELLAR TRANSPORT PROTEIN 88 HOMOLOG;               
1820:  x3kp-A  2.3  8.4   75   527   11   MOLECULE: NUCLEUS ACCUMBENS-ASSOCIATED PROTEIN 1;                    
1821:  o5nn-A  2.3 10.5   91   434    9   MOLECULE: PERILIPIN-3;                                               
1822:  b3nw-A  2.3  8.4   62   145    8   MOLECULE: 6-PYRUVOYL TETRAHYDROBIOPTERIN SYNTHASE;                   
1823:  t0hw-A  2.3 21.5   83  1400    7   MOLECULE: RYANODINE RECEPTOR 3;                                      
1824:  p0wz-A  2.3 35.7   96  1400    9   MOLECULE: LYSOSOMAL-TRAFFICKING REGULATOR;                           
1825:  yrb8-A  2.3  3.6   60  1400   10   MOLECULE: E3 UBIQUITIN-PROTEIN LIGASE UBR5;                          
1826:  x4aa-A  2.3 10.0   50   511    4   MOLECULE: COATOMER SUBUNIT DELTA;                                    
1827:  lv7n-A  2.3 18.1   81   643    5   MOLECULE: TRANSMEMBRANE PROTEIN 62;                                  
1828:  k2lc-A  2.3 19.5   81  1085    6   MOLECULE: TRANSCRIPTION INITIATION FACTOR TFIID SUBUNIT 4;           
1829:  db3h-A  2.3  2.8   49  1447    4   MOLECULE: SISTER CHROMATID COHESION PROTEIN PDS5 HOMOLOG B;          
1830:  mcc6-A  2.3 26.0   76   691   11   MOLECULE: TBC1 DOMAIN FAMILY MEMBER 15;                              
1831:  f0ko-A  2.3 11.1   56   549    7   MOLECULE: TBC1 DOMAIN FAMILY MEMBER 3D;                              
1832:  r3sz-A  2.3 10.3   93   528    9   MOLECULE: ANKYRIN REPEAT AND DEATH DOMAIN-CONTAINING PROTEI          
1833:  uy5p-A  2.3 19.4   89   431    9   MOLECULE: FORKHEAD BOX PROTEIN N2;                                   
1834:  w6ok-A  2.3 16.1  101  1052    8   MOLECULE: FOCAL ADHESION KINASE 1;                                   
1835:  e0pm-A  2.3  8.9   79   407    9   MOLECULE: MAGE FAMILY MEMBER B6B;                                    
1836:  ol0n-A  2.3 10.1   68   543    3   MOLECULE: DALR ANTICODON-BINDING DOMAIN-CONTAINING PROTEIN           
1837:  s8is-A  2.3  6.1   82  1060    6   MOLECULE: PROTEIN TRANSPORT PROTEIN SEC16B;                          
1838:  y2ac-A  2.3  9.5   62  1400    8   MOLECULE: FIBROUS SHEATH-INTERACTING PROTEIN 2;                      
1839:  nz7i-A  2.3 10.2   76   755   11   MOLECULE: SENTRIN-SPECIFIC PROTEASE 5;                               
1840:  f4ec-A  2.3 17.7   83  1083    4   MOLECULE: UBIQUITIN-PROTEIN LIGASE E3C;                              
1841:  j7xb-A  2.3  6.5   69  1480    7   MOLECULE: CYSTIC FIBROSIS TRANSMEMBRANE CONDUCTANCE REGULAT          
1842:  vqd5-A  2.3 26.7   99  1309    9   MOLECULE: FERM AND PDZ DOMAIN-CONTAINING PROTEIN 2;                  
1843:  pf7t-A  2.3  9.7   80  1400    6   MOLECULE: ATP-BINDING CASSETTE SUB-FAMILY A MEMBER 13;               
1844:  b7hl-A  2.3  8.5   70   196    4   MOLECULE: PROTEIN TEX261;                                            
1845:  huc6-A  2.3 22.8   80  1859    6   MOLECULE: GOLGI-SPECIFIC BREFELDIN A-RESISTANCE GUANINE NUC          
1846:  el1d-A  2.3 10.5   90   599    3   MOLECULE: SODIUM- AND CHLORIDE-DEPENDENT GABA TRANSPORTER 1          
1847:  u5ln-A  2.3 24.8   75   318    7   MOLECULE: FORKHEAD BOX PROTEIN I2;                                   
1848:  sj3q-A  2.3  7.9   66   621   12   MOLECULE: PROBABLE BIFUNCTIONAL DTTP/UTP                             
1849:  si8y-A  2.3  9.3   77   697    5   MOLECULE: ZINC FINGER AND SCAN DOMAIN-CONTAINING PROTEIN 32          
1850:  ghj6-A  2.3 28.4   88  1400    7   MOLECULE: DMX-LIKE PROTEIN 1;                                        
1851:  pb9l-A  2.3  4.6   48  1765    6   MOLECULE: RANBP2-LIKE AND GRIP DOMAIN-CONTAINING PROTEIN 5/          
1852:  zlv9-A  2.3 29.7   84  1400    4   MOLECULE: PROTEIN FURRY HOMOLOG;                                     
1853:  el2b-A  2.3  6.5   86  2286   14   MOLECULE: DNA POLYMERASE EPSILON CATALYTIC SUBUNIT A;                
1854:  p2ya-A  2.3 15.6   93   631   10   MOLECULE: HEPATOCYTE NUCLEAR FACTOR 1-ALPHA;                         
1855:  sy1f-A  2.3  6.2   54  1400    6   MOLECULE: DYNEIN HEAVY CHAIN 2, AXONEMAL;                            
1856:  u1ur-A  2.3 26.6   74   525    8   MOLECULE: NGFI-A-BINDING PROTEIN 2;                                  
1857:  d6eg-A  2.3  4.9   60  1313   12   MOLECULE: MITOGEN-ACTIVATED PROTEIN KINASE KINASE KINASE 15          
1858:  u7yn-A  2.3 10.8   86  1251   13   MOLECULE: CYCLIC NUCLEOTIDE-GATED CATION CHANNEL BETA-1;             
1859:  qvp4-A  2.3  6.5   73   723    4   MOLECULE: PEROXISOMAL BIFUNCTIONAL ENZYME;                           
1860:  m6al-A  2.3 13.4  100  1490   10   MOLECULE: CYCLIN-DEPENDENT KINASE 12;                                
1861:  lyd8-A  2.3 19.3   65  1400    9   MOLECULE: PROTEIN FURRY HOMOLOG-LIKE;                                
1862:  v7aa-A  2.3  8.6   63   821   14   MOLECULE: DNA REPLICATION LICENSING FACTOR MCM6;                     
1863:  b6qp-A  2.3  3.9   59  1400    5   MOLECULE: E3 UBIQUITIN-PROTEIN LIGASE MYCBP2;                        
1864:  fl2v-A  2.3 20.5   87  1400    8   MOLECULE: APOLIPOPROTEIN B-100;                                      
1865:  q3lr-A  2.3  8.1   57   794   11   MOLECULE: EVI5-LIKE PROTEIN;                                         
1866:  lp1g-A  2.3  4.9   51   569    2   MOLECULE: TETRATRICOPEPTIDE REPEAT PROTEIN 22;                       
1867:  jl8i-A  2.3 24.3   83   480    6   MOLECULE: CASP8 AND FADD-LIKE APOPTOSIS REGULATOR;                   
1868:  xv1y-A  2.3 21.8   65   862   17   MOLECULE: TRANSCRIPTION INITIATION FACTOR TFIID SUBUNIT 4B;          
1869:  dzh8-A  2.3  5.2   72  1400    7   MOLECULE: SACSIN;                                                    
1870:  ei9c-A  2.3 14.8   73   304    5   MOLECULE: MITOCHONDRIAL GLYCINE TRANSPORTER;                         
1871:  u1th-A  2.3  3.8   53   588    4   MOLECULE: TATA BOX-BINDING PROTEIN-ASSOCIATED FACTOR RNA PO          
1872:  o3yk-A  2.3  9.5   71   851    8   MOLECULE: KN MOTIF AND ANKYRIN REPEAT DOMAIN-CONTAINING PRO          
1873:  mnf4-A  2.3 11.5   74  1258    9   MOLECULE: PROTEIN UNC-80 HOMOLOG;                                    
1874:  r3ya-A  2.3 15.6  106   840    9   MOLECULE: SORTING NEXIN-25;                                          
1875:  i2dv-A  2.3  5.5   41   263    7   MOLECULE: PROTEASOME SUBUNIT ALPHA TYPE-1;                           
1876:  ne2v-A  2.3 24.6   75   688   12   MOLECULE: TBC1 DOMAIN FAMILY MEMBER 25;                              
1877:  rr7v-A  2.3  7.1   73   689   14   MOLECULE: PENTATRICOPEPTIDE REPEAT DOMAIN-CONTAINING PROTEI          
1878:  iuo9-A  2.3 10.5   77   388   16   MOLECULE: REGULATOR OF G-PROTEIN SIGNALING 20;                       
1879:  hyl7-A  2.3 18.2   83  2261    1   MOLECULE: PHOSPHOLIPID-TRANSPORTING ATPASE ABCA1;                    
1880:  w6kt-A  2.3 14.1  100   294    6   MOLECULE: ZINC FINGER PROTEIN 346;                                   
1881:  e4mm-A  2.3  6.8   71  1121    7   MOLECULE: CILIA- AND FLAGELLA-ASSOCIATED PROTEIN 70;                 
1882:  hv8i-A  2.3 14.1   77  1400    9   MOLECULE: DYNEIN HEAVY CHAIN 11, AXONEMAL;                           
1883:  t9dc-A  2.3  8.6   71   790   10   MOLECULE: GATOR COMPLEX PROTEIN WDR24;                               
1884:  v2yu-A  2.3 48.3  124  1400    7   MOLECULE: E3 UBIQUITIN-PROTEIN LIGASE RNF213;                        
1885:  m1kp-A  2.3 29.9   86   924   12   MOLECULE: EXOCYST COMPLEX COMPONENT 2;                               
1886:  qhn1-A  2.3  4.8   52   793    2   MOLECULE: DNAJ HOMOLOG SUBFAMILY C MEMBER 10;                        
1887:  fg9n-A  2.3  5.3   65  1182    8   MOLECULE: IQ MOTIF AND SEC7 DOMAIN-CONTAINING PROTEIN 3;             
1888:  ou5p-A  2.3  4.6   75   782   16   MOLECULE: CYSTEINE-RICH PROTEIN 2-BINDING PROTEIN;                   
1889:  r5ie-A  2.3  3.5   51  1098   10   MOLECULE: TUDOR DOMAIN-CONTAINING PROTEIN 7;                         
1890:  qyv0-A  2.3 17.6  112  1400    7   MOLECULE: DYNEIN HEAVY CHAIN 11, AXONEMAL;                           
1891:  sy3t-A  2.3 28.3   83  1775   11   MOLECULE: STEREOCILIN;                                               
1892:  smf9-A  2.3 18.9   76  1400    7   MOLECULE: RYANODINE RECEPTOR 2;                                      
1893:  f5lv-A  2.3 31.1   69  1400    7   MOLECULE: ZINC FINGER HOMEOBOX PROTEIN 3;                            
1894:  n6bx-A  2.3  8.2   87  1336    6   MOLECULE: SH3 DOMAIN AND TETRATRICOPEPTIDE REPEAT-CONTAININ          
1895:  i6zc-A  2.3  3.9   64   302    5   MOLECULE: KRUEPPEL-LIKE FACTOR 7;                                    
1896:  kcm1-A  2.3 20.6   63  1486   11   MOLECULE: HOMEOBOX PROTEIN CUT-LIKE 2;                               
1897:  jtr3-A  2.3 10.5   49  1400   10   MOLECULE: MIDASIN;                                                   
1898:  lb2v-A  2.3  6.8   58   150    7   MOLECULE: DNAJ HOMOLOG SUBFAMILY C MEMBER 15;                        
1899:  kus8-A  2.3  5.2   60   735    5   MOLECULE: TRAFFICKING PROTEIN PARTICLE COMPLEX SUBUNIT 12;           
1900:  en9t-A  2.3  3.7   50  1037   10   MOLECULE: CASPASE RECRUITMENT DOMAIN-CONTAINING PROTEIN 6;           
1901:  uzd3-A  2.3 18.8   81   690   16   MOLECULE: BILE ACYL-COA SYNTHETASE;                                  
1902:  yvo3-A  2.3 11.9   63   501    6   MOLECULE: 7-ALPHA-HYDROXYCHOLEST-4-EN-3-ONE 12-ALPHA-HYDROX          
1903:  kmq1-A  2.3 18.3   70   359    9   MOLECULE: NADP-DEPENDENT OXIDOREDUCTASE DOMAIN-CONTAINING P          
1904:  e3aq-A  2.3  9.3   88   532    9   MOLECULE: OMEGA-HYDROXYCERAMIDE TRANSACYLASE;                        
1905:  h9ur-A  2.3  3.7   63  1093   10   MOLECULE: PROTEIN TRANSPORT PROTEIN SEC24A;                          
1906:  qbh2-A  2.3  4.2   48   301    6   MOLECULE: POU DOMAIN, CLASS 6, TRANSCRIPTION FACTOR 1;               
1907:  iz4l-A  2.3 19.8   79  1400    8   MOLECULE: ATP-BINDING CASSETTE SUB-FAMILY A MEMBER 13;               
1908:  b1ew-A  2.3  3.9   55   734   16   MOLECULE: DNA REPLICATION LICENSING FACTOR MCM5;                     
1909:  ryz4-A  2.3 28.5   79  1400    8   MOLECULE: TRANSFORMATION/TRANSCRIPTION DOMAIN-ASSOCIATED PR          
1910:  cpj7-A  2.3  5.5   58   291    5   MOLECULE: TRANSMEMBRANE PROTEIN 41B;                                 
1911:  ew8q-A  2.3  6.1   82   763    6   MOLECULE: TRIFUNCTIONAL ENZYME SUBUNIT ALPHA, MITOCHONDRIAL          
1912:  zh5h-A  2.3 26.1   82   548    4   MOLECULE: URIDINE-CYTIDINE KINASE-LIKE 1;                            
1913:  v8kw-A  2.3 27.8   65   485    8   MOLECULE: REST COREPRESSOR 1;                                        
1914:  ld5b-A  2.3 18.4  102   524   10   MOLECULE: METALLOENDOPEPTIDASE OMA1, MITOCHONDRIAL;                  
1915:  v7yh-A  2.3 15.7   63  1400    6   MOLECULE: POLYCYSTIC KIDNEY DISEASE PROTEIN 1-LIKE 1;                
1916:  jw1u-A  2.3 30.6  100   898    4   MOLECULE: CHLORIDE CHANNEL PROTEIN 2;                                
1917:  b3mg-A  2.3  3.5   47   669    2   MOLECULE: PRE-MRNA-PROCESSING FACTOR 39;                             
1918:  zy0c-A  2.3 20.0   64   392    8   MOLECULE: HOMEOBOX PROTEIN ENGRAILED-1;                              
1919:  x1ob-A  2.3 29.6   81   606    6   MOLECULE: MELANOMA-ASSOCIATED ANTIGEN D2;                            
1920:  plg2-A  2.2  2.1   48   140   13   MOLECULE: ZINC FINGER SWIM DOMAIN-CONTAINING PROTEIN 7;              
1921:  mcb0-A  2.2  7.0   73   708    7   MOLECULE: SERINE/THREONINE-PROTEIN KINASE NEK5;                      
1922:  gs7y-A  2.2  8.3   75   189   11   MOLECULE: MARGINAL ZONE B- AND B1-CELL-SPECIFIC PROTEIN;             
1923:  mw4n-A  2.2  3.1   71   377    8   MOLECULE: SOLUTE CARRIER FAMILY 10 MEMBER 6;                         
1924:  rk2y-A  2.2  5.9   60   333   10   MOLECULE: EP300-INTERACTING INHIBITOR OF DIFFERENTIATION 3;          
1925:  ir2x-A  2.2 22.5   73   904   11   MOLECULE: MICAL-LIKE PROTEIN 2;                                      
1926:  s1lb-A  2.2 10.0   97   573    9   MOLECULE: ANTI-MUELLERIAN HORMONE TYPE-2 RECEPTOR;                   
1927:  z5yl-A  2.2  4.4   48   561    6   MOLECULE: CYTOSOLIC PURINE 5'-NUCLEOTIDASE;                          
1928:  e4do-A  2.2 20.7   88   421    7   MOLECULE: FORKHEAD BOX PROTEIN J1;                                   
1929:  lx5b-A  2.2  8.8   63   633   11   MOLECULE: TRANSCRIPTIONAL REPRESSOR P66-ALPHA;                       
1930:  wfl4-A  2.2  4.1   76  1400    8   MOLECULE: DYNEIN HEAVY CHAIN 8, AXONEMAL;                            
1931:  d2xg-A  2.2  8.2   90  1166    9   MOLECULE: FOLLICULIN-INTERACTING PROTEIN 1;                          
1932:  mv6e-A  2.2 16.1   86  1896    6   MOLECULE: PLEXIN-A1;                                                 
1933:  mu9u-A  2.2  2.5   42   581   19   MOLECULE: ACTIVATING SIGNAL COINTEGRATOR 1;                          
1934:  lzo2-A  2.2 10.2   91   592    4   MOLECULE: PROTEIN KINASE C ZETA TYPE;                                
1935:  m6xh-A  2.2  3.9   47   810    9   MOLECULE: F-BAR DOMAIN ONLY PROTEIN 2;                               
1936:  uya5-A  2.2 12.8   84  1400   10   MOLECULE: KALIRIN;                                                   
1937:  dss2-A  2.2 29.9   95  1143    8   MOLECULE: FH2 DOMAIN-CONTAINING PROTEIN 1;                           
1938:  kcz8-A  2.2 15.9   84   758   11   MOLECULE: CACTIN;                                                    
1939:  y6mz-A  2.2 16.1   52   197   10   MOLECULE: PREFOLDIN SUBUNIT 3;                                       
1940:  n8yh-A  2.2 26.2   76   551   14   MOLECULE: PALMDELPHIN;                                               
1941:  r8sa-A  2.2 13.6   75   392   11   MOLECULE: PUTATIVE RNA-BINDING PROTEIN LUC7-LIKE 2;                  
1942:  rv3b-A  2.2 13.0   71   190    4   MOLECULE: CYTOGLOBIN;                                                
1943:  k3st-A  2.2 38.4   76  1400   11   MOLECULE: DYSTONIN;                                                  
1944:  ec1p-A  2.2  9.3   74   447    8   MOLECULE: PROTEIN MAB-21-LIKE 4;                                     
1945:  mea7-A  2.2  8.7   75  1400   12   MOLECULE: NESPRIN-1;                                                 
1946:  vd1o-A  2.2 18.3   96   900    6   MOLECULE: METHIONINE--TRNA LIGASE, CYTOPLASMIC;                      
1947:  w1vf-A  2.2  4.4   46  1058    7   MOLECULE: BROMODOMAIN-CONTAINING PROTEIN 1;                          
1948:  e3ta-A  2.2 10.6   82  1235   11   MOLECULE: SERINE/THREONINE-PROTEIN KINASE TAO2;                      
1949:  vgs1-A  2.2  4.1   84   680    6   MOLECULE: SERINE/THREONINE KINASE-LIKE DOMAIN-CONTAINING PR          
1950:  u0yz-A  2.2  9.3  115   999    7   MOLECULE: TYROSINE-PROTEIN KINASE MER;                               
1951:  j7au-A  2.2  8.7   80   591    6   MOLECULE: SERINE/THREONINE-PROTEIN KINASE PAK 4;                     
1952:  tdy1-A  2.2  9.0   47    89    9   MOLECULE: MITOCHONDRIAL IMPORT INNER MEMBRANE TRANSLOCASE S          
1953:  rde3-A  2.2  4.1   51   343   12   MOLECULE: INTERFERON-INDUCIBLE PROTEIN AIM2;                         
1954:  z1eb-A  2.2  4.6   67   479    4   MOLECULE: RAC-GAMMA SERINE/THREONINE-PROTEIN KINASE;                 
1955:  ai1b-A  2.2 23.8   83  1400   12   MOLECULE: A-KINASE ANCHOR PROTEIN 13;                                
1956:  ok5w-A  2.2 21.2   56   784    9   MOLECULE: RABENOSYN-5;                                               
1957:  kcu8-A  2.2  9.2   93  1274   12   MOLECULE: DENN DOMAIN-CONTAINING PROTEIN 5B;                         
1958:  r3te-A  2.2  4.7   70   845    4   MOLECULE: PROTEIN ARGININE N-METHYLTRANSFERASE 9;                    
1959:  gh1r-A  2.2 10.7   90   646   11   MOLECULE: SERINE/THREONINE-PROTEIN KINASE PLK3;                      
1960:  ef9w-A  2.2  5.1   57  1400    9   MOLECULE: WD REPEAT- AND FYVE DOMAIN-CONTAINING PROTEIN 4;           
1961:  l8zn-A  2.2 11.5   72  1400    4   MOLECULE: DYNEIN HEAVY CHAIN 1, AXONEMAL;                            
1962:  sm3g-A  2.2 15.5   76   331    5   MOLECULE: N-ARACHIDONYL GLYCINE RECEPTOR;                            
1963:  ly6a-A  2.2 20.5   87   752    8   MOLECULE: MAP/MICROTUBULE AFFINITY-REGULATING KINASE 4;              
1964:  k0jm-A  2.2 11.1   84   716    6   MOLECULE: INHIBITOR OF NUCLEAR FACTOR KAPPA-B KINASE SUBUNI          
1965:  mvs3-A  2.2  6.6   92   607   10   MOLECULE: TYROSINE-PROTEIN KINASE RYK;                               
1966:  v0ur-A  2.2 19.6   64   305   13   MOLECULE: TETRASPANIN-12;                                            
1967:  drv8-A  2.2 10.4   76   351    4   MOLECULE: CAMP-DEPENDENT PROTEIN KINASE CATALYTIC SUBUNIT B          
1968:  r6bn-A  2.2  4.7   82  1400   10   MOLECULE: E3 UBIQUITIN-PROTEIN LIGASE RNF213;                        
1969:  n0cd-A  2.2 18.0   64   243   11   MOLECULE: HOMEOBOX PROTEIN HOX-B8;                                   
1970:  xlm7-A  2.2  9.5  136  1624    5   MOLECULE: ATP-BINDING CASSETTE SUB-FAMILY A MEMBER 9;                
1971:  gei4-A  2.2  3.3   64  1400    8   MOLECULE: DYNEIN HEAVY CHAIN 5, AXONEMAL;                            
1972:  h2ay-A  2.2 23.7   92   516    5   MOLECULE: PUTATIVE GTP-BINDING PROTEIN 6;                            
1973:  po6d-A  2.2  8.7   82   669    6   MOLECULE: PROTEIN FEM-1 HOMOLOG A;                                   
1974:  wgt5-A  2.2  7.4   79   607    6   MOLECULE: DOLICHYL-DIPHOSPHOOLIGOSACCHARIDE--PROTEIN                 
1975:  h0si-A  2.2 13.1   50   329    8   MOLECULE: UBIQUITIN CARBOXYL-TERMINAL HYDROLASE ISOZYME L5;          
1976:  kha2-A  2.2 10.0   46   140   17   MOLECULE: TPT1-LIKE PROTEIN;                                         
1977:  tva7-A  2.2 31.4   84   893   12   MOLECULE: PROTEIN FAM186B;                                           
1978:  az2r-A  2.2 20.4   80   661    9   MOLECULE: WD REPEAT-CONTAINING PROTEIN 26;                           
1979:  f8xu-A  2.2 17.0   92   620    7   MOLECULE: CELL DIVISION CYCLE PROTEIN 16 HOMOLOG;                    
1980:  ec8k-A  2.2  5.7   63   138    8   MOLECULE: VESICLE TRANSPORT PROTEIN GOT1B;                           
1981:  l7gb-A  2.2 11.2   72   248   11   MOLECULE: CKLF-LIKE MARVEL TRANSMEMBRANE DOMAIN-CONTAINING           
1982:  vhi8-A  2.2  9.8  103  1390    5   MOLECULE: HEPATOCYTE GROWTH FACTOR RECEPTOR;                         
1983:  eqb6-A  2.2 12.0   92   601    9   MOLECULE: DUAL SPECIFICITY TYROSINE-PHOSPHORYLATION-REGULAT          
1984:  gub3-A  2.2 18.5   80   313    8   MOLECULE: SERINE/THREONINE-PROTEIN KINASE PIM-1;                     
1985:  j5lk-A  2.2 14.8   63  1129    8   MOLECULE: ARF-GAP WITH SH3 DOMAIN, ANK REPEAT AND PH DOMAIN          
1986:  u5ys-A  2.2  3.5   66  1400    9   MOLECULE: DYNEIN HEAVY CHAIN 11, AXONEMAL;                           
1987:  ntg3-A  2.2  8.0   82   205   10   MOLECULE: REGULATOR OF G-PROTEIN SIGNALING 4;                        
1988:  sz6x-A  2.2  7.0   92   586    5   MOLECULE: CLATHRIN HEAVY CHAIN LINKER DOMAIN-CONTAINING PRO          
1989:  mmn8-A  2.2  9.9   59   152    7   MOLECULE: CHEMOKINE-LIKE FACTOR;                                     
1990:  kjb8-A  2.2  8.9   65   115    8   MOLECULE: GUANYLIN;                                                  
1991:  ax9a-A  2.2  4.1   54   287    7   MOLECULE: NUCLEAR RECEPTOR-BINDING FACTOR 2;                         
1992:  lhr0-A  2.2 33.0   85  1400    5   MOLECULE: ADHESION G-PROTEIN COUPLED RECEPTOR G4;                    
1993:  n7ns-A  2.2  8.7   79  1332   10   MOLECULE: ELONGATOR COMPLEX PROTEIN 1;                               
1994:  a9ve-A  2.2  4.2   76   683   14   MOLECULE: INOSITOL-TRISPHOSPHATE 3-KINASE C;                         
1995:  zd1a-A  2.2  7.2   65  1430   11   MOLECULE: 3'-5' RNA HELICASE YTHDC2;                                 
1996:  ie0t-A  2.2 12.9   70   288    4   MOLECULE: OTU DOMAIN-CONTAINING PROTEIN 6A;                          
1997:  thr0-A  2.2  4.1   59   479    2   MOLECULE: TRANSMEMBRANE PROTEIN 161A;                                
1998:  pz9x-A  2.2 19.2   94  1012    5   MOLECULE: PHD FINGER PROTEIN 20;                                     
1999:  oy3b-A  2.2 11.4   78   627    9   MOLECULE: UNCHARACTERIZED PROTEIN ZSWIM9;                            
2000:  b2mr-A  2.2  4.0   45   376    7   MOLECULE: TRANSCRIPTION INITIATION FACTOR IIA SUBUNIT 1;             
2001:  lj8p-A  2.2 11.5   71   841   10   MOLECULE: NEUROBLASTOMA BREAKPOINT FAMILY MEMBER 10;                 
2002:  e9mm-A  2.2 17.0   93  1112    3   MOLECULE: CGMP-INHIBITED 3',5'-CYCLIC PHOSPHODIESTERASE B;           
2003:  tsu7-A  2.2  6.2   61   288    8   MOLECULE: INOSITOL MONOPHOSPHATASE 2;                                
2004:  hn0i-A  2.2  3.3   49   152   14   MOLECULE: 40S RIBOSOMAL PROTEIN S18;                                 
2005:  sy7t-A  2.2 12.6   86   753    6   MOLECULE: MAP/MICROTUBULE AFFINITY-REGULATING KINASE 3;              
2006:  wc9x-A  2.2 28.3   89   750   10   MOLECULE: SIGNAL TRANSDUCER AND ACTIVATOR OF TRANSCRIPTION           
2007:  k4jz-A  2.2 24.2   88   519    9   MOLECULE: SERINE/THREONINE-PROTEIN KINASE RIO3;                      
2008:  ln1t-A  2.2 16.1   83   953    5   MOLECULE: ZINC FINGER PROTEIN 507;                                   
2009:  w3nc-A  2.2  4.6   82  1208    6   MOLECULE: E3 UBIQUITIN-PROTEIN LIGASE DZIP3;                         
2010:  a8ga-A  2.2  4.8   55   880   16   MOLECULE: PHOSPHOINOSITIDE 3-KINASE REGULATORY SUBUNIT 5;            
2011:  pzm2-A  2.2 29.5   98  1400   10   MOLECULE: DYNEIN HEAVY CHAIN 6, AXONEMAL;                            
2012:  p6co-A  2.2 17.1  100  1400    5   MOLECULE: CHROMODOMAIN-HELICASE-DNA-BINDING PROTEIN 7;               
2013:  zxx4-A  2.2  3.2   50    77    4   MOLECULE: SS18-LIKE PROTEIN 2;                                       
2014:  un3i-A  2.2 20.8   71   324   10   MOLECULE: HOMEOBOX PROTEIN NKX-2.5;                                  
2015:  ya1c-A  2.2  6.6  103  1103    5   MOLECULE: RETINAL GUANYLYL CYCLASE 1;                                
2016:  z2rx-A  2.2  6.0  100   943    4   MOLECULE: TYROSINE-PROTEIN KINASE TRANSMEMBRANE RECEPTOR RO          
2017:  rc9o-A  2.2 10.1   71   520   13   MOLECULE: LYSOPHOSPHOLIPID ACYLTRANSFERASE 2;                        
2018:  m3ig-A  2.2  3.8   62  1406    5   MOLECULE: UBIQUITIN CARBOXYL-TERMINAL HYDROLASE 6;                   
2019:  e1zn-A  2.2  5.5   58   737    9   MOLECULE: ZINC FINGER PROTEIN 280C;                                  
2020:  pmu3-A  2.2 23.8   77   959    8   MOLECULE: LON PROTEASE HOMOLOG, MITOCHONDRIAL;                       
2021:  bf0q-A  2.2  3.6   60   214   10   MOLECULE: CALCINEURIN B HOMOLOGOUS PROTEIN 3;                        
2022:  s3gp-A  2.2 31.6   85  2230   15   MOLECULE: GOLGIN SUBFAMILY A MEMBER 4;                               
2023:  wgc4-A  2.2 10.6   93   596    4   MOLECULE: PROTEIN KINASE C IOTA TYPE;                                
2024:  g7de-A  2.2 12.4   71   196    8   MOLECULE: CHARGED MULTIVESICULAR BODY PROTEIN 1A;                    
2025:  hk5o-A  2.2  5.9   87   346   10   MOLECULE: PROTO-ONCOGENE SERINE/THREONINE-PROTEIN KINASE MO          
2026:  fwr4-A  2.2  8.6   72   261    4   MOLECULE: CYTOCHROME C OXIDASE SUBUNIT 3;                            
2027:  wu3l-A  2.2 15.6   83   731    8   MOLECULE: SMALL CONDUCTANCE CALCIUM-ACTIVATED POTASSIUM CHA          
2028:  nq5u-A  2.2  7.6   72   520    7   MOLECULE: SPERMATOGENESIS-ASSOCIATED PROTEIN 2;                      
2029:  f3hv-A  2.2  4.6   70   154    9   MOLECULE: MYOGLOBIN;                                                 
2030:  kk4u-A  2.2  2.8   55   701   11   MOLECULE: ARACHIDONATE 12-LIPOXYGENASE, 12R-TYPE;                    
2031:  vu7t-A  2.2  7.7   95  1238    6   MOLECULE: ERYTHROID DIFFERENTIATION-RELATED FACTOR 1;                
2032:  mpl3-A  2.2  5.6   45  1077   11   MOLECULE: UBIQUITIN CARBOXYL-TERMINAL HYDROLASE 28;                  
2033:  i3zt-A  2.2  4.5   75   812   13   MOLECULE: ENDOGENOUS RETROVIRUS GROUP K MEMBER 18 POL PROTE          
2034:  fm3g-A  2.2 11.4   68  1034   12   MOLECULE: TEASHIRT HOMOLOG 2;                                        
2035:  rtu9-A  2.2  5.5   60  1147    8   MOLECULE: STEROL REGULATORY ELEMENT-BINDING PROTEIN 1;               
2036:  jfo1-A  2.2 16.3   79   442   11   MOLECULE: TRANSCRIPTION FACTOR AP-2-EPSILON;                         
2037:  e3hk-A  2.2 10.4   77   355   12   MOLECULE: SYNTAXIN-5;                                                
2038:  v9iq-A  2.2  4.1   82   559    4   MOLECULE: 5'-AMP-ACTIVATED PROTEIN KINASE CATALYTIC SUBUNIT          
2039:  z7tp-A  2.2 20.2   53   500    6   MOLECULE: POU DOMAIN, CLASS 3, TRANSCRIPTION FACTOR 3;               
2040:  np0k-A  2.2  8.2   96   638    6   MOLECULE: LIM DOMAIN KINASE 2;                                       
2041:  l8yu-A  2.2  4.8   76   956   12   MOLECULE: ENDOGENOUS RETROVIRUS GROUP K MEMBER 113 POL PROT          
2042:  szq0-A  2.2  8.4   67   360    9   MOLECULE: CYCLIN-D1-BINDING PROTEIN 1;                               
2043:  ck7u-A  2.2  5.3   91   592    7   MOLECULE: SODIUM- AND CHLORIDE-DEPENDENT TRANSPORTER XTRP3;          
2044:  e8oy-A  2.2 15.4   75   418    3   MOLECULE: SOLUTE CARRIER FAMILY 25 MEMBER 46;                        
2045:  t7dp-A  2.2  3.1   48   740    0   MOLECULE: F-BAR AND DOUBLE SH3 DOMAINS PROTEIN 2;                    
2046:  s9jt-A  2.2 16.2   87   966    6   MOLECULE: MITOGEN-ACTIVATED PROTEIN KINASE KINASE KINASE 13          
2047:  smg3-A  2.2  7.4   88  1400    9   MOLECULE: STRIATED MUSCLE PREFERENTIALLY EXPRESSED PROTEIN           
2048:  ojh9-A  2.2  9.1   84  1362   10   MOLECULE: MUCIN-5B;                                                  
2049:  kan2-A  2.2 11.4   65   130    6   MOLECULE: SERUM AMYLOID A-4 PROTEIN;                                 
2050:  fvo4-A  2.2  8.3   96  1400    9   MOLECULE: OBSCURIN;                                                  
2051:  rk1k-A  2.2 12.4  109  1400    9   MOLECULE: OBSCURIN;                                                  
2052:  n9ti-A  2.2 17.5   57   291   11   MOLECULE: T-CELL LEUKEMIA HOMEOBOX PROTEIN 3;                        
2053:  hy6f-A  2.2  8.6   94   526    5   MOLECULE: TYROSINE-PROTEIN KINASE HCK;                               
2054:  hd4i-A  2.2 16.6   98   358    5   MOLECULE: CAMP-DEPENDENT PROTEIN KINASE CATALYTIC SUBUNIT P          
2055:  ecb9-A  2.2 16.5   66   700   11   MOLECULE: PEROXISOMAL ACYL-COENZYME A OXIDASE 3;                     
2056:  drq6-A  2.2  8.7   96   509    9   MOLECULE: ACTIVIN RECEPTOR TYPE-1;                                   
2057:  ih2k-A  2.2  9.7   82   733    7   MOLECULE: RIBOSOMAL PROTEIN S6 KINASE ALPHA-2;                       
2058:  gkh7-A  2.2 13.0   82   716    7   MOLECULE: PROBABLE C-MANNOSYLTRANSFERASE DPY19L3;                    
2059:  tiz2-A  2.2  3.8   60   313   12   MOLECULE: PROBABLE DIMETHYLADENOSINE TRANSFERASE;                    
2060:  ke6h-A  2.2  3.3   44   154    5   MOLECULE: PREFOLDIN SUBUNIT 5;                                       
2061:  zj7c-A  2.2 12.8   54   425    7   MOLECULE: E3 UBIQUITIN-PROTEIN LIGASE TRIM31;                        
2062:  z9oo-A  2.2  7.1   59   642    3   MOLECULE: KINETOCHORE PROTEIN NDC80 HOMOLOG;                         
2063:  wbz1-A  2.2 13.8   84  1019   11   MOLECULE: SERINE/THREONINE-PROTEIN KINASE 31;                        
2064:  r6om-A  2.2 12.2  111   512    5   MOLECULE: TYROSINE-PROTEIN KINASE LYN;                               
2065:  m0gz-A  2.2  4.1   50   212    8   MOLECULE: GOLGI SNAP RECEPTOR COMPLEX MEMBER 2;                      
2066:  ruk6-A  2.2 13.5   74  1710    8   MOLECULE: CENTROSOMAL PROTEIN OF 152 KDA;                            
2067:  hbf4-A  2.2  4.1   50   136    2   MOLECULE: KERATINOCYTE-ASSOCIATED PROTEIN 2;                         
2068:  zx0x-A  2.2 15.2   59   182    5   MOLECULE: CKLF-LIKE MARVEL TRANSMEMBRANE DOMAIN-CONTAINING           
2069:  cfo8-A  2.2 26.5   87   527    7   MOLECULE: UDP-GLUCURONOSYLTRANSFERASE 2A3;                           
2070:  hz1y-A  2.2 12.5   58  1400   17   MOLECULE: E3 UBIQUITIN-PROTEIN LIGASE HUWE1;                         
2071:  y8ix-A  2.2  7.6   63   188    6   MOLECULE: TRANSMEMBRANE PROTEIN 160;                                 
2072:  fdu3-A  2.2  5.9   49   584    4   MOLECULE: HERV-H_2Q24.3 PROVIRUS ANCESTRAL ENV POLYPROTEIN;          
2073:  x5vz-A  2.2 25.4   72   280    7   MOLECULE: PROTEIN YIPF7;                                             
2074:  hm0q-A  2.2  8.9   72   419   11   MOLECULE: DIVERGENT PROTEIN KINASE DOMAIN 1C;                        
2075:  ooz4-A  2.2  6.3   58   493   12   MOLECULE: ACETYLCHOLINE RECEPTOR SUBUNIT EPSILON;                    
2076:  xvy4-A  2.2  6.7   88  1400    9   MOLECULE: DYNEIN HEAVY CHAIN DOMAIN-CONTAINING PROTEIN 1;            
2077:  mfw2-A  2.2 13.0   96   505    4   MOLECULE: CALCIUM/CALMODULIN-DEPENDENT PROTEIN KINASE KINAS          
2078:  wxi7-A  2.2  4.2   92   250   12   MOLECULE: KV CHANNEL-INTERACTING PROTEIN 4;                          
2079:  wiy9-A  2.2  9.9  115  1114   10   MOLECULE: PROTO-ONCOGENE TYROSINE-PROTEIN KINASE RECEPTOR R          
2080:  py2i-A  2.2 15.5   84   788    7   MOLECULE: SERINE/THREONINE-PROTEIN KINASE MARK2;                     
2081:  a3ip-A  2.2 11.7   66   258    9   MOLECULE: CATECHOL O-METHYLTRANSFERASE 2;                            
2082:  v9vm-A  2.2  9.2   64  1400    9   MOLECULE: LYSOSOMAL-TRAFFICKING REGULATOR;                           
2083:  km2g-A  2.2 13.8   71   371   10   MOLECULE: PUTATIVE RNA-BINDING PROTEIN LUC7-LIKE 1;                  
2084:  zi2z-A  2.2 17.8   66   684   14   MOLECULE: SKI-LIKE PROTEIN;                                          
2085:  urn0-A  2.2 10.2   65   197    9   MOLECULE: PROTEIN HIKESHI;                                           
2086:  jp1x-A  2.2  3.7   63   751   10   MOLECULE: ELONGATION FACTOR G, MITOCHONDRIAL;                        
2087:  n5sf-A  2.2  4.0   62  1400    8   MOLECULE: BACULOVIRAL IAP REPEAT-CONTAINING PROTEIN 6;               
2088:  ixf4-A  2.2  7.7   63   919    6   MOLECULE: MLX-INTERACTING PROTEIN;                                   
2089:  aas2-A  2.2 10.3   79   335    9   MOLECULE: TUMOR NECROSIS FACTOR RECEPTOR SUPERFAMILY MEMBER          
2090:  f3mr-A  2.2 17.1  105  1347    7   MOLECULE: HISTONE DEMETHYLASE UTY;                                   
2091:  jw4d-A  2.2 11.0   74   910   14   MOLECULE: P53-INDUCED DEATH DOMAIN-CONTAINING PROTEIN 1;             
2092:  sbd0-A  2.2 24.9  119  1400    3   MOLECULE: UBIQUITIN CARBOXYL-TERMINAL HYDROLASE 34;                  
2093:  dx0w-A  2.2  8.2   68   295    6   MOLECULE: ALPHA-SOLUBLE NSF ATTACHMENT PROTEIN;                      
2094:  nig9-A  2.2 17.0   73  1966    7   MOLECULE: DEDICATOR OF CYTOKINESIS PROTEIN 4;                        
2095:  lc5w-A  2.2  2.9   46   902    9   MOLECULE: ZINC FINGER CCCH-TYPE ANTIVIRAL PROTEIN 1;                 
2096:  rba7-A  2.2 25.9   79  1431    6   MOLECULE: TROPHININ;                                                 
2097:  mu4b-A  2.2  7.6   65   990   11   MOLECULE: AMINOPEPTIDASE Q;                                          
2098:  qet6-A  2.2 14.0   81  1400    9   MOLECULE: E3 UBIQUITIN-PROTEIN LIGASE UBR4;                          
2099:  v2bh-A  2.2 10.3   66   529   11   MOLECULE: TRNA PSEUDOURIDINE SYNTHASE PUS10;                         
2100:  hv2x-A  2.2 26.6   92   797    7   MOLECULE: RAS GUANYL-RELEASING PROTEIN 1;                            
2101:  cy4q-A  2.2  4.9   55  2266   15   MOLECULE: LITTLE ELONGATION COMPLEX SUBUNIT 1;                       
2102:  iab4-A  2.2  5.2   65  1400    9   MOLECULE: SERINE-PROTEIN KINASE ATM;                                 
2103:  jwg1-A  2.2 30.7   86   530   13   MOLECULE: ESTROGEN RECEPTOR BETA;                                    
2104:  xp3m-A  2.2 17.4   77  1118    9   MOLECULE: UBIQUITIN CARBOXYL-TERMINAL HYDROLASE 8;                   
2105:  so2z-A  2.2  5.8   83  1400    1   MOLECULE: DNA-DEPENDENT PROTEIN KINASE CATALYTIC SUBUNIT;            
2106:  u2ti-A  2.2 14.2   83   557   12   MOLECULE: E3 UBIQUITIN-PROTEIN LIGASE ARIH1;                         
2107:  zsr7-A  2.2 23.8   69   443    9   MOLECULE: TRANSCRIPTIONAL ADAPTER 2-ALPHA;                           
2108:  hxy4-A  2.2 18.6   89  1400   10   MOLECULE: WD REPEAT- AND FYVE DOMAIN-CONTAINING PROTEIN 4;           
2109:  smi2-A  2.2 24.5   92  1101   12   MOLECULE: PROTEIN DIAPHANOUS HOMOLOG 2;                              
2110:  ojf3-A  2.2 11.3   88   569    5   MOLECULE: GATOR COMPLEX PROTEIN NPRL3;                               
2111:  kyk8-A  2.2 23.4   64   146    8   MOLECULE: MEDIATOR OF RNA POLYMERASE II TRANSCRIPTION SUBUN          
2112:  w9kt-A  2.2 19.4   81  1400   10   MOLECULE: RYANODINE RECEPTOR 2;                                      
2113:  a1zd-A  2.2 22.6   69   422    4   MOLECULE: ZINC FINGER AND BTB DOMAIN-CONTAINING PROTEIN 42;          
2114:  y9qq-A  2.2  8.5   82  1585    9   MOLECULE: EUKARYOTIC TRANSLATION INITIATION FACTOR 4 GAMMA           
2115:  n9zp-A  2.2 25.9   90   819   10   MOLECULE: AMINOPEPTIDASE O;                                          
2116:  bq3z-A  2.2  5.5   61  1400    7   MOLECULE: DYNEIN HEAVY CHAIN 11, AXONEMAL;                           
2117:  xd1e-A  2.2  3.9   67   310    3   MOLECULE: RETROTRANSPOSON GAG-LIKE PROTEIN 4;                        
2118:  b1yf-A  2.2  6.2   61   973    5   MOLECULE: VACUOLAR PROTEIN SORTING-ASSOCIATED PROTEIN 18 HO          
2119:  lw9s-A  2.2 17.8   62  1400    8   MOLECULE: UTROPHIN;                                                  
2120:  n3gp-A  2.2 23.1   89  1400   12   MOLECULE: E3 UBIQUITIN-PROTEIN LIGASE UBR4;                          
2121:  g1es-A  2.2 21.2   86  1400   13   MOLECULE: E3 UBIQUITIN-PROTEIN LIGASE UBR4;                          
2122:  o4jn-A  2.2 12.1   58   575    5   MOLECULE: SUPPRESSOR OF TUMORIGENICITY 7 PROTEIN-LIKE;               
2123:  ktb7-A  2.2  5.5   56  1301    9   MOLECULE: INOSITOL 1,4,5-TRISPHOSPHATE RECEPTOR TYPE 2;              
2124:  ni7m-A  2.2 17.6   64   283    5   MOLECULE: KRUEPPEL-LIKE FACTOR 6;                                    
2125:  tdg7-A  2.2 17.1   77  1019   14   MOLECULE: INSULIN-DEGRADING ENZYME;                                  
2126:  qse1-A  2.2  4.7   61   676   13   MOLECULE: TRANSCRIPTION FACTOR 25;                                   
2127:  vjl3-A  2.2 15.7   64   400    5   MOLECULE: MU-TYPE OPIOID RECEPTOR;                                   
2128:  w4ro-A  2.2 11.6   80   887    9   MOLECULE: PHOSPHATIDYLINOSITOL 3-KINASE CATALYTIC SUBUNIT T          
2129:  gnd1-A  2.2  9.4   67   509    4   MOLECULE: MONOCARBOXYLATE TRANSPORTER 9;                             
2130:  o2gi-A  2.2 10.2   59   597    7   MOLECULE: CELL DIVISION CYCLE PROTEIN 23 HOMOLOG;                    
2131:  d1ez-A  2.2  5.4   61   580    7   MOLECULE: MUCOLIPIN-1;                                               
2132:  y7gy-A  2.2  9.9   68  2549    9   MOLECULE: SERINE/THREONINE-PROTEIN KINASE MTOR;                      
2133:  vhu0-A  2.2 25.4   87   709    7   MOLECULE: CALCIUM/CALMODULIN-DEPENDENT 3',5'-CYCLIC NUCLEOT          
2134:  hyo2-A  2.2 12.3   55   578    9   MOLECULE: GRAM DOMAIN-CONTAINING PROTEIN 4;                          
2135:  n4oa-A  2.2 12.4   50   803    6   MOLECULE: CARNITINE O-PALMITOYLTRANSFERASE 1, BRAIN ISOFORM          
2136:  gaf2-A  2.2 18.0   86   568    5   MOLECULE: ZINC TRANSPORTER 9;                                        
2137:  t9ip-A  2.2 15.6   68  1400   15   MOLECULE: E3 UBIQUITIN-PROTEIN LIGASE UBR4;                          
2138:  cf8a-A  2.2 13.5   57  2202   11   MOLECULE: ACTIVATING SIGNAL COINTEGRATOR 1 COMPLEX SUBUNIT           
2139:  fbl0-A  2.2 18.4   77   521    4   MOLECULE: CHOLESTEROL SIDE-CHAIN CLEAVAGE ENZYME, MITOCHOND          
2140:  ndm6-A  2.2  4.6   68  1135    7   MOLECULE: POTASSIUM CHANNEL SUBFAMILY T MEMBER 2;                    
2141:  qz8b-A  2.2  5.1   52   882   10   MOLECULE: PROTEIN O-MANNOSYL-TRANSFERASE TMTC1;                      
2142:  w3gm-A  2.2  4.2   55  1400   11   MOLECULE: DYNEIN HEAVY CHAIN 9, AXONEMAL;                            
2143:  s6ty-A  2.2  4.8   60   380   12   MOLECULE: TETRATRICOPEPTIDE REPEAT PROTEIN 19, MITOCHONDRIA          
2144:  r9ec-A  2.2 23.8   69  1400   10   MOLECULE: ZINC FINGER HOMEOBOX PROTEIN 3;                            
2145:  kl8h-A  2.2 22.6   97   995    8   MOLECULE: INTEGRATOR COMPLEX SUBUNIT 8;                              
2146:  im6k-A  2.2 11.1   48   383    8   MOLECULE: ENDOPLASMIC RETICULUM-GOLGI INTERMEDIATE COMPARTM          
2147:  ut2c-A  2.2 20.9   87  1400    9   MOLECULE: SACSIN;                                                    
2148:  erm5-A  2.2 15.3   86  2465    9   MOLECULE: PROTEIN DOPEY-1;                                           
2149:  cpa1-A  2.2  3.2   42   371   10   MOLECULE: 40-KDA HUNTINGTIN-ASSOCIATED PROTEIN;                      
2150:  wy8k-A  2.2 26.9  118  1400    9   MOLECULE: FIBROUS SHEATH-INTERACTING PROTEIN 2;                      
2151:  zjy7-A  2.2 16.8   73  1400    5   MOLECULE: RYANODINE RECEPTOR 3;                                      
2152:  v6pl-A  2.2 19.6   85  1271    7   MOLECULE: PLECKSTRIN HOMOLOGY DOMAIN-CONTAINING FAMILY G ME          
2153:  wux7-A  2.2 25.7  113  1400    8   MOLECULE: NEUROBEACHIN-LIKE PROTEIN 2;                               
2154:  u1qa-A  2.2  5.0   53   780    6   MOLECULE: ACYL-COA DEHYDROGENASE FAMILY MEMBER 11;                   
2155:  vri4-A  2.2 18.7   93   773    8   MOLECULE: C-MAF-INDUCING PROTEIN;                                    
2156:  q8rz-A  2.2 10.9   73   903    7   MOLECULE: ZZ-TYPE ZINC FINGER-CONTAINING PROTEIN 3;                  
2157:  f7kt-A  2.2 12.6   47   363   11   MOLECULE: LIM/HOMEOBOX PROTEIN LHX6;                                 
2158:  h7sb-A  2.2 11.1   73  1603    5   MOLECULE: TRANSIENT RECEPTOR POTENTIAL CATION CHANNEL SUBFA          
2159:  mfo0-A  2.2 13.7   69  1061   14   MOLECULE: NACHT, LRR AND PYD DOMAINS-CONTAINING PROTEIN 12;          
2160:  rj1y-A  2.2 11.9   77  1190    5   MOLECULE: WINGS APART-LIKE PROTEIN HOMOLOG;                          
2161:  dlq7-A  2.2  5.2   46  1400    7   MOLECULE: ZINC FINGER PROTEIN 292;                                   
2162:  c2ok-A  2.2  7.3   67   757    4   MOLECULE: ACTIVATING SIGNAL COINTEGRATOR 1 COMPLEX SUBUNIT           
2163:  ryn2-A  2.2  9.3   67   787    7   MOLECULE: E3 SUMO-PROTEIN LIGASE KIAA1586;                           
2164:  qy2y-A  2.2  4.1   59   534   12   MOLECULE: BEN DOMAIN-CONTAINING PROTEIN 4;                           
2165:  qw1x-A  2.2 11.6   93   653    8   MOLECULE: RAB PROTEINS GERANYLGERANYLTRANSFERASE COMPONENT           
2166:  v3mc-A  2.2 17.2   83   304    8   MOLECULE: NON-STRUCTURAL MAINTENANCE OF CHROMOSOMES ELEMENT          
2167:  ob8i-A  2.2 11.3   62  2511    0   MOLECULE: FATTY ACID SYNTHASE;                                       
2168:  k1qx-A  2.2  9.3   93  1400   11   MOLECULE: DYNEIN HEAVY CHAIN 17, AXONEMAL;                           
2169:  u0kq-A  2.2 21.5   85   875   11   MOLECULE: CGMP-SPECIFIC 3',5'-CYCLIC PHOSPHODIESTERASE;              
2170:  jc3s-A  2.2  8.3   62  1230   13   MOLECULE: DNA-DIRECTED RNA POLYMERASE, MITOCHONDRIAL;                
2171:  f5zd-A  2.2  4.9   70  1400    7   MOLECULE: SERINE-PROTEIN KINASE ATM;                                 
2172:  w5my-A  2.2 11.2   85   674    9   MOLECULE: NUCLEOPORIN NDC1;                                          
2173:  b4op-A  2.2  7.2   53   541    4   MOLECULE: TESTIS-SPECIFIC CHROMODOMAIN PROTEIN Y 2;                  
2174:  v6di-A  2.2 10.8   62  1400    5   MOLECULE: SACSIN;                                                    
2175:  exc1-A  2.2 14.8   60   239   12   MOLECULE: CALCIUM LOAD-ACTIVATED CALCIUM CHANNEL;                    
2176:  rw9e-A  2.2 25.2   87  1249   14   MOLECULE: FANCONI ANEMIA GROUP J PROTEIN;                            
2177:  q4hd-A  2.2 24.2   85  1400   11   MOLECULE: POLYCYSTIC KIDNEY DISEASE PROTEIN 1-LIKE 1;                
2178:  w7hr-A  2.2 12.0  104  1400    9   MOLECULE: WD REPEAT AND FYVE DOMAIN-CONTAINING PROTEIN 3;            
2179:  uie5-A  2.2 17.0   89   875    9   MOLECULE: METAL TRANSPORTER CNNM2;                                   
2180:  sfq7-A  2.2 10.2   75   519    4   MOLECULE: CYTOCHROME P450 4A11;                                      
2181:  kx6v-A  2.2 31.2  102  1400    8   MOLECULE: E3 UBIQUITIN-PROTEIN LIGASE UBR5;                          
2182:  i4fv-A  2.2  5.4   60   904   10   MOLECULE: E3 UBIQUITIN-PROTEIN LIGASE ZNF598;                        
2183:  f6ym-A  2.2 28.8   76  2214    4   MOLECULE: PROTEIN UNC-13 HOMOLOG C;                                  
2184:  zif7-A  2.2 19.5   89   972    7   MOLECULE: FTS AND HOOK-INTERACTING PROTEIN;                          
2185:  xu8y-A  2.2  6.0   72  1641   11   MOLECULE: MAESTRO HEAT-LIKE REPEAT-CONTAINING PROTEIN FAMIL          
2186:  xht5-A  2.2 20.1   80   245    9   MOLECULE: SWI5-DEPENDENT RECOMBINATION DNA REPAIR PROTEIN 1          
2187:  wl3m-A  2.2  4.9   62   536    3   MOLECULE: CALCIUM/CALMODULIN-DEPENDENT 3',5'-CYCLIC NUCLEOT          
2188:  n1fp-A  2.2 25.5   94   760   11   MOLECULE: TRANSLOCATION PROTEIN SEC63 HOMOLOG;                       
2189:  u6nw-A  2.2  9.7   54   327    9   MOLECULE: RING FINGER PROTEIN 121;                                   
2190:  j0ag-A  2.2  4.0   55   956    2   MOLECULE: ENDOGENOUS RETROVIRUS GROUP K MEMBER 6 POL PROTEI          
2191:  ak2j-A  2.2  5.6   48   419    6   MOLECULE: POU DOMAIN, CLASS 4, TRANSCRIPTION FACTOR 1;               
2192:  b1gh-A  2.2 22.5   74   852   11   MOLECULE: PROTEIN SHROOM1;                                           
2193:  z6na-A  2.2 25.7   70   365   14   MOLECULE: VISUAL SYSTEM HOMEOBOX 1;                                  
2194:  k8jc-A  2.2  5.8   72  1400    8   MOLECULE: SCO-SPONDIN;                                               
2195:  zry2-A  2.2 27.4   82  2057   15   MOLECULE: FER-1-LIKE PROTEIN 5;                                      
2196:  hff9-A  2.2 11.5   56  1400    5   MOLECULE: MUCIN-19;                                                  
2197:  w6lu-A  2.2 18.2   75  2623    7   MOLECULE: MICROTUBULE-ASSOCIATED SERINE/THREONINE-PROTEIN K          
2198:  ibr8-A  2.2 10.5   79  1430    1   MOLECULE: FYVE, RHOGEF AND PH DOMAIN-CONTAINING PROTEIN 6;           
2199:  g5kc-A  2.2 16.5   89  1400   11   MOLECULE: TPR AND ANKYRIN REPEAT-CONTAINING PROTEIN 1;               
2200:  uzf1-A  2.2 11.4   68   259    9   MOLECULE: RIBOSOMAL RNA PROCESSING PROTEIN 36 HOMOLOG;               
2201:  yxc8-A  2.2 10.8   61   509   11   MOLECULE: DNA PRIMASE LARGE SUBUNIT;                                 
2202:  mm0m-A  2.2  5.6   57   811    5   MOLECULE: RING FINGER PROTEIN 10;                                    
2203:  ju7a-A  2.2 14.8   50   312   10   MOLECULE: PDZ DOMAIN-CONTAINING PROTEIN GIPC3;                       
2204:  tj7m-A  2.2 28.7  101  1497    8   MOLECULE: INACTIVE SERINE/THREONINE-PROTEIN KINASE TEX14;            
2205:  pu5z-A  2.2 15.8   57  1001   11   MOLECULE: SARCOPLASMIC/ENDOPLASMIC RETICULUM CALCIUM ATPASE          
2206:  opj2-A  2.2 25.6   99  1812    7   MOLECULE: PROTEIN VIRILIZER HOMOLOG;                                 
2207:  zd3i-A  2.2 23.3   66  1400   12   MOLECULE: VACUOLAR PROTEIN SORTING-ASSOCIATED PROTEIN 13A;           
2208:  tp9r-A  2.2 15.1   68  1400    9   MOLECULE: DMX-LIKE PROTEIN 2;                                        
2209:  u4qa-A  2.2  6.8   65   723    9   MOLECULE: VACUOLAR PROTEIN SORTING-ASSOCIATED PROTEIN 52 HO          
2210:  c8nz-A  2.2 30.8   83  1544    7   MOLECULE: RHO GUANINE NUCLEOTIDE EXCHANGE FACTOR 12;                 
2211:  m6iq-A  2.2 24.6   94   579    6   MOLECULE: PCNA-INTERACTING PARTNER;                                  
2212:  djb6-A  2.1 10.5   72   968   13   MOLECULE: POLYCYSTIN-2;                                              
2213:  zot6-A  2.1  6.7   93   561    8   MOLECULE: SODIUM-COUPLED NEUTRAL AMINO ACID TRANSPORTER 9;           
2214:  h0jb-A  2.1 11.9   48   144    8   MOLECULE: MEDIATOR OF RNA POLYMERASE II TRANSCRIPTION SUBUN          
2215:  b4uf-A  2.1  6.9   87   518    9   MOLECULE: RECEPTOR-INTERACTING SERINE/THREONINE-PROTEIN KIN          
2216:  em1r-A  2.1  2.8   47   522   13   MOLECULE: STEROL O-ACYLTRANSFERASE 2;                                
2217:  ywm0-A  2.1 20.3   80   538    5   MOLECULE: POTASSIUM CHANNEL SUBFAMILY K MEMBER 10;                   
2218:  u0px-A  2.1  5.1   76  1400   11   MOLECULE: NIPPED-B-LIKE PROTEIN;                                     
2219:  fpf8-A  2.1 11.5   73  1400    8   MOLECULE: E3 UBIQUITIN-PROTEIN LIGASE HUWE1;                         
2220:  vx5b-A  2.1 15.9   84   393   14   MOLECULE: POTASSIUM CHANNEL SUBFAMILY K MEMBER 4;                    
2221:  ct6a-A  2.1  6.3   81   327   11   MOLECULE: APOPTOSIS FACILITATOR BCL-2-LIKE PROTEIN 14;               
2222:  bdr7-A  2.1 24.8   64   196   13   MOLECULE: 60S RIBOSOMAL PROTEIN L19;                                 
2223:  uq0r-A  2.1  7.0   90  1060    9   MOLECULE: HISTONE LYSINE DEMETHYLASE PHF8;                           
2224:  twe0-A  2.1 38.3   79  1400   14   MOLECULE: NESPRIN-2;                                                 
2225:  g1sn-A  2.1 27.4   88  1400    8   MOLECULE: DYNEIN HEAVY CHAIN 6, AXONEMAL;                            
2226:  g1hp-A  2.1  3.6   58   191   17   MOLECULE: VISININ-LIKE PROTEIN 1;                                    
2227:  j2ew-A  2.1  3.8   44  1400    7   MOLECULE: APOLIPOPROTEIN B-100;                                      
2228:  hiz1-A  2.1 10.1   99   671   10   MOLECULE: CGMP-DEPENDENT PROTEIN KINASE 1;                           
2229:  gxw3-A  2.1  3.8   51   252   12   MOLECULE: ORIGIN RECOGNITION COMPLEX SUBUNIT 6;                      
2230:  mf8p-A  2.1 30.4   79  1364    9   MOLECULE: PLECKSTRIN HOMOLOGY DOMAIN-CONTAINING FAMILY H ME          
2231:  evq8-A  2.1  9.3  103   551    7   MOLECULE: INTERFERON-INDUCED, DOUBLE-STRANDED RNA-ACTIVATED          
2232:  jws6-A  2.1  6.3   79  1400   10   MOLECULE: NEUROBEACHIN;                                              
2233:  gjf6-A  2.1  6.2   84  1400   15   MOLECULE: ATP-BINDING CASSETTE SUB-FAMILY A MEMBER 13;               
2234:  td0e-A  2.1  8.8   83   989    8   MOLECULE: ZINC FINGER SWIM DOMAIN-CONTAINING PROTEIN 4;              
2235:  i5rt-A  2.1 17.0   73  1783   11   MOLECULE: DOUBLECORTIN DOMAIN-CONTAINING PROTEIN 1;                  
2236:  u4dl-A  2.1 11.6   48   205   13   MOLECULE: PROTEIN MIS12 HOMOLOG;                                     
2237:  k8ru-A  2.1 11.8   76   198    9   MOLECULE: DYNEIN LIGHT CHAIN TCTEX-TYPE PROTEIN 2;                   
2238:  vu1r-A  2.1 28.7   95  1798    4   MOLECULE: MICROTUBULE-ASSOCIATED SERINE/THREONINE-PROTEIN K          
2239:  e4eu-A  2.1  7.6   74  1360    7   MOLECULE: TRAF2 AND NCK-INTERACTING PROTEIN KINASE;                  
2240:  w3re-A  2.1  8.2   53   769    4   MOLECULE: ZINC FINGER PROTEIN 585A;                                  
2241:  ll5c-A  2.1  3.4   58   191    9   MOLECULE: PRE-RRNA-PROCESSING PROTEIN TSR2 HOMOLOG;                  
2242:  to4q-A  2.1  8.6   54   609   13   MOLECULE: RHOTEKIN-2;                                                
2243:  ih9g-A  2.1  6.7   76   885    9   MOLECULE: HISTONE-LYSINE N-METHYLTRANSFERASE KMT5B;                  
2244:  uw8c-A  2.1  8.4   58  1223   10   MOLECULE: PHOSPHORYLASE B KINASE REGULATORY SUBUNIT ALPHA,           
2245:  yjj0-A  2.1 10.6   93   737    3   MOLECULE: PROTEIN KINASE C EPSILON TYPE;                             
2246:  v8iw-A  2.1 12.1   54  1400   13   MOLECULE: E3 UBIQUITIN-PROTEIN LIGASE HUWE1;                         
2247:  fii7-A  2.1 21.9   64  1400    5   MOLECULE: VACUOLAR PROTEIN SORTING-ASSOCIATED PROTEIN 13C;           
2248:  j6wh-A  2.1 13.1   83   326   10   MOLECULE: SERINE/THREONINE-PROTEIN KINASE PIM-3;                     
2249:  z3gn-A  2.1  9.9   69   410    1   MOLECULE: CYTOCHROME C OXIDASE ASSEMBLY PROTEIN COX15 HOMOL          
2250:  sa5g-A  2.1  8.5   75   400    4   MOLECULE: MAP KINASE-ACTIVATED PROTEIN KINASE 2;                     
2251:  vwn7-A  2.1  3.5   63  1400   16   MOLECULE: DYNEIN HEAVY CHAIN 17, AXONEMAL;                           
2252:  krc2-A  2.1  3.4   64  1400    9   MOLECULE: DYNEIN HEAVY CHAIN 11, AXONEMAL;                           
2253:  pka5-A  2.1  9.9   58   122    9   MOLECULE: HISTONE H2B TYPE 2-E1;                                     
2254:  vte2-A  2.1  4.2   49   506   12   MOLECULE: NOSTRIN;                                                   
2255:  q5ou-A  2.1 12.1   80   385   10   MOLECULE: CALCIUM/CALMODULIN-DEPENDENT PROTEIN KINASE TYPE           
2256:  nu4o-A  2.1  3.9   58   144    9   MOLECULE: PROTEIN MIX23;                                             
2257:  hm8x-A  2.1  5.0   86  1400    8   MOLECULE: DYNEIN HEAVY CHAIN 5, AXONEMAL;                            
2258:  qb3m-A  2.1  7.9  103  1084    8   MOLECULE: L-FUCOSE KINASE;                                           
2259:  m9cl-A  2.1  9.1   83   887    5   MOLECULE: PAN2-PAN3 DEADENYLATION COMPLEX SUBUNIT PAN3;              
2260:  lr2g-A  2.1 11.8   75   695    4   MOLECULE: AMPHIPHYSIN;                                               
2261:  s1fz-A  2.1  9.7   64   181    9   MOLECULE: REGULATOR OF G-PROTEIN SIGNALING 10;                       
2262:  hi4i-A  2.1 12.2   65  1400   12   MOLECULE: E3 UBIQUITIN-PROTEIN LIGASE HUWE1;                         
2263:  h8ct-A  2.1  8.7   75   623    7   MOLECULE: SERINE/THREONINE-PROTEIN KINASE MAK;                       
2264:  erp2-A  2.1 21.7   79   882    8   MOLECULE: PROTEIN PML;                                               
2265:  d1jq-A  2.1 15.3   70   368    6   MOLECULE: NUCLEASE EXOG, MITOCHONDRIAL;                              
2266:  qan8-A  2.1  8.3   71   365    8   MOLECULE: ZINC FINGER MYND DOMAIN-CONTAINING PROTEIN 12;             
2267:  rp9d-A  2.1  3.4   50   221    8   MOLECULE: TETRASPANIN-2;                                             
2268:  yeo2-A  2.1  4.6   69   522    3   MOLECULE: ANKYRIN REPEAT AND DEATH DOMAIN-CONTAINING PROTEI          
2269:  lam1-A  2.1  4.7   85   833    7   MOLECULE: VENTRICULAR ZONE-EXPRESSED PH DOMAIN-CONTAINING P          
2270:  ope1-A  2.1 14.7   77   385    5   MOLECULE: NON-STRUCTURAL MAINTENANCE OF CHROMOSOMES ELEMENT          
2271:  uvd6-A  2.1 17.2   71   574   17   MOLECULE: SENTRIN-SPECIFIC PROTEASE 3;                               
2272:  as7p-A  2.1 17.3   85   613    7   MOLECULE: ADP-RIBOSYLATION FACTOR-BINDING PROTEIN GGA2;              
2273:  n7sn-A  2.1 15.6   98  1400    5   MOLECULE: DYNEIN HEAVY CHAIN DOMAIN-CONTAINING PROTEIN 1;            
2274:  b7jm-A  2.1  8.6   36    89   14   MOLECULE: PROTEIN FAM25A;                                            
2275:  c8qn-A  2.1  6.0   79   941    5   MOLECULE: LYSINE-SPECIFIC DEMETHYLASE 7A;                            
2276:  t8kn-A  2.1 35.8   83  2677    7   MOLECULE: PROBABLE HELICASE SENATAXIN;                               
2277:  rki9-A  2.1 12.6   82   387    5   MOLECULE: PHOSPHORYLASE B KINASE GAMMA CATALYTIC CHAIN, SKE          
2278:  msz9-A  2.1 14.4  105   451    4   MOLECULE: PROTEIN-TYROSINE KINASE 6;                                 
2279:  t7vi-A  2.1  9.5  109   819    6   MOLECULE: MYOSIN LIGHT CHAIN KINASE 3;                               
2280:  z9jt-A  2.1 33.3   86  1400   12   MOLECULE: NESPRIN-2;                                                 
2281:  hoj5-A  2.1  9.1   74   454   11   MOLECULE: DEATH-ASSOCIATED PROTEIN KINASE 3;                         
2282:  n0rn-A  2.1 15.5   80   359    9   MOLECULE: PROSTAGLANDIN F2-ALPHA RECEPTOR;                           
2283:  q7nt-A  2.1 11.4   84   714    6   MOLECULE: HORMONALLY UP-REGULATED NEU TUMOR-ASSOCIATED KINA          
2284:  rii7-A  2.1 11.1   86   370    8   MOLECULE: DEATH-ASSOCIATED PROTEIN KINASE 2;                         
2285:  d9xa-A  2.1 12.0   85   424    7   MOLECULE: PROBABLE UDP-SUGAR TRANSPORTER PROTEIN SLC35A5;            
2286:  ni2o-A  2.1  6.4   53  1085   11   MOLECULE: SLIT-ROBO RHO GTPASE-ACTIVATING PROTEIN 1;                 
2287:  p9nq-A  2.1 12.5   82  1104    9   MOLECULE: ANKYRIN REPEAT AND BTB/POZ DOMAIN-CONTAINING PROT          
2288:  npw6-A  2.1 11.9   56   594    9   MOLECULE: METASTASIS-ASSOCIATED PROTEIN MTA3;                        
2289:  o3kd-A  2.1 16.7   72   252   10   MOLECULE: HOMEOBOX PROTEIN EMX2;                                     
2290:  od9h-A  2.1 16.5   68   867    9   MOLECULE: ARMADILLO REPEAT-CONTAINING PROTEIN 2;                     
2291:  am9l-A  2.1 13.5   73  1499    8   MOLECULE: RHO GTPASE-ACTIVATING PROTEIN 35;                          
2292:  ci4z-A  2.1  2.2   37   297   16   MOLECULE: UBX DOMAIN-CONTAINING PROTEIN 1;                           
2293:  kdw0-A  2.1 19.3   74   337    7   MOLECULE: CYSTEINYL LEUKOTRIENE RECEPTOR 1;                          
2294:  b9fy-A  2.1 10.6   81   729    6   MOLECULE: SERINE/THREONINE-PROTEIN KINASE TBK1;                      
2295:  xjz1-A  2.1  5.2   73   386   12   MOLECULE: VACUOLAR PROTEIN-SORTING-ASSOCIATED PROTEIN 36;            
2296:  hd8e-A  2.1 15.2   76   906    9   MOLECULE: GLUTAMATE RECEPTOR 1;                                      
2297:  lox3-A  2.1 18.3   98   691    8   MOLECULE: SOLUTE CARRIER ORGANIC ANION TRANSPORTER FAMILY M          
2298:  hsi0-A  2.1  7.3   65   564    8   MOLECULE: EUKARYOTIC TRANSLATION INITIATION FACTOR 3 SUBUNI          
2299:  x6co-A  2.1 10.5   96   683    3   MOLECULE: PROTEIN KINASE C ETA TYPE;                                 
2300:  jbe5-A  2.1 11.1   56   101    5   MOLECULE: PUTATIVE UNCHARACTERIZED PROTEIN ENCODED BY LINC0          
2301:  g6kc-A  2.1 12.9   69   170   17   MOLECULE: TRANSLOCATOR PROTEIN 2;                                    
2302:  dc0z-A  2.1  5.3  105  1267   10   MOLECULE: STRIATED MUSCLE PREFERENTIALLY EXPRESSED PROTEIN           
2303:  awe6-A  2.1 11.7  109   529    5   MOLECULE: TYROSINE-PROTEIN KINASE FGR;                               
2304:  t1ii-A  2.1  4.9   81   650   10   MOLECULE: TRNA-DIHYDROURIDINE(47) SYNTHASE [NAD(P)(+)]-LIKE          
2305:  za5z-A  2.1 15.5   91   436    5   MOLECULE: SERINE/THREONINE-PROTEIN KINASE NIM1;                      
2306:  w8vo-A  2.1 13.6   85   547    6   MOLECULE: SOLUTE CARRIER FAMILY 22 MEMBER 15;                        
2307:  q9qa-A  2.1 23.3   86   926    3   MOLECULE: G-PROTEIN COUPLED RECEPTOR FAMILY C GROUP 6 MEMBE          
2308:  ox2d-A  2.1  4.2   51   250   16   MOLECULE: TBC1 DOMAIN FAMILY MEMBER 26;                              
2309:  fom5-A  2.1  5.7   63   617    6   MOLECULE: PROTEIN FEM-1 HOMOLOG C;                                   
2310:  ki2l-A  2.1  4.9   75  1400   11   MOLECULE: NIPPED-B-LIKE PROTEIN;                                     
2311:  mas0-A  2.1  7.4   74   383    7   MOLECULE: NIPA-LIKE PROTEIN 2;                                       
2312:  e6aw-A  2.1 25.4   97   776    9   MOLECULE: PROBABLE E3 UBIQUITIN-PROTEIN LIGASE HECTD2;               
2313:  yr2a-A  2.1  8.7   71   616    6   MOLECULE: DNA-BINDING PROTEIN RFX5;                                  
2314:  cdx6-A  2.1  6.6   77   493    4   MOLECULE: CYCLIN-DEPENDENT KINASE-LIKE 2;                            
2315:  d8rr-A  2.1  5.3   66   609   11   MOLECULE: ALPHA-FETOPROTEIN;                                         
2316:  e7pj-A  2.1 23.0   89  1325    2   MOLECULE: OTOGELIN;                                                  
2317:  vm0w-A  2.1 22.8   65  1400    8   MOLECULE: SACSIN;                                                    
2318:  w5rl-A  2.1  8.9  104   733    6   MOLECULE: HYPERMETHYLATED IN CANCER 1 PROTEIN;                       
2319:  c9iz-A  2.1 11.9   66  1400    6   MOLECULE: HYDROCEPHALUS-INDUCING PROTEIN HOMOLOG;                    
2320:  acz0-A  2.1  5.1   88   697    2   MOLECULE: PROTEIN KINASE C GAMMA TYPE;                               
2321:  spp8-A  2.1 18.8   68  1317    4   MOLECULE: KINESIN-LIKE PROTEIN KIF16B;                               
2322:  mp3i-A  2.1  3.3   42   726   17   MOLECULE: NHL REPEAT-CONTAINING PROTEIN 2;                           
2323:  boz3-A  2.1 21.2  113  2302    7   MOLECULE: 1-PHOSPHATIDYLINOSITOL 4,5-BISPHOSPHATE PHOSPHODI          
2324:  r5vk-A  2.1  3.6   59   191   17   MOLECULE: HIPPOCALCIN-LIKE PROTEIN 4;                                
2325:  n1kz-A  2.1  7.1   56  1400    4   MOLECULE: HISTONE-LYSINE N-METHYLTRANSFERASE 2A;                     
2326:  e9wc-A  2.1 15.4   71  1400   11   MOLECULE: NESPRIN-1;                                                 
2327:  vr7l-A  2.1 21.0   73   480   12   MOLECULE: DNAJ HOMOLOG SUBFAMILY A MEMBER 3, MITOCHONDRIAL;          
2328:  qc8g-A  2.1  8.2   74   297    7   MOLECULE: CYCLIN-DEPENDENT KINASE 1;                                 
2329:  suc7-A  2.1  2.8   51   277    4   MOLECULE: INOSITOL MONOPHOSPHATASE 1;                                
2330:  wsc5-A  2.1 10.6   66   706    9   MOLECULE: G2/M PHASE-SPECIFIC E3 UBIQUITIN-PROTEIN LIGASE;           
2331:  mt3t-A  2.1  9.5   52  1087   12   MOLECULE: UBIQUITIN-ASSOCIATED PROTEIN 2-LIKE;                       
2332:  jwe7-A  2.1 10.2   53  1400   15   MOLECULE: VON WILLEBRAND FACTOR;                                     
2333:  t7vn-A  2.1 24.9   90   719    6   MOLECULE: SOLUTE CARRIER ORGANIC ANION TRANSPORTER FAMILY M          
2334:  f5xp-A  2.1 38.3   80  1400    5   MOLECULE: DYSTROPHIN;                                                
2335:  c0rb-A  2.1  5.4   73  1400    7   MOLECULE: DNA POLYMERASE ZETA CATALYTIC SUBUNIT;                     
2336:  st7s-A  2.1 15.0   68   292    7   MOLECULE: TUMOR NECROSIS FACTOR ALPHA-INDUCED PROTEIN 8-LIK          
2337:  wk0n-A  2.1  5.6   68  2671    9   MOLECULE: EIF-2-ALPHA KINASE ACTIVATOR GCN1;                         
2338:  kr3s-A  2.1  3.1   57  1333    9   MOLECULE: SON OF SEVENLESS HOMOLOG 1;                                
2339:  oa5l-A  2.1 14.3   73   340    8   MOLECULE: PUTATIVE RRN3-LIKE PROTEIN RRN3P2;                         
2340:  z1rf-A  2.1  4.3   55   702    9   MOLECULE: VERTNIN;                                                   
2341:  czi2-A  2.1  9.3  106  1400    6   MOLECULE: OBSCURIN;                                                  
2342:  u0hi-A  2.1 14.3   87  1400    3   MOLECULE: MICROTUBULE-ACTIN CROSS-LINKING FACTOR 1, ISOFORM          
2343:  qx3r-A  2.1  3.3   72   678    7   MOLECULE: ATP-BINDING CASSETTE SUB-FAMILY G MEMBER 1;                
2344:  gb4d-A  2.1  7.2   93   682    5   MOLECULE: TETRATRICOPEPTIDE REPEAT PROTEIN 39B;                      
2345:  e9ia-A  2.1 15.3   85   270   11   MOLECULE: GAP JUNCTION BETA-3 PROTEIN;                               
2346:  pd8h-A  2.1  9.2   77   268    4   MOLECULE: TESTIS-SPECIFIC SERINE/THREONINE-PROTEIN KINASE 3          
2347:  ejk1-A  2.1  3.6   67   959   12   MOLECULE: ENDOGENOUS RETROVIRUS GROUP K MEMBER 19 POL PROTE          
2348:  cc6f-A  2.1  8.9   44   227    7   MOLECULE: MICOS COMPLEX SUBUNIT MIC19;                               
2349:  u6jr-A  2.1 15.4   66   127    5   MOLECULE: HISTONE H2B TYPE 1-A;                                      
2350:  b8fz-A  2.1 18.4  101   630    7   MOLECULE: EUKARYOTIC TRANSLATION INITIATION FACTOR 2-ALPHA           
2351:  u4rw-A  2.1  4.2   76  1014    9   MOLECULE: ENDOGENOUS RETROVIRUS GROUP K MEMBER 10 POL PROTE          
2352:  g2wu-A  2.1 16.5   68   683    9   MOLECULE: THO COMPLEX SUBUNIT 5 HOMOLOG;                             
2353:  frw5-A  2.1  3.5   64  1400    9   MOLECULE: DYNEIN HEAVY CHAIN 7, AXONEMAL;                            
2354:  k7jm-A  2.1 15.0   50   206    6   MOLECULE: CYTOCHROME C OXIDASE ASSEMBLY FACTOR 8;                    
2355:  i7bv-A  2.1  8.6   56  1400    5   MOLECULE: SACSIN;                                                    
2356:  kuq5-A  2.1 17.5  109  1382    7   MOLECULE: INSULIN RECEPTOR;                                          
2357:  uiz7-A  2.1  5.5  106  2595   13   MOLECULE: ATP-BINDING CASSETTE SUB-FAMILY A MEMBER 12;               
2358:  d1mp-A  2.1 11.5   63   213   13   MOLECULE: PUTATIVE NASCENT POLYPEPTIDE-ASSOCIATED COMPLEX S          
2359:  rfv0-A  2.1  4.6   53   289    4   MOLECULE: PROTEIN FAM92A;                                            
2360:  jzk3-A  2.1  6.3   85  1400   11   MOLECULE: ATP-BINDING CASSETTE SUB-FAMILY A MEMBER 13;               
2361:  gzu0-A  2.1  2.9   47  1400    9   MOLECULE: SCO-SPONDIN;                                               
2362:  ffp0-A  2.1 32.0   81  1012   14   MOLECULE: CENTRIOLAR COILED-COIL PROTEIN OF 110 KDA;                 
2363:  ubi2-A  2.1  8.9   72   150   10   MOLECULE: ALLOGRAFT INFLAMMATORY FACTOR 1-LIKE;                      
2364:  vaa5-A  2.1 15.2   62   123    6   MOLECULE: 60S RIBOSOMAL PROTEIN L35;                                 
2365:  aqa8-A  2.1 14.3   98  1226    7   MOLECULE: DOUBLE-STRANDED RNA-SPECIFIC ADENOSINE DEAMINASE;          
2366:  lpw1-A  2.1  4.1   54   326    6   MOLECULE: DNAJ HOMOLOG SUBFAMILY B MEMBER 6;                         
2367:  m9cn-A  2.1  4.1   48  1400    4   MOLECULE: DYNEIN HEAVY CHAIN 1, AXONEMAL;                            
2368:  yke8-A  2.1 13.1   68   182   10   MOLECULE: UNCHARACTERIZED PROTEIN;                                   
2369:  bl4l-A  2.1 25.1   75  1400    9   MOLECULE: DESMOPLAKIN;                                               
2370:  xhg2-A  2.1 16.1   69   520    4   MOLECULE: CYCLIN-L2;                                                 
2371:  i0fl-A  2.1  9.2   81   552    4   MOLECULE: 5'-AMP-ACTIVATED PROTEIN KINASE CATALYTIC SUBUNIT          
2372:  v4lv-A  2.1  4.6   81   869    7   MOLECULE: MUSCLE, SKELETAL RECEPTOR TYROSINE-PROTEIN KINASE          
2373:  vom9-A  2.1 14.5   67  1400    4   MOLECULE: HISTONE-LYSINE N-METHYLTRANSFERASE 2A;                     
2374:  in9f-A  2.1 22.8  101  1088    5   MOLECULE: SERINE/THREONINE-PROTEIN KINASE LATS2;                     
2375:  ry4d-A  2.1  8.9   96   614    2   MOLECULE: SODIUM- AND CHLORIDE-DEPENDENT BETAINE TRANSPORTE          
2376:  ok6r-A  2.1 21.5   68  1261    1   MOLECULE: ADENYLATE CYCLASE TYPE 5;                                  
2377:  r5lf-A  2.1  7.2   58   342   22   MOLECULE: ALPHA-TOCOPHEROL TRANSFER PROTEIN-LIKE;                    
2378:  pb7h-A  2.1  3.2   51   916    8   MOLECULE: MAJOR INTRINSICALLY DISORDERED NOTCH2-BINDING REC          
2379:  lvd3-A  2.1  5.4   87   185   13   MOLECULE: CALCIUM AND INTEGRIN-BINDING FAMILY MEMBER 4;              
2380:  hc3g-A  2.1 15.3   73  1047    5   MOLECULE: FACT COMPLEX SUBUNIT SPT16;                                
2381:  amg5-A  2.1  3.4   63  1400   14   MOLECULE: DYNEIN HEAVY CHAIN 10, AXONEMAL;                           
2382:  mr5g-A  2.1 13.4   89   675   10   MOLECULE: SODIUM/MYO-INOSITOL COTRANSPORTER 2;                       
2383:  yv4g-A  2.1  9.6   87   476    5   MOLECULE: SERINE/THREONINE-PROTEIN KINASE CHK1;                      
2384:  ckj1-A  2.1  4.7   71   911   10   MOLECULE: INTER-ALPHA-TRYPSIN INHIBITOR HEAVY CHAIN H1;              
2385:  se4t-A  2.1 22.7   68   839    6   MOLECULE: TASTE RECEPTOR TYPE 1 MEMBER 2;                            
2386:  ss6s-A  2.1 28.8  106  1400   15   MOLECULE: DYNEIN HEAVY CHAIN 8, AXONEMAL;                            
2387:  wr6e-A  2.1  5.5   76   575    8   MOLECULE: CYCLIC NUCLEOTIDE-GATED CATION CHANNEL ALPHA-4;            
2388:  az0s-A  2.1 21.6   54   291   11   MOLECULE: PITUITARY-SPECIFIC POSITIVE TRANSCRIPTION FACTOR           
2389:  z6zd-A  2.1 18.2   74   584    8   MOLECULE: MITOCHONDRIAL SODIUM/CALCIUM EXCHANGER PROTEIN;            
2390:  iof8-A  2.1  4.1   48   946   13   MOLECULE: RHO GTPASE-ACTIVATING PROTEIN 4;                           
2391:  sz9h-A  2.1 15.7   94  1400    5   MOLECULE: DYNEIN HEAVY CHAIN 3, AXONEMAL;                            
2392:  t7kp-A  2.1  6.2   59   373   10   MOLECULE: SORTING NEXIN-21;                                          
2393:  ot3o-A  2.1 18.9   80   622   14   MOLECULE: UNCHARACTERIZED PROTEIN C12ORF56;                          
2394:  dr0g-A  2.1  9.7   81   346    7   MOLECULE: CYCLIN-DEPENDENT KINASE 7;                                 
2395:  g6dq-A  2.1 18.3   82  1400   10   MOLECULE: TITIN;                                                     
2396:  do2y-A  2.1  4.6   65  1400    3   MOLECULE: STRIATED MUSCLE PREFERENTIALLY EXPRESSED PROTEIN           
2397:  b9xo-A  2.1 16.2   94   735    5   MOLECULE: RIBOSOMAL PROTEIN S6 KINASE ALPHA-1;                       
2398:  eh9l-A  2.1  4.0   41   622    2   MOLECULE: COILED-COIL DOMAIN-CONTAINING PROTEIN 17;                  
2399:  mwm3-A  2.1 23.2   76   279   11   MOLECULE: HOMEOBOX PROTEIN BARH-LIKE 2;                              
2400:  mjo1-A  2.1 26.0   87   519   10   MOLECULE: MEMBRANE-BOUND TRANSCRIPTION FACTOR SITE-2 PROTEA          
2401:  f4ro-A  2.1 20.7   69  1400    7   MOLECULE: VACUOLAR PROTEIN SORTING-ASSOCIATED PROTEIN 13C;           
2402:  g2cl-A  2.1  3.4   55  1516    7   MOLECULE: UDP-GLUCOSE:GLYCOPROTEIN GLUCOSYLTRANSFERASE 2;            
2403:  kh0c-A  2.1  3.6   53  1263   11   MOLECULE: COLLAGEN ALPHA-1(XII) CHAIN;                               
2404:  tmi2-A  2.1 20.2  100  1400    7   MOLECULE: TITIN;                                                     
2405:  pn6n-A  2.1 11.7   92   388   11   MOLECULE: DNAJ HOMOLOG SUBFAMILY C MEMBER 28;                        
2406:  s8cr-A  2.1  8.8   79   499    8   MOLECULE: CALCIUM/CALMODULIN-DEPENDENT PROTEIN KINASE TYPE           
2407:  u6pg-A  2.1  6.0   63  1400    6   MOLECULE: INOSITOL 1,4,5-TRISPHOSPHATE RECEPTOR TYPE 2;              
2408:  bdr3-A  2.1  9.0   55   254   13   MOLECULE: HOMEOBOX PROTEIN BARH-LIKE 1;                              
2409:  tty1-A  2.1  7.4   82   870    7   MOLECULE: BREAST CANCER ANTI-ESTROGEN RESISTANCE PROTEIN 1;          
2410:  dg5a-A  2.1 14.9   58   272    7   MOLECULE: PROHIBITIN;                                                
2411:  veu7-A  2.1  7.3   62   592   10   MOLECULE: PROSPERO HOMEOBOX PROTEIN 2;                               
2412:  goq6-A  2.1  3.9   41  1400    2   MOLECULE: SERINE-PROTEIN KINASE ATM;                                 
2413:  oq3m-A  2.1  8.8   71   508   10   MOLECULE: TELO2-INTERACTING PROTEIN 2;                               
2414:  cu8a-A  2.1  9.9   48  1016   13   MOLECULE: PROTEIN SMG5;                                              
2415:  b5lh-A  2.1 24.8   71   489    7   MOLECULE: 5'-AMP-ACTIVATED PROTEIN KINASE SUBUNIT GAMMA-3;           
2416:  tyn1-A  2.1  3.7   62  1400   11   MOLECULE: FIBROUS SHEATH-INTERACTING PROTEIN 2;                      
2417:  zrm4-A  2.1 12.8   46   773    9   MOLECULE: DC-STAMP DOMAIN-CONTAINING PROTEIN 2;                      
2418:  bbm9-A  2.1 12.1   79   561    9   MOLECULE: ASPARAGINE SYNTHETASE [GLUTAMINE-HYDROLYZING];             
2419:  pkg2-A  2.1 29.5   90  1873    7   MOLECULE: RAL GTPASE-ACTIVATING PROTEIN SUBUNIT ALPHA-2;             
2420:  nrk6-A  2.1 21.3   90   875    7   MOLECULE: UBIQUITIN-PROTEIN LIGASE E3A;                              
2421:  an4g-A  2.1 27.2   68   429   10   MOLECULE: MELANOMA-ASSOCIATED ANTIGEN 11;                            
2422:  l7vi-A  2.1 22.8   92   519    5   MOLECULE: IROQUOIS-CLASS HOMEODOMAIN PROTEIN IRX-4;                  
2423:  st6o-A  2.1 13.0   64  1704   16   MOLECULE: PHOSPHOLIPID-TRANSPORTING ATPASE ABCA3;                    
2424:  of0x-A  2.1  5.0   51   347    2   MOLECULE: ENDOPHILIN-A3;                                             
2425:  i5xi-A  2.1 21.7   53   494    8   MOLECULE: ONE CUT DOMAIN FAMILY MEMBER 3;                            
2426:  hjo5-A  2.1 18.3   87  1040    6   MOLECULE: NUCLEOTIDE-BINDING OLIGOMERIZATION DOMAIN-CONTAIN          
2427:  jhi2-A  2.1 11.0   77  1755   14   MOLECULE: E3 UBIQUITIN-PROTEIN LIGASE UBR2;                          
2428:  ut8a-A  2.1  5.0   53  1400    9   MOLECULE: CYTOPLASMIC DYNEIN 1 HEAVY CHAIN 1;                        
2429:  d0hi-A  2.1 20.1   58   356    9   MOLECULE: KINETOCHORE-ASSOCIATED PROTEIN DSN1 HOMOLOG;               
2430:  tr5d-A  2.1 15.6   60   246    5   MOLECULE: PHOSPHOMANNOMUTASE 2;                                      
2431:  k4xk-A  2.1  9.1   64  1077    5   MOLECULE: ADENYLATE CYCLASE TYPE 4;                                  
2432:  kv3a-A  2.1 19.6   76  1400   11   MOLECULE: SMALL SUBUNIT PROCESSOME COMPONENT 20 HOMOLOG;             
2433:  w2lw-A  2.1  6.0   59  1445    8   MOLECULE: CD109 ANTIGEN;                                             
2434:  y8rv-A  2.1 10.0   55  2080   11   MOLECULE: DYSFERLIN;                                                 
2435:  sw1u-A  2.1 18.0   74  2069    5   MOLECULE: DEDICATOR OF CYTOKINESIS PROTEIN 9;                        
2436:  bvb0-A  2.1 24.5   82  1230    7   MOLECULE: POTASSIUM CHANNEL SUBFAMILY T MEMBER 1;                    
2437:  e1cv-A  2.1 15.8   58  1169   12   MOLECULE: RABANKYRIN-5;                                              
2438:  irr1-A  2.1  9.8   84   994   15   MOLECULE: NACHT, LRR AND PYD DOMAINS-CONTAINING PROTEIN 4;           
2439:  e5qh-A  2.1 19.6  132  1400   13   MOLECULE: NESPRIN-2;                                                 
2440:  o5qk-A  2.1  8.3   77  1279    8   MOLECULE: RHO GUANINE NUCLEOTIDE EXCHANGE FACTOR 10-LIKE PR          
2441:  mwt9-A  2.1 14.5   88  1353   11   MOLECULE: INHIBITOR OF BRUTON TYROSINE KINASE;                       
2442:  vnh8-A  2.1  6.9   48   224   10   MOLECULE: COILED-COIL DOMAIN-CONTAINING PROTEIN 43;                  
2443:  ijf3-A  2.1 19.1   84  1320    8   MOLECULE: TETRATRICOPEPTIDE REPEAT PROTEIN 21A;                      
2444:  qe7w-A  2.1 24.8   73   758   10   MOLECULE: RIBOSOMAL RNA PROCESSING PROTEIN 1 HOMOLOG B;              
2445:  p4yq-A  2.1 23.6   89  1436    7   MOLECULE: NUCLEAR PORE COMPLEX PROTEIN NUP160;                       
2446:  z5rz-A  2.1  5.4   44   977   11   MOLECULE: ZINC FINGER CCCH DOMAIN-CONTAINING PROTEIN 7B;             
2447:  s6qu-A  2.1  5.7   46   776    4   MOLECULE: RHO GUANINE NUCLEOTIDE EXCHANGE FACTOR 6;                  
2448:  tzm5-A  2.1 11.8   51   495    8   MOLECULE: REST COREPRESSOR 3;                                        
2449:  wze3-A  2.1 14.6   71  1335   10   MOLECULE: REGULATORY-ASSOCIATED PROTEIN OF MTOR;                     
2450:  t8dc-A  2.1 28.3   87  1522    5   MOLECULE: RHO GUANINE NUCLEOTIDE EXCHANGE FACTOR 11;                 
2451:  v6so-A  2.1 12.4   76  1400    4   MOLECULE: UBIQUITIN CARBOXYL-TERMINAL HYDROLASE 34;                  
2452:  wbt1-A  2.1  5.5   49   622   10   MOLECULE: CILIA- AND FLAGELLA-ASSOCIATED PROTEIN 206;                
2453:  wbw1-A  2.1 17.4   78   678    6   MOLECULE: PROBABLE ATP-DEPENDENT RNA HELICASE DHX58;                 
2454:  sq0o-A  2.1 26.2   77   677   12   MOLECULE: TRANSMEMBRANE AND COILED-COIL DOMAIN-CONTAINING P          
2455:  eom8-A  2.1  2.6   43   736    9   MOLECULE: ZINC FINGER CCCH DOMAIN-CONTAINING PROTEIN 14;             
2456:  g8cm-A  2.1  6.8   62  1200   16   MOLECULE: NACHT, LRR AND PYD DOMAINS-CONTAINING PROTEIN 5;           
2457:  vfg1-A  2.1 19.9   66   712    6   MOLECULE: TRANSMEMBRANE CHANNEL-LIKE PROTEIN 4;                      
2458:  bu3y-A  2.1 11.9   80  1400    9   MOLECULE: ABNORMAL SPINDLE-LIKE MICROCEPHALY-ASSOCIATED PRO          
2459:  xnb8-A  2.1 19.8   75   968    5   MOLECULE: ALANINE--TRNA LIGASE, CYTOPLASMIC;                         
2460:  rz1g-A  2.1 30.2   72  1366    6   MOLECULE: PROTEIN STRAWBERRY NOTCH HOMOLOG 2;                        
2461:  tgk4-A  2.1  8.4   82  1400   13   MOLECULE: ATP-BINDING CASSETTE SUB-FAMILY A MEMBER 13;               
2462:  zcd7-A  2.1 11.7   81   630   12   MOLECULE: MESOTHELIN;                                                
2463:  n6wl-A  2.1 10.9   58   377    7   MOLECULE: ENDOPLASMIC RETICULUM-GOLGI INTERMEDIATE COMPARTM          
2464:  daf6-A  2.1 14.7   59  1400   10   MOLECULE: ZINC FINGER HOMEOBOX PROTEIN 3;                            
2465:  we2i-A  2.1  9.3   58   626   10   MOLECULE: CARNITINE O-ACETYLTRANSFERASE;                             
2466:  na1y-A  2.1 26.6   71  1400    7   MOLECULE: ZINC FINGER HOMEOBOX PROTEIN 4;                            
2467:  qv4j-A  2.1 15.9   87   793   10   MOLECULE: E3 UBIQUITIN-PROTEIN LIGASE UHRF1;                         
2468:  p5fk-A  2.1 31.2   92   409    7   MOLECULE: DEP DOMAIN-CONTAINING MTOR-INTERACTING PROTEIN;            
2469:  bn7a-A  2.1  6.5   67   532   10   MOLECULE: MUSCARINIC ACETYLCHOLINE RECEPTOR M5;                      
2470:  i9ap-A  2.1 13.5   68   508    7   MOLECULE: 25-HYDROXYVITAMIN D-1 ALPHA HYDROXYLASE, MITOCHON          
2471:  ms2y-A  2.1 15.8   78   708    9   MOLECULE: DNA-DIRECTED RNA POLYMERASE III SUBUNIT RPC5;              
2472:  rrj3-A  2.1 13.8   68  1306   10   MOLECULE: ANGIOTENSIN-CONVERTING ENZYME;                             
2473:  pzn6-A  2.1 22.5   73  1205    8   MOLECULE: BROMODOMAIN AND PHD FINGER-CONTAINING PROTEIN 3;           
2474:  e3ma-A  2.1 11.7   74  1400    8   MOLECULE: WD REPEAT- AND FYVE DOMAIN-CONTAINING PROTEIN 4;           
2475:  a5us-A  2.1 11.8   45  1657    7   MOLECULE: RAS GTPASE-ACTIVATING-LIKE PROTEIN IQGAP1;                 
2476:  ah8i-A  2.1 23.4   78  1400   12   MOLECULE: BACULOVIRAL IAP REPEAT-CONTAINING PROTEIN 6;               
2477:  nuv2-A  2.1 14.5   79   484   13   MOLECULE: ADENYLOSUCCINATE LYASE;                                    
2478:  xep1-A  2.1 12.8   92   730    9   MOLECULE: SODIUM-DEPENDENT NEUTRAL AMINO ACID TRANSPORTER B          
2479:  kv3l-A  2.1  4.4   44  1040    9   MOLECULE: PROTEIN FAM160A1;                                          
2480:  wmy6-A  2.1 10.0   86  1946    9   MOLECULE: MYOSIN-15;                                                 
2481:  wux9-A  2.1 24.1   94   700    5   MOLECULE: RECEPTOR-TYPE TYROSINE-PROTEIN PHOSPHATASE EPSILO          
2482:  h2pa-A  2.1  6.6   75   501    5   MOLECULE: CAM KINASE-LIKE VESICLE-ASSOCIATED PROTEIN;                
2483:  dhn2-A  2.1  5.8   58   291    9   MOLECULE: STOMATIN-LIKE PROTEIN 3;                                   
2484:  on3c-A  2.1 19.8   66  1068    8   MOLECULE: DISHEVELED-ASSOCIATED ACTIVATOR OF MORPHOGENESIS           
2485:  daf1-A  2.1  7.6   81  1400   11   MOLECULE: WD REPEAT AND FYVE DOMAIN-CONTAINING PROTEIN 3;            
2486:  bmq3-A  2.1  6.9   69  1400    7   MOLECULE: SMALL SUBUNIT PROCESSOME COMPONENT 20 HOMOLOG;             
2487:  ky9o-A  2.1  4.2   69  2209    7   MOLECULE: KINETOCHORE-ASSOCIATED PROTEIN 1;                          
2488:  lvi6-A  2.1  6.0   51   464    6   MOLECULE: ARGININOSUCCINATE LYASE;                                   
2489:  td2a-A  2.1  6.5   58   358    7   MOLECULE: DNAJ HOMOLOG SUBFAMILY B MEMBER 11;                        
2490:  sz1a-A  2.1 27.1   78   980    8   MOLECULE: NACHT, LRR AND PYD DOMAINS-CONTAINING PROTEIN 7;           
2491:  gsp3-A  2.1 18.5   66   668   14   MOLECULE: METASTASIS-ASSOCIATED PROTEIN MTA2;                        
2492:  v3uv-A  2.1  6.1   63   858   10   MOLECULE: TETRATRICOPEPTIDE REPEAT PROTEIN 7A;                       
2493:  x7aq-A  2.1 30.7  102   517    6   MOLECULE: FORKHEAD BOX PROTEIN N4;                                   
2494:  m3sw-A  2.1 26.0   75   432    9   MOLECULE: HOMEOBOX PROTEIN HOX-D3;                                   
2495:  m7zh-A  2.1 27.0   56   691   11   MOLECULE: POU DOMAIN, CLASS 6, TRANSCRIPTION FACTOR 2;               
2496:  tcu5-A  2.1  8.0   94   995    7   MOLECULE: KN MOTIF AND ANKYRIN REPEAT DOMAIN-CONTAINING PRO          
2497:  fb2l-A  2.1 15.1  100   970   11   MOLECULE: ATP-DEPENDENT DNA HELICASE DDX11;                          
2498:  a0sx-A  2.1  5.7   64   593    6   MOLECULE: SYNTAXIN-BINDING PROTEIN 2;                                
2499:  k1rh-A  2.1 13.9   61  1543   16   MOLECULE: ATP-BINDING CASSETTE SUB-FAMILY A MEMBER 10;               
2500:  iw2s-A  2.1 29.6  103   770   10   MOLECULE: CONSERVED OLIGOMERIC GOLGI COMPLEX SUBUNIT 7;              
2501:  it5y-A  2.1  9.2   57   388   11   MOLECULE: P2X PURINOCEPTOR 4;                                        
2502:  cl2v-A  2.1 14.8   69   364    6   MOLECULE: GDP-FUCOSE TRANSPORTER 1;                                  
2503:  gp7m-A  2.1 28.0   94   566   10   MOLECULE: RAS AND RAB INTERACTOR-LIKE PROTEIN;                       
2504:  oqx9-A  2.1  4.4   51   469   10   MOLECULE: TETRATRICOPEPTIDE REPEAT PROTEIN 38;                       
2505:  ty1w-A  2.1 73.3   92  1400    7   MOLECULE: MICROTUBULE-ACTIN CROSS-LINKING FACTOR 1, ISOFORM          
2506:  y7cx-A  2.1 11.7   52   310    4   MOLECULE: TRANSCRIPTION INITIATION FACTOR TFIID SUBUNIT 8;           
2507:  hl5j-A  2.1 20.4   96  2136   11   MOLECULE: U5 SMALL NUCLEAR RIBONUCLEOPROTEIN 200 KDA HELICA          
2508:  ont3-A  2.1  3.3   49   102   12   MOLECULE: PUTATIVE UNCHARACTERIZED PROTEIN C6ORF50;                  
2509:  g5qr-A  2.1 14.3   71   912    8   MOLECULE: METABOTROPIC GLUTAMATE RECEPTOR 4;                         
2510:  y5yn-A  2.1  5.9   59   665    0   MOLECULE: TETRATRICOPEPTIDE REPEAT PROTEIN 30A;                      
2511:  o3ls-A  2.1  6.5   68   875   12   MOLECULE: PROBABLE ATP-DEPENDENT RNA HELICASE DDX10;                 
2512:  r5xr-A  2.1  7.4   66   125    8   MOLECULE: MITOCHONDRIAL IMPORT INNER MEMBRANE TRANSLOCASE S          
2513:  q1wf-A  2.1  8.6   54   689   13   MOLECULE: THIMET OLIGOPEPTIDASE;                                     
2514:  ldx0-A  2.1 17.7   71   332   11   MOLECULE: HOMEOBOX PROTEIN SIX3;                                     
2515:  f0oi-A  2.1 14.1   79   781   11   MOLECULE: INTRON LARGE COMPLEX COMPONENT GCFC2;                      
2516:  y9mr-A  2.1 19.0   83   436    6   MOLECULE: HOMEOBOX PROTEIN PKNOX1;                                   
2517:  a3hm-A  2.1 16.5   71  1400   11   MOLECULE: INOSITOL 1,4,5-TRISPHOSPHATE RECEPTOR TYPE 2;              
2518:  bt8t-A  2.1 10.2   60   148    7   MOLECULE: RECEPTOR ACTIVITY-MODIFYING PROTEIN 1;                     
2519:  il7o-A  2.1  8.7   51   206    0   MOLECULE: N-ACETYLTRANSFERASE 14;                                    
2520:  jq8t-A  2.1 21.5   74  1400    7   MOLECULE: PROTEIN FURRY HOMOLOG;                                     
2521:  o3io-A  2.1 25.0   58   451    3   MOLECULE: POU DOMAIN, CLASS 3, TRANSCRIPTION FACTOR 1;               
2522:  vnk1-A  2.1 12.9   56   858    7   MOLECULE: HEAT SHOCK PROTEIN 105 KDA;                                
2523:  kgl6-A  2.1  2.7   41   277    5   MOLECULE: F-ACTIN-CAPPING PROTEIN SUBUNIT BETA;                      
2524:  t0yr-A  2.1 11.7   57  1400   12   MOLECULE: E3 UBIQUITIN-PROTEIN LIGASE RNF213;                        
2525:  c1iz-A  2.1 17.7   94   357    6   MOLECULE: RNA-BINDING PROTEIN 43;                                    
2526:  kfb5-A  2.1  4.3   52  1400    4   MOLECULE: NEUROBEACHIN-LIKE PROTEIN 2;                               
2527:  w9id-A  2.1  8.5   60   739   13   MOLECULE: POLYCOMB PROTEIN SUZ12;                                    
2528:  ywu0-A  2.1 22.6   95  1317    6   MOLECULE: CENTROSOME-ASSOCIATED PROTEIN 350;                         
2529:  pf5z-A  2.0  6.0   51   792    8   MOLECULE: RIBONUCLEOSIDE-DIPHOSPHATE REDUCTASE LARGE SUBUNI          
2530:  qdy5-A  2.0  8.5   69   217    6   MOLECULE: REGULATOR OF G-PROTEIN SIGNALING 19;                       
2531:  dp4m-A  2.0 33.9   96  1462   13   MOLECULE: FYVE, RHOGEF AND PH DOMAIN-CONTAINING PROTEIN 5;           
2532:  iff6-A  2.0  8.6   97   474    9   MOLECULE: INACTIVE SERINE/THREONINE-PROTEIN KINASE VRK3;             
2533:  fo9p-A  2.0  4.7   56   189    9   MOLECULE: GROUP XIIA SECRETORY PHOSPHOLIPASE A2;                     
2534:  y8aj-A  2.0  5.8   84   471    6   MOLECULE: MPN DOMAIN-CONTAINING PROTEIN;                             
2535:  w2wa-A  2.0 11.6  112  1379    8   MOLECULE: SACSIN;                                                    
2536:  l3wg-A  2.0  4.6   66   691   14   MOLECULE: SOLUTE CARRIER FAMILY 28 MEMBER 3;                         
2537:  iy5i-A  2.0  3.3   53   393   15   MOLECULE: UPSTREAM-BINDING FACTOR 1-LIKE PROTEIN 1;                  
2538:  na2l-A  2.0  9.8   98  1400    6   MOLECULE: FIBROUS SHEATH-INTERACTING PROTEIN 2;                      
2539:  o3ql-A  2.0 17.3  106  1400    8   MOLECULE: DYNEIN HEAVY CHAIN 9, AXONEMAL;                            
2540:  noj6-A  2.0  5.4   37   244   14   MOLECULE: UL16-BINDING PROTEIN 1;                                    
2541:  k4xd-A  2.0 15.4   97   554   11   MOLECULE: MACROPHAGE COLONY-STIMULATING FACTOR 1;                    
2542:  ww5w-A  2.0  4.8   69  1346    9   MOLECULE: UBIQUITIN CARBOXYL-TERMINAL HYDROLASE 34;                  
2543:  ny6b-A  2.0 12.9   56   244    9   MOLECULE: PROTEIN YIPF4;                                             
2544:  pz5r-A  2.0  4.8   56  1181   14   MOLECULE: WD REPEAT-CONTAINING PROTEIN 35;                           
2545:  pda0-A  2.0  4.1   64  1354    3   MOLECULE: RHO-ASSOCIATED PROTEIN KINASE 1;                           
2546:  h4bj-A  2.0 14.5   62   265   11   MOLECULE: HOMEOBOX PROTEIN NKX-6.3;                                  
2547:  m9bj-A  2.0  5.9  101  1400    7   MOLECULE: TITIN;                                                     
2548:  c4ow-A  2.0 18.6   75  1400    9   MOLECULE: PROBABLE E3 UBIQUITIN-PROTEIN LIGASE HERC1;                
2549:  key4-A  2.0  7.4   55   385    4   MOLECULE: TRANSMEMBRANE PROTEIN 271;                                 
2550:  fwl9-A  2.0  4.1   59   358    3   MOLECULE: DNAJ HOMOLOG SUBFAMILY C MEMBER 18;                        
2551:  tn2f-A  2.0 17.4   47  1400   13   MOLECULE: E3 UBIQUITIN-PROTEIN LIGASE HUWE1;                         
2552:  lzz2-A  2.0 33.2  105  1133   11   MOLECULE: ROQUIN-1;                                                  
2553:  zy5g-A  2.0  3.6   66  1400   12   MOLECULE: DYNEIN HEAVY CHAIN 10, AXONEMAL;                           
2554:  hib9-A  2.0  9.0   84   527    5   MOLECULE: SERINE/THREONINE-PROTEIN KINASE NLK;                       
2555:  wu8s-A  2.0  8.1   93  2347   11   MOLECULE: PROTO-ONCOGENE TYROSINE-PROTEIN KINASE ROS;                
2556:  mt1g-A  2.0 13.3   94   433   10   MOLECULE: N-LYSINE METHYLTRANSFERASE SMYD2;                          
2557:  od3i-A  2.0  4.0   55   132    5   MOLECULE: PUTATIVE UNCHARACTERIZED PROTEIN DKFZP434L187;             
2558:  ls7z-A  2.0 13.1   63   958    6   MOLECULE: EXOSOME COMPLEX EXONUCLEASE RRP44;                         
2559:  fh9j-A  2.0  7.1  108   847    5   MOLECULE: SIGNAL TRANSDUCER AND ACTIVATOR OF TRANSCRIPTION           
2560:  kt3h-A  2.0  4.9   60   245    8   MOLECULE: TLC DOMAIN-CONTAINING PROTEIN 5;                           
2561:  j0vu-A  2.0 13.7   63   593    6   MOLECULE: TRANSCRIPTIONAL REPRESSOR P66-BETA;                        
2562:  b8ss-A  2.0 14.2   55   199    5   MOLECULE: DEATH DOMAIN-CONTAINING PROTEIN CRADD;                     
2563:  sr3c-A  2.0 10.8   74  1400    8   MOLECULE: CYTOPLASMIC DYNEIN 2 HEAVY CHAIN 1;                        
2564:  ix3w-A  2.0 20.4   67   382   12   MOLECULE: LIM HOMEOBOX TRANSCRIPTION FACTOR 1-ALPHA;                 
2565:  mlf3-A  2.0 23.8   67   245   15   MOLECULE: TRANSMEMBRANE PROTEIN 116;                                 
2566:  u5hk-A  2.0 16.6   86   802   12   MOLECULE: AMILORIDE-SENSITIVE SODIUM CHANNEL SUBUNIT DELTA;          
2567:  a6he-A  2.0  6.9   63   183   14   MOLECULE: FERRITIN HEAVY CHAIN;                                      
2568:  ie9d-A  2.0 20.1   92   442    7   MOLECULE: TERMINAL NUCLEOTIDYLTRANSFERASE 5A;                        
2569:  m1hl-A  2.0  3.1   50   211    8   MOLECULE: RILP-LIKE PROTEIN 2;                                       
2570:  dia6-A  2.0 11.3   74   747    9   MOLECULE: HETEROGENEOUS NUCLEAR RIBONUCLEOPROTEIN U-LIKE PR          
2571:  vkg4-A  2.0  8.3   83   388    6   MOLECULE: MYOSIN LIGHT CHAIN KINASE FAMILY MEMBER 4;                 
2572:  n2pz-A  2.0 15.4   88   563    6   MOLECULE: BETA-CATENIN-LIKE PROTEIN 1;                               
2573:  u2by-A  2.0 14.7   84   442    8   MOLECULE: RADICAL S-ADENOSYL METHIONINE DOMAIN-CONTAINING P          
2574:  hp9p-A  2.0 11.7   76  1838    5   MOLECULE: PLEXIN-B2;                                                 
2575:  vz2h-A  2.0 28.1   89   951    9   MOLECULE: COILED-COIL DOMAIN-CONTAINING PROTEIN 15;                  
2576:  tz5a-A  2.0  3.4   60   314    5   MOLECULE: CALCIUM HOMEOSTASIS MODULATOR PROTEIN 4;                   
2577:  lgv4-A  2.0 30.1   85  1400    6   MOLECULE: DYSTROPHIN;                                                
2578:  qf9k-A  2.0 14.3   61   386   11   MOLECULE: RHOMBOID DOMAIN-CONTAINING PROTEIN 3;                      
2579:  ny5n-A  2.0 12.3   50   558   10   MOLECULE: GLUTAMATE DEHYDROGENASE 2, MITOCHONDRIAL;                  
2580:  dp9b-A  2.0 14.0   58   312    9   MOLECULE: T-COMPLEX PROTEIN 11 X-LINKED PROTEIN 1;                   
2581:  a2es-A  2.0 13.7   70   307    3   MOLECULE: MITOCHONDRIAL BROWN FAT UNCOUPLING PROTEIN 1;              
2582:  pwa6-A  2.0  3.6   59   193   20   MOLECULE: NEUROCALCIN-DELTA;                                         
2583:  c4xf-A  2.0 16.0   89   380   10   MOLECULE: PROBABLE G-PROTEIN COUPLED RECEPTOR 132;                   
2584:  tb2n-A  2.0 16.7   94  1400   12   MOLECULE: DESMOPLAKIN;                                               
2585:  ie4l-A  2.0 13.9   68   693   10   MOLECULE: ADHESION G-PROTEIN COUPLED RECEPTOR G1;                    
2586:  lam6-A  2.0 15.6   66  1168    3   MOLECULE: ADENYLATE CYCLASE TYPE 6;                                  
2587:  lhw7-A  2.0  8.7   74   305    7   MOLECULE: CYCLIN-DEPENDENT KINASE 3;                                 
2588:  lr9t-A  2.0  8.9   61  1400    2   MOLECULE: DYNEIN HEAVY CHAIN 7, AXONEMAL;                            
2589:  hj3r-A  2.0  7.6   85   307    6   MOLECULE: ZINC TRANSPORTER ZIP9;                                     
2590:  rbg4-A  2.0 18.2   89   771    8   MOLECULE: POST-GPI ATTACHMENT TO PROTEINS FACTOR 6;                  
2591:  gk0r-A  2.0  5.7   62  1766    5   MOLECULE: E3 UBIQUITIN-PROTEIN LIGASE LISTERIN;                      
2592:  pqj0-A  2.0 30.3   92   911   11   MOLECULE: TRANSCRIPTION FACTOR E2F7;                                 
2593:  uex2-A  2.0  5.6  101  1400    4   MOLECULE: STRIATED MUSCLE PREFERENTIALLY EXPRESSED PROTEIN           
2594:  hr8w-A  2.0 12.5   95   987    7   MOLECULE: EPHRIN TYPE-B RECEPTOR 4;                                  
2595:  g8xa-A  2.0  6.2   58   628    7   MOLECULE: SORTING NEXIN-18;                                          
2596:  go7u-A  2.0  8.8   96   619    4   MOLECULE: TYROSINE-PROTEIN KINASE ZAP-70;                            
2597:  l3nu-A  2.0  6.7   56   529    9   MOLECULE: NEURONAL ACETYLCHOLINE RECEPTOR SUBUNIT ALPHA-2;           
2598:  xy6t-A  2.0 17.8   61  1400   10   MOLECULE: HYDROCEPHALUS-INDUCING PROTEIN HOMOLOG;                    
2599:  re1n-A  2.0 10.6   67   709    7   MOLECULE: DCC-INTERACTING PROTEIN 13-ALPHA;                          
2600:  xnw4-A  2.0 17.2   76   443    3   MOLECULE: GLUTAMATE-RICH PROTEIN 1;                                  
2601:  y2hr-A  2.0 10.1   83   970    5   MOLECULE: SERINE/THREONINE-PROTEIN KINASE PLK4;                      
2602:  b8un-A  2.0  3.5   59   219    7   MOLECULE: PHOSPHATIDYLINOSITOL-GLYCAN BIOSYNTHESIS CLASS F           
2603:  uf9x-A  2.0  4.9   80   351    5   MOLECULE: CAMP-DEPENDENT PROTEIN KINASE CATALYTIC SUBUNIT A          
2604:  ibf5-A  2.0 15.9   99   851   11   MOLECULE: SIGNAL TRANSDUCER AND ACTIVATOR OF TRANSCRIPTION           
2605:  wgw6-A  2.0  8.5   96   503    7   MOLECULE: TGF-BETA RECEPTOR TYPE-1;                                  
2606:  zw9f-A  2.0  9.0   67   994    7   MOLECULE: ZINC FINGER PROTEIN BASONUCLIN-1;                          
2607:  h0tp-A  2.0 16.1   99  1363    8   MOLECULE: VASCULAR ENDOTHELIAL GROWTH FACTOR RECEPTOR 3;             
2608:  te1r-A  2.0  4.4   52   570   17   MOLECULE: VACUOLAR PROTEIN SORTING-ASSOCIATED PROTEIN 45;            
2609:  r1jd-A  2.0  4.7   91   493    7   MOLECULE: ACTIVIN RECEPTOR TYPE-1C;                                  
2610:  xmc1-A  2.0  5.4   83   746   10   MOLECULE: WD REPEAT-CONTAINING AND PLANAR CELL POLARITY EFF          
2611:  yxa7-A  2.0 12.4   63   268   10   MOLECULE: CENTROMERE PROTEIN Q;                                      
2612:  qw1c-A  2.0 15.4  108   512    6   MOLECULE: ACTIVIN RECEPTOR TYPE-2B;                                  
2613:  aah4-A  2.0  8.4   59   162   12   MOLECULE: INTERLEUKIN-15;                                            
2614:  v2kx-A  2.0 11.4  102   482    8   MOLECULE: RIBOSOMAL PROTEIN S6 KINASE BETA-2;                        
2615:  t1ve-A  2.0  9.2   87   537    8   MOLECULE: TYROSINE-PROTEIN KINASE FYN;                               
2616:  ih9i-A  2.0  4.8   64  1400    9   MOLECULE: CILIA- AND FLAGELLA-ASSOCIATED PROTEIN 54;                 
2617:  cd3d-A  2.0 12.2   89   333    7   MOLECULE: CYTOCHROME C OXIDASE ASSEMBLY PROTEIN COX18, MITO          
2618:  o8ni-A  2.0  3.7   58   190   19   MOLECULE: NEURONAL CALCIUM SENSOR 1;                                 
2619:  tdi4-A  2.0 10.9   87   379    5   MOLECULE: PROTEIN FARNESYLTRANSFERASE/GERANYLGERANYLTRANSFE          
2620:  iy2m-A  2.0  5.5   96   998   11   MOLECULE: EPHRIN TYPE-B RECEPTOR 3;                                  
2621:  n7wy-A  2.0 33.1   76  1400    7   MOLECULE: MIDASIN;                                                   
2622:  mdh8-A  2.0 14.6   77   815    3   MOLECULE: RAB GTPASE-ACTIVATING PROTEIN 1-LIKE;                      
2623:  ldr3-A  2.0 25.5   62   777    5   MOLECULE: CANCER-ASSOCIATED GENE 1 PROTEIN;                          
2624:  o1xv-A  2.0 34.0   76   336    9   MOLECULE: MELANOMA-ASSOCIATED ANTIGEN B17;                           
2625:  k5ra-A  2.0 24.3   70   520    9   MOLECULE: SYNEMBRYN-B;                                               
2626:  t8bf-A  2.0 32.4  122  1400    5   MOLECULE: UBIQUITIN CARBOXYL-TERMINAL HYDROLASE 34;                  
2627:  q1bd-A  2.0 12.5   81  1400    6   MOLECULE: APOLIPOPROTEIN B-100;                                      
2628:  l6vk-A  2.0 36.4  108  1400    6   MOLECULE: PROBABLE E3 UBIQUITIN-PROTEIN LIGASE HECTD4;               
2629:  pf7n-A  2.0  5.8   60  1164   12   MOLECULE: FH1/FH2 DOMAIN-CONTAINING PROTEIN 1;                       
2630:  eah6-A  2.0  5.7   44  1649    7   MOLECULE: EIF-2-ALPHA KINASE GCN2;                                   
2631:  zgp5-A  2.0 35.5   92  1461    8   MOLECULE: REGULATION OF NUCLEAR PRE-MRNA DOMAIN-CONTAINING           
2632:  o2yp-A  2.0 19.3   86  1400    7   MOLECULE: E3 UBIQUITIN-PROTEIN LIGASE HERC2;                         
2633:  kj6r-A  2.0 18.0   67   497    6   MOLECULE: SERINE/THREONINE-PROTEIN PHOSPHATASE 2A 56 KDA RE          
2634:  gt4q-A  2.0 12.8   70  1059    9   MOLECULE: ACYL-COA DEHYDROGENASE FAMILY MEMBER 10;                   
2635:  oa8s-A  2.0 10.1   74  1298   12   MOLECULE: TBC1 DOMAIN FAMILY MEMBER 4;                               
2636:  vl1g-A  2.0 18.2   65   345   12   MOLECULE: DOUBLE HOMEOBOX PROTEIN B;                                 
2637:  gu4u-A  2.0 10.7   77   314    9   MOLECULE: DDRGK DOMAIN-CONTAINING PROTEIN 1;                         
2638:  ms6d-A  2.0  9.4   72  1742   11   MOLECULE: MEIOSIS REGULATOR AND MRNA STABILITY FACTOR 1;             
2639:  fdt9-A  2.0 31.6   89   489    8   MOLECULE: FORKHEAD BOX PROTEIN G1;                                   
2640:  h6gy-A  2.0 18.5   85   645   11   MOLECULE: SODIUM/HYDROGEN EXCHANGER 9;                               
2641:  l6hs-A  2.0 14.7   55  1114    5   MOLECULE: FOLLICULIN-INTERACTING PROTEIN 2;                          
2642:  n6xd-A  2.0 29.6   60   465    5   MOLECULE: HEPATOCYTE NUCLEAR FACTOR 6;                               
2643:  ma5m-A  2.0 12.5   61  1093   11   MOLECULE: ELECTRONEUTRAL SODIUM BICARBONATE EXCHANGER 1;             
2644:  e4je-A  2.0 11.8   83  1837    4   MOLECULE: ZINC FINGER SWIM DOMAIN-CONTAINING PROTEIN 8;              
2645:  g4bd-A  2.0 20.1   84   632    8   MOLECULE: MITOGUARDIN 1;                                             
2646:  h6bf-A  2.0 24.2   59   185    5   MOLECULE: BIORIENTATION OF CHROMOSOMES IN CELL DIVISION PRO          
2647:  swc6-A  2.0  4.9   73  1393    7   MOLECULE: RNA POLYMERASE II-ASSOCIATED PROTEIN 1;                    
2648:  eg2t-A  2.0 20.2   91  2220   13   MOLECULE: CALCINEURIN-BINDING PROTEIN CABIN-1;                       
2649:  b3jr-A  2.0  5.3   68  1400   12   MOLECULE: WD REPEAT- AND FYVE DOMAIN-CONTAINING PROTEIN 4;           
2650:  hz0r-A  2.0  7.1   80  1400    8   MOLECULE: VON WILLEBRAND FACTOR;                                     
2651:  ld1p-A  2.0 42.1  125  1400    8   MOLECULE: HISTONE-LYSINE N-METHYLTRANSFERASE 2D;                     
2652:  zz3s-A  2.0  8.7   76  2649   11   MOLECULE: HELICASE WITH ZINC FINGER DOMAIN 2;                        
2653:  to5i-A  2.0 17.6   54   158   13   MOLECULE: MITOTIC-SPINDLE ORGANIZING PROTEIN 2A;                     
2654:  cl8v-A  2.0  7.0   87   907    6   MOLECULE: POLYPHOSPHOINOSITIDE PHOSPHATASE;                          
2655:  u7fy-A  2.0 37.7  107  1700    5   MOLECULE: A-KINASE ANCHOR PROTEIN SPHKAP;                            
2656:  wzd6-A  2.0 11.5   66  1400    8   MOLECULE: RYANODINE RECEPTOR 2;                                      
2657:  d2et-A  2.0 13.1   89   707    2   MOLECULE: ATP-DEPENDENT RNA HELICASE DHX33;                          
2658:  hon2-A  2.0 10.3   80   840    9   MOLECULE: V-TYPE PROTON ATPASE 116 KDA SUBUNIT A ISOFORM 4;          
2659:  lsu6-A  2.0  7.5   71  1400    7   MOLECULE: E3 UBIQUITIN-PROTEIN LIGASE RNF213;                        
2660:  r3js-A  2.0 15.2   57   483   12   MOLECULE: SWI/SNF-RELATED MATRIX-ASSOCIATED ACTIN-DEPENDENT          
2661:  g4zn-A  2.0 11.5   56   496    5   MOLECULE: ZINC FINGER AND SCAN DOMAIN-CONTAINING PROTEIN 5A          
2662:  ii4i-A  2.0 18.6   93   727   12   MOLECULE: SODIUM-DEPENDENT NEUTRAL AMINO ACID TRANSPORTER S          
2663:  y2tv-A  2.0 33.8   72  1400   15   MOLECULE: ZINC FINGER HOMEOBOX PROTEIN 3;                            
2664:  yz5t-A  2.0  3.8   49   101    8   MOLECULE: TRANSCRIPTION AND MRNA EXPORT FACTOR ENY2;                 
2665:  r4al-A  2.0 13.9   46   676    4   MOLECULE: POLYUNSATURATED FATTY ACID LIPOXYGENASE ALOX15B;           
2666:  v9mu-A  2.0  5.1   80  1400    6   MOLECULE: DYNEIN HEAVY CHAIN 5, AXONEMAL;                            
2667:  v5an-A  2.0 11.3   62  1258   11   MOLECULE: SERINE/THREONINE-PROTEIN KINASE NEK1;                      
2668:  qz3u-A  2.0  4.0   51   675   10   MOLECULE: G-PROTEIN-SIGNALING MODULATOR 1;                           
2669:  b5qr-A  2.0 23.6   56   141    4   MOLECULE: NUCLEAR NUCLEIC ACID-BINDING PROTEIN C1D;                  
2670:  kuz9-A  2.0  6.3   72   586    6   MOLECULE: GUANYLATE-BINDING PROTEIN 5;                               
2671:  p9yc-A  2.0  2.6   39   267    8   MOLECULE: PALMITOYLTRANSFERASE ZDHHC12;                              
2672:  rbl2-A  2.0 13.4   55   915    2   MOLECULE: METABOTROPIC GLUTAMATE RECEPTOR 7;                         
2673:  s2fd-A  2.0 28.7   74   890    8   MOLECULE: POTASSIUM/SODIUM HYPERPOLARIZATION-ACTIVATED CYCL          
2674:  qjq6-A  2.0 10.4   54  1025   13   MOLECULE: INTERFERON-INDUCED HELICASE C DOMAIN-CONTAINING P          
2675:  p6ur-A  2.0 16.0   81   727    6   MOLECULE: TELOMERE REPEATS-BINDING BOUQUET FORMATION PROTEI          
2676:  vbl4-A  2.0 18.5   77   544   16   MOLECULE: ATYPICAL KINASE COQ8B, MITOCHONDRIAL;                      
2677:  d7al-A  2.0 14.0   73  1400    7   MOLECULE: INOSITOL 1,4,5-TRISPHOSPHATE RECEPTOR TYPE 2;              
2678:  t0pn-A  2.0 11.4   72   800   11   MOLECULE: NUCLEOLAR COMPLEX PROTEIN 3 HOMOLOG;                       
2679:  qkv8-A  2.0  5.5   74   819    8   MOLECULE: NUCLEAR PORE COMPLEX PROTEIN NUP93;                        
2680:  jzw5-A  2.0 13.1   65  1400    5   MOLECULE: OTOGELIN;                                                  
2681:  bbn9-A  2.0  3.8   56   622   13   MOLECULE: RHO GTPASE-ACTIVATING PROTEIN 40;                          
2682:  sju8-A  2.0  6.1   73   369   12   MOLECULE: PUTATIVE FERM DOMAIN-CONTAINING PROTEIN FRMD8P1;           
2683:  q3tt-A  2.0  4.4   51   773    8   MOLECULE: LON PEPTIDASE N-TERMINAL DOMAIN AND RING FINGER P          
2684:  xhp4-A  2.0 24.9   96   580   10   MOLECULE: NEGATIVE ELONGATION FACTOR B;                              
2685:  h4ka-A  2.0 26.6   87   839    3   MOLECULE: AUTOPHAGY-RELATED PROTEIN 9A;                              
2686:  wg9k-A  2.0 29.4   70  1505    9   MOLECULE: HOMEOBOX PROTEIN CUT-LIKE 1;                               
2687:  tu4m-A  2.0 12.9   77   349    6   MOLECULE: 3'-5' EXORIBONUCLEASE 1;                                   
2688:  lb8u-A  2.0 17.6   87   525    7   MOLECULE: MITOCHONDRIAL-PROCESSING PEPTIDASE SUBUNIT ALPHA;          
2689:  pp6a-A  2.0  9.7   69   548   10   MOLECULE: SOLUTE CARRIER FAMILY 22 MEMBER 7;                         
2690:  ma9k-A  2.0  8.8   73  1400    8   MOLECULE: VON WILLEBRAND FACTOR;                                     
2691:  i1os-A  2.0 12.1   63   436   13   MOLECULE: PEPTIDASE M20 DOMAIN-CONTAINING PROTEIN 2;                 
2692:  aa4d-A  2.0  9.1   70  1273    6   MOLECULE: PAIRED AMPHIPATHIC HELIX PROTEIN SIN3A;                    
2693:  vw5l-A  2.0  8.8   53   677   11   MOLECULE: PANNEXIN-2;                                                
2694:  v2ww-A  2.0  9.8   48  1400    8   MOLECULE: E3 UBIQUITIN-PROTEIN LIGASE RNF213;                        
2695:  n5vk-A  2.0  9.3   52   115    8   MOLECULE: TRANSMEMBRANE PROTEIN 218;                                 
2696:  lk9v-A  2.0 14.0   73   667    8   MOLECULE: FERMITIN FAMILY HOMOLOG 3;                                 
2697:  hom3-A  2.0 23.5   68   625    9   MOLECULE: CLATHRIN INTERACTOR 1;                                     
```
