## Supplementary Data 2 for "Mining folded proteomes in the era of accurate structure prediction": Q8N1D5.txt

```
# Job: human_uncharacterised_proteome
# Query: Q8N1D5
# No:  Chain   Z    rmsd lali nres  %id PDB  Description
   1:  wh5h-A  8.6  0.6  150   194   98   MOLECULE: UNCHARACTERIZED PROTEIN C1ORF158;                          
```
