## Supplementary Data 2 for "Mining folded proteomes in the era of accurate structure prediction": Q8N5U0.txt

```
# Job: human_uncharacterised_proteome
# Query: Q8N5U0
# No:  Chain   Z    rmsd lali nres  %id PDB  Description
   1:  so0k-A 28.1  0.0  195   333  100   MOLECULE: UNCHARACTERIZED PROTEIN C11ORF42;                          
   2:  pc2c-A 13.0  3.0  173   352   15   MOLECULE: PEJVAKIN;                                                  
   3:  s9bs-A 12.4  3.5  169   496   15   MOLECULE: GASDERMIN-E;                                               
   4:  ib8n-A 11.8  3.1  166   508   14   MOLECULE: GASDERMIN-C;                                               
   5:  h5fh-A 11.4  3.2  160   445   10   MOLECULE: GASDERMIN-A;                                               
   6:  i3cn-A 11.0  3.2  163   411   10   MOLECULE: GASDERMIN-B;                                               
   7:  rvs5-A 10.4  3.2  168   484   11   MOLECULE: GASDERMIN-D;                                               
   8:  w5pg-A  4.2  3.2  115  1339    7   MOLECULE: ASTROTACTIN-2;                                             
   9:  yi7l-A  4.1  3.7  119  2422    8   MOLECULE: INTERFERON-INDUCED VERY LARGE GTPASE 1;                    
  10:  bqi7-A  3.8  3.8  112   716    6   MOLECULE: MACROPHAGE-EXPRESSED GENE 1 PROTEIN;                       
  11:  a2jy-A  3.5  4.2  107   555    8   MOLECULE: PERFORIN-1;                                                
  12:  qcn6-A  3.5  3.5  116   591    5   MOLECULE: COMPLEMENT COMPONENT C8 BETA CHAIN;                        
  13:  ogy7-A  3.3  7.7   89  1400    8   MOLECULE: TRANSMEMBRANE PROTEIN KIAA1109;                            
  14:  l5xh-A  3.2  5.8   89  2458    4   MOLECULE: ACETYL-COA CARBOXYLASE 2;                                  
  15:  dx9f-A  3.1 10.3   97  1400    8   MOLECULE: TRANSMEMBRANE PROTEIN KIAA1109;                            
  16:  ohc2-A  3.1  6.4   95  2078    9   MOLECULE: AUTOPHAGY-RELATED PROTEIN 2 HOMOLOG B;                     
  17:  uko2-A  3.0  7.7   77  1400    8   MOLECULE: NUCLEOSOME-REMODELING FACTOR SUBUNIT BPTF;                 
  18:  z3ef-A  3.0  6.0   91  1400    2   MOLECULE: TRANSMEMBRANE PROTEIN KIAA1109;                            
  19:  a8cy-A  2.9  4.7   78  1174   10   MOLECULE: DNA-DIRECTED RNA POLYMERASE II SUBUNIT RPB2;               
  20:  szl9-A  2.9  3.9   76  1172    4   MOLECULE: PECANEX-LIKE PROTEIN 4;                                    
  21:  sjr5-A  2.8  8.1  103  1400   15   MOLECULE: VACUOLAR PROTEIN SORTING-ASSOCIATED PROTEIN 13B;           
  22:  gi8s-A  2.7  6.0   71   725    7   MOLECULE: METHYLCROTONOYL-COA CARBOXYLASE SUBUNIT ALPHA,             
  23:  yz9d-A  2.7  6.2   75   469    4   MOLECULE: SORTING AND ASSEMBLY MACHINERY COMPONENT 50 HOMOL          
  24:  q0dy-A  2.7  7.9   94  1400    7   MOLECULE: VACUOLAR PROTEIN SORTING-ASSOCIATED PROTEIN 13B;           
  25:  tx9w-A  2.6  4.7   86  1464    7   MOLECULE: UHRF1-BINDING PROTEIN 1-LIKE;                              
  26:  x3ns-A  2.6  7.2  101  1400   10   MOLECULE: VACUOLAR PROTEIN SORTING-ASSOCIATED PROTEIN 13B;           
  27:  kz2k-A  2.6  7.6   92  1400    8   MOLECULE: VACUOLAR PROTEIN SORTING-ASSOCIATED PROTEIN 13D;           
  28:  u6og-A  2.6  9.0   68  1400    7   MOLECULE: APOLIPOPROTEIN B-100;                                      
  29:  rzx5-A  2.6  4.0  116   559    5   MOLECULE: COMPLEMENT COMPONENT C9;                                   
  30:  e2is-A  2.5  3.9  117   584    6   MOLECULE: COMPLEMENT COMPONENT C8 ALPHA CHAIN;                       
  31:  law9-A  2.5  7.5   99  1400    9   MOLECULE: VACUOLAR PROTEIN SORTING-ASSOCIATED PROTEIN 13B;           
  32:  wtk7-A  2.5  3.3   72   106    6   MOLECULE: TESTIS-SPECIFIC BASIC PROTEIN Y 2;                         
  33:  kbx1-A  2.4  4.1  114   843    4   MOLECULE: COMPLEMENT COMPONENT C7;                                   
  34:  fl2v-A  2.4 10.5  101  1400    6   MOLECULE: APOLIPOPROTEIN B-100;                                      
  35:  yv4f-A  2.4  2.8   58   509    9   MOLECULE: HEAT SHOCK 70 KDA PROTEIN 14;                              
  36:  idp3-A  2.4  9.8   84  1400    1   MOLECULE: VACUOLAR PROTEIN SORTING-ASSOCIATED PROTEIN 13C;           
  37:  pdw2-A  2.4  9.8   76  1400    3   MOLECULE: APOLIPOPROTEIN B-100;                                      
  38:  nc3r-A  2.4  6.9   89  1400    7   MOLECULE: VACUOLAR PROTEIN SORTING-ASSOCIATED PROTEIN 13D;           
  39:  sxb9-A  2.3  5.5   67  1074    6   MOLECULE: SEMAPHORIN-5A;                                             
  40:  kxs7-A  2.3  8.7   91  1400    5   MOLECULE: VACUOLAR PROTEIN SORTING-ASSOCIATED PROTEIN 13C;           
  41:  tp9r-A  2.3  5.1   67  1400    3   MOLECULE: DMX-LIKE PROTEIN 2;                                        
  42:  kd7j-A  2.3 10.7   84  2235    8   MOLECULE: PROTEIN KIAA0100;                                          
  43:  nj8s-A  2.3 14.8   78  2098    8   MOLECULE: 1-PHOSPHATIDYLINOSITOL 3-PHOSPHATE 5-KINASE;               
  44:  ekf8-A  2.2 15.5   69  1400    7   MOLECULE: APOLIPOPROTEIN B-100;                                      
  45:  wnb9-A  2.2  6.0   87  1400    8   MOLECULE: VACUOLAR PROTEIN SORTING-ASSOCIATED PROTEIN 13A;           
  46:  cru1-A  2.2  4.1   66   608    9   MOLECULE: HISTONE-ARGININE METHYLTRANSFERASE CARM1;                  
  47:  u7ah-A  2.2  3.3  105   934    8   MOLECULE: COMPLEMENT COMPONENT C6;                                   
  48:  pi1h-A  2.1  8.0   88   507    7   MOLECULE: BPI FOLD-CONTAINING FAMILY C PROTEIN;                      
  49:  ugx1-A  2.1  5.0   96   857    9   MOLECULE: PROTEIN ARGONAUTE-1;                                       
  50:  c2jk-A  2.1 12.9   65   110    9   MOLECULE: PUTATIVE PROTEIN RIG;                                      
  51:  ghb7-A  2.1  7.6   94  1400    5   MOLECULE: VACUOLAR PROTEIN SORTING-ASSOCIATED PROTEIN 13B;           
  52:  lqm6-A  2.1  7.3   99  1400   10   MOLECULE: VACUOLAR PROTEIN SORTING-ASSOCIATED PROTEIN 13B;           
  53:  i1ex-A  2.1  7.7   93  1400   14   MOLECULE: VACUOLAR PROTEIN SORTING-ASSOCIATED PROTEIN 13B;           
  54:  so2b-A  2.1  6.6   93  1400   10   MOLECULE: VACUOLAR PROTEIN SORTING-ASSOCIATED PROTEIN 13B;           
  55:  o4em-A  2.1  6.9   58    98   14   MOLECULE: PUTATIVE UNCHARACTERIZED PROTEIN BVES-AS1;                 
  56:  o7up-A  2.1  8.9   64  1400    6   MOLECULE: UNCHARACTERIZED PROTEIN;                                   
  57:  bo7w-A  2.1 19.6   74  1925    3   MOLECULE: PLEXIN-D1;                                                 
  58:  oz0x-A  2.1  5.1   72  1400    4   MOLECULE: VACUOLAR PROTEIN SORTING-ASSOCIATED PROTEIN 13A;           
  59:  jcx1-A  2.1  9.7   73  1400    4   MOLECULE: VACUOLAR PROTEIN SORTING-ASSOCIATED PROTEIN 13C;           
  60:  p7fn-A  2.1  6.5   59  2371    2   MOLECULE: NEUROBLASTOMA-AMPLIFIED SEQUENCE;                          
  61:  wk9s-A  2.1  4.4   64  1400    6   MOLECULE: APOLIPOPROTEIN B-100;                                      
  62:  q8vn-A  2.0  4.7   66  1170    6   MOLECULE: INTEGRIN ALPHA-L;                                          
  63:  tw8k-A  2.0  3.6   64   761   11   MOLECULE: SEMAPHORIN-4A;                                             
  64:  uy2r-A  2.0  7.2   94  1388    5   MOLECULE: VACUOLAR PROTEIN SORTING-ASSOCIATED PROTEIN 13D;           
  65:  j6ne-A  2.0  4.3   69   248    3   MOLECULE: MITOCHONDRIAL IMPORT INNER MEMBRANE TRANSLOCASE S          
  66:  ye6i-A  2.0  2.8   54   336   11   MOLECULE: DNA REPAIR PROTEIN XRCC4;                                  
  67:  vm5n-A  2.0  4.5   81   889    9   MOLECULE: OXYSTEROL-BINDING PROTEIN-RELATED PROTEIN 8;               
```
