## Supplementary Data 2 for "Mining folded proteomes in the era of accurate structure prediction": Q8N8K9.txt

```
# Job: human_uncharacterised_proteome
# Query: Q8N8K9
# No:  Chain   Z    rmsd lali nres  %id PDB  Description
   1:  ija4-A 28.1  0.3  294   716   99   MOLECULE: UNCHARACTERIZED PROTEIN KIAA1958;                          
   2:  yx8l-A 18.3  6.0  158   776   20   MOLECULE: GLUTAMINE-RICH PROTEIN 1;                                  
   3:  ued1-A 17.9  7.4  154  1548   21   MOLECULE: ZINC FINGER MYM-TYPE PROTEIN 4;                            
   4:  yi1u-A 16.2  3.5  166  1377   19   MOLECULE: ZINC FINGER MYM-TYPE PROTEIN 2;                            
   5:  ubi0-A 16.1 11.3  152  1370   18   MOLECULE: ZINC FINGER MYM-TYPE PROTEIN 3;                            
   6:  l8of-A  7.0 13.5  141   601   11   MOLECULE: DNA TOPOISOMERASE I, MITOCHONDRIAL;                        
   7:  e7xk-A  6.9 15.7  136   765    9   MOLECULE: DNA TOPOISOMERASE 1;                                       
   8:  f7ng-A  6.2  5.3  102   917   13   MOLECULE: PAX3- AND PAX7-BINDING PROTEIN 1;                          
   9:  o9ne-A  5.6 15.1  113  1382    5   MOLECULE: EUKARYOTIC TRANSLATION INITIATION FACTOR 3 SUBUNI          
  10:  r0zs-A  5.5 16.4   98  1400    3   MOLECULE: DYSTONIN;                                                  
  11:  i7hu-A  5.5 15.1  119  1068    6   MOLECULE: UBIQUITIN-PROTEIN LIGASE E3B;                              
  12:  c3jq-A  5.4 12.0  123  1400    8   MOLECULE: PLECTIN;                                                   
  13:  njd6-A  5.4  4.7   94  1400    7   MOLECULE: MICROTUBULE-ACTIN CROSS-LINKING FACTOR 1, ISOFORM          
  14:  nhv9-A  5.4  8.0   66   150    9   MOLECULE: CYTOCHROME C OXIDASE SUBUNIT 5A, MITOCHONDRIAL;            
  15:  whw7-A  5.3 17.3   95  1400    4   MOLECULE: DYSTONIN;                                                  
  16:  po1p-A  5.3  4.7   93  1400    8   MOLECULE: MICROTUBULE-ACTIN CROSS-LINKING FACTOR 1, ISOFORM          
  17:  kas4-A  5.3 16.6   97   895    7   MOLECULE: RAS AND RAB INTERACTOR 2;                                  
  18:  wr4d-A  5.2 15.4  115  1080    6   MOLECULE: ADENYLATE CYCLASE TYPE 7;                                  
  19:  w4ig-A  5.1 20.5  127  2564    5   MOLECULE: SPECTRIN BETA CHAIN, NON-ERYTHROCYTIC 4;                   
  20:  hc8x-A  5.1 15.2  100  1285    6   MOLECULE: NESPRIN-2;                                                 
  21:  zhh5-A  5.1 14.4  100  1400    7   MOLECULE: SPECTRIN BETA CHAIN, NON-ERYTHROCYTIC 5;                   
  22:  yx2m-A  5.1 12.0  133  1400    5   MOLECULE: NESPRIN-2;                                                 
  23:  d1jq-A  5.0  9.1   65   368   11   MOLECULE: NUCLEASE EXOG, MITOCHONDRIAL;                              
  24:  xp6k-A  4.9 17.5   95   690   15   MOLECULE: RAS GUANYL-RELEASING PROTEIN 3;                            
  25:  ssq5-A  4.9 19.0  116  1400    9   MOLECULE: MICROTUBULE-ACTIN CROSS-LINKING FACTOR 1, ISOFORM          
  26:  lam6-A  4.9 15.0  105  1168   10   MOLECULE: ADENYLATE CYCLASE TYPE 6;                                  
  27:  uaq5-A  4.9 18.3   95  1400   11   MOLECULE: FIBROUS SHEATH-INTERACTING PROTEIN 2;                      
  28:  yd8f-A  4.9 23.9   81  1137    5   MOLECULE: GUANINE NUCLEOTIDE EXCHANGE FACTOR DBS;                    
  29:  od3i-A  4.9  8.3   73   132    7   MOLECULE: PUTATIVE UNCHARACTERIZED PROTEIN DKFZP434L187;             
  30:  ii1r-A  4.9 13.7  117  1400    9   MOLECULE: FIBROUS SHEATH-INTERACTING PROTEIN 2;                      
  31:  ir6d-A  4.8 18.4  121  1030    5   MOLECULE: MMS19 NUCLEOTIDE EXCISION REPAIR PROTEIN HOMOLOG;          
  32:  gyq7-A  4.8  6.0  106  1400    9   MOLECULE: ATP-BINDING CASSETTE SUB-FAMILY A MEMBER 13;               
  33:  hy8j-A  4.8 22.1  110  1400   11   MOLECULE: FIBROUS SHEATH-INTERACTING PROTEIN 2;                      
  34:  r9vk-A  4.8 17.1  117  1524    9   MOLECULE: UNHEALTHY RIBOSOME BIOGENESIS PROTEIN 2 HOMOLOG;           
  35:  l1jc-A  4.8 20.4  116   725    6   MOLECULE: EXOCYST COMPLEX COMPONENT 8;                               
  36:  v7df-A  4.7 19.1   95  1400   13   MOLECULE: MICROTUBULE-ACTIN CROSS-LINKING FACTOR 1, ISOFORM          
  37:  ns3e-A  4.7 21.7   99  1400    6   MOLECULE: NESPRIN-2;                                                 
  38:  rc1l-A  4.7  5.4  126  1296   10   MOLECULE: CALCIUM-DEPENDENT SECRETION ACTIVATOR 2;                   
  39:  rl1n-A  4.7 22.9  110  1400    8   MOLECULE: SPECTRIN BETA CHAIN, NON-ERYTHROCYTIC 5;                   
  40:  m4gm-A  4.7 23.8  110  1400    7   MOLECULE: NESPRIN-1;                                                 
  41:  v6pl-A  4.7 17.0   95  1271    8   MOLECULE: PLECKSTRIN HOMOLOGY DOMAIN-CONTAINING FAMILY G ME          
  42:  pu2u-A  4.7 12.8  101  1400    6   MOLECULE: SPECTRIN BETA CHAIN, NON-ERYTHROCYTIC 5;                   
  43:  m3qi-A  4.7 13.8  125  1400    6   MOLECULE: NESPRIN-1;                                                 
  44:  flm4-A  4.7  4.9   91  1400   10   MOLECULE: KALIRIN;                                                   
  45:  nxd1-A  4.7 12.6  116  1400    7   MOLECULE: NESPRIN-1;                                                 
  46:  y9mr-A  4.7 14.7  102   436    8   MOLECULE: HOMEOBOX PROTEIN PKNOX1;                                   
  47:  qj9a-A  4.7 24.0  114  1400   11   MOLECULE: FIBROUS SHEATH-INTERACTING PROTEIN 2;                      
  48:  w1zy-A  4.6 18.0  117  1400   10   MOLECULE: CYTOPLASMIC DYNEIN 2 HEAVY CHAIN 1;                        
  49:  cup8-A  4.6 12.2  110  1400   11   MOLECULE: SPECTRIN BETA CHAIN, NON-ERYTHROCYTIC 5;                   
  50:  ss6s-A  4.6 16.2  115  1400   10   MOLECULE: DYNEIN HEAVY CHAIN 8, AXONEMAL;                            
  51:  vwl4-A  4.6 11.1  114   591    7   MOLECULE: GUANYLATE-BINDING PROTEIN 2;                               
  52:  rjt4-A  4.6 21.9  102  1400    8   MOLECULE: NESPRIN-1;                                                 
  53:  vi4m-A  4.6 17.3  106   785    8   MOLECULE: CONSERVED OLIGOMERIC GOLGI COMPLEX SUBUNIT 4;              
  54:  im0t-A  4.6 11.8  116  1400    9   MOLECULE: SPECTRIN BETA CHAIN, NON-ERYTHROCYTIC 5;                   
  55:  xm0n-A  4.6 16.8  109  1400   10   MOLECULE: CYTOPLASMIC DYNEIN 1 HEAVY CHAIN 1;                        
  56:  le5h-A  4.6 34.1  121  1400    7   MOLECULE: SPECTRIN BETA CHAIN, NON-ERYTHROCYTIC 5;                   
  57:  qa8t-A  4.6 11.8  107  1400    7   MOLECULE: DYNEIN HEAVY CHAIN 8, AXONEMAL;                            
  58:  r6wz-A  4.6 16.4  105   657   10   MOLECULE: CONSERVED OLIGOMERIC GOLGI COMPLEX SUBUNIT 6;              
  59:  fp0h-A  4.6 12.7  109  1400    7   MOLECULE: TRANSFORMATION/TRANSCRIPTION DOMAIN-ASSOCIATED PR          
  60:  x3oe-A  4.6 17.8  109  1400   11   MOLECULE: DYNEIN HEAVY CHAIN 8, AXONEMAL;                            
  61:  r1jq-A  4.5  5.6   90  1400   10   MOLECULE: KALIRIN;                                                   
  62:  rag0-A  4.5  4.2   66  1400    8   MOLECULE: NESPRIN-1;                                                 
  63:  ty1w-A  4.5 10.9  106  1400   12   MOLECULE: MICROTUBULE-ACTIN CROSS-LINKING FACTOR 1, ISOFORM          
  64:  e2wp-A  4.5 13.1   91  1177   10   MOLECULE: SODIUM/HYDROGEN EXCHANGER 10;                              
  65:  kd8b-A  4.5 14.9  127  1400    5   MOLECULE: DYNEIN HEAVY CHAIN 1, AXONEMAL;                            
  66:  nrk6-A  4.5 17.1  111   875    9   MOLECULE: UBIQUITIN-PROTEIN LIGASE E3A;                              
  67:  cwk3-A  4.5 21.3  101   705   12   MOLECULE: DOLICHYL-DIPHOSPHOOLIGOSACCHARIDE--PROTEIN                 
  68:  bq3z-A  4.5 26.0  120  1400    5   MOLECULE: DYNEIN HEAVY CHAIN 11, AXONEMAL;                           
  69:  xm3b-A  4.5 21.9  126   633    4   MOLECULE: GUANYLATE-BINDING PROTEIN 6;                               
  70:  jag6-A  4.5 16.6   83  1400   11   MOLECULE: KALIRIN;                                                   
  71:  wzj5-A  4.5 12.7  106  1400    6   MOLECULE: ADHESION G-PROTEIN COUPLED RECEPTOR G4;                    
  72:  nk2j-A  4.5 12.6  118  2120    7   MOLECULE: SEPARIN;                                                   
  73:  kg4v-A  4.5 11.4  101  1400   11   MOLECULE: SPECTRIN BETA CHAIN, NON-ERYTHROCYTIC 5;                   
  74:  f4gl-A  4.5 14.2  117  1400    9   MOLECULE: NESPRIN-2;                                                 
  75:  q4hd-A  4.5  9.2  109  1400    7   MOLECULE: POLYCYSTIC KIDNEY DISEASE PROTEIN 1-LIKE 1;                
  76:  vs5j-A  4.5 13.0  132  1830   10   MOLECULE: DEDICATOR OF CYTOKINESIS PROTEIN 2;                        
  77:  cwn6-A  4.5 19.7  113   776    5   MOLECULE: CULLIN-1;                                                  
  78:  v0ia-A  4.5 11.6  106   722    8   MOLECULE: EXOCYST COMPLEX COMPONENT 3-LIKE PROTEIN 4;                
  79:  d8dq-A  4.5 20.4  130  1128    8   MOLECULE: NCK-ASSOCIATED PROTEIN 1;                                  
  80:  o2as-A  4.5 10.2   82  1275    7   MOLECULE: SERINE/THREONINE-PROTEIN KINASE ULK4;                      
  81:  aie1-A  4.4 21.4   92   583   10   MOLECULE: MITOCHONDRIAL RIBONUCLEASE P CATALYTIC SUBUNIT;            
  82:  rju7-A  4.4 16.6  100  1400   13   MOLECULE: DYSTONIN;                                                  
  83:  z0wg-A  4.4 19.0  111  1701    6   MOLECULE: COILED-COIL DOMAIN-CONTAINING PROTEIN 180;                 
  84:  m1hj-A  4.4 20.8  107   892    5   MOLECULE: ALPHA-ACTININ-1;                                           
  85:  qwl5-A  4.4 12.2   99   350    4   MOLECULE: 26S PROTEASOME NON-ATPASE REGULATORY SUBUNIT 8;            
  86:  vr5m-A  4.4 21.1  121  1400    5   MOLECULE: DYNEIN HEAVY CHAIN 1, AXONEMAL;                            
  87:  iz9a-A  4.4 17.1  106   780   11   MOLECULE: CULLIN-5;                                                  
  88:  wy8k-A  4.4 19.5   94  1400    9   MOLECULE: FIBROUS SHEATH-INTERACTING PROTEIN 2;                      
  89:  k2js-A  4.4 15.0  117  1400    6   MOLECULE: LIPOPOLYSACCHARIDE-RESPONSIVE AND BEIGE-LIKE ANCH          
  90:  j5bh-A  4.4 18.9  111  1400    4   MOLECULE: TRIPLE FUNCTIONAL DOMAIN PROTEIN;                          
  91:  fsz2-A  4.4 27.5  116  1400    9   MOLECULE: NESPRIN-2;                                                 
  92:  zw6d-A  4.4 11.2  110  1400    6   MOLECULE: CILIA- AND FLAGELLA-ASSOCIATED PROTEIN 54;                 
  93:  k9fc-A  4.4 16.0   96  1400    9   MOLECULE: DYNEIN HEAVY CHAIN 11, AXONEMAL;                           
  94:  acm8-A  4.4 27.4  109   826    6   MOLECULE: DOLICHYL-DIPHOSPHOOLIGOSACCHARIDE--PROTEIN                 
  95:  ogm4-A  4.4 20.3  109  1400    6   MOLECULE: TRIPLE FUNCTIONAL DOMAIN PROTEIN;                          
  96:  v7yh-A  4.4 19.7  112  1400   10   MOLECULE: POLYCYSTIC KIDNEY DISEASE PROTEIN 1-LIKE 1;                
  97:  ta1l-A  4.4  9.7   88  1400   13   MOLECULE: PROBABLE E3 UBIQUITIN-PROTEIN LIGASE HECTD4;               
  98:  p7fn-A  4.4 10.5  110  2371    6   MOLECULE: NEUROBLASTOMA-AMPLIFIED SEQUENCE;                          
  99:  mj1h-A  4.4 13.0  113  2517   12   MOLECULE: CULLIN-9;                                                  
 100:  sah2-A  4.3  9.4   92  1538    5   MOLECULE: CLIP-ASSOCIATING PROTEIN 1;                                
 101:  ly5g-A  4.3 20.2  122  1400   11   MOLECULE: DYNEIN HEAVY CHAIN 17, AXONEMAL;                           
 102:  ie4w-A  4.3 28.2  121  2472    5   MOLECULE: SPECTRIN ALPHA CHAIN, NON-ERYTHROCYTIC 1;                  
 103:  vzv1-A  4.3 15.4  108  1400   11   MOLECULE: MICROTUBULE-ACTIN CROSS-LINKING FACTOR 1, ISOFORM          
 104:  zj4s-A  4.3  8.8   66   222    8   MOLECULE: GLUTATHIONE S-TRANSFERASE A5;                              
 105:  y0vf-A  4.3  5.2   90  2472    6   MOLECULE: TELOMERE-ASSOCIATED PROTEIN RIF1;                          
 106:  tk1v-A  4.3 13.0   99  1400   16   MOLECULE: DYSTONIN;                                                  
 107:  ww2q-A  4.3 16.1   94   839    6   MOLECULE: CONSERVED OLIGOMERIC GOLGI COMPLEX SUBUNIT 5;              
 108:  c0ak-A  4.3 31.8  108  1400   10   MOLECULE: KALIRIN;                                                   
 109:  x5hq-A  4.3  8.9   67   222    7   MOLECULE: GLUTATHIONE S-TRANSFERASE A1;                              
 110:  do3y-A  4.3 11.6  119  1400    8   MOLECULE: SPECTRIN BETA CHAIN, NON-ERYTHROCYTIC 5;                   
 111:  rr6g-A  4.3 24.9  104   540    6   MOLECULE: PROBABLE G-PROTEIN COUPLED RECEPTOR 75;                    
 112:  lw9s-A  4.3 13.3  127  1400    6   MOLECULE: UTROPHIN;                                                  
 113:  u4qa-A  4.3  5.4  105   723    6   MOLECULE: VACUOLAR PROTEIN SORTING-ASSOCIATED PROTEIN 52 HO          
 114:  ji1q-A  4.3  8.0   69  1400    9   MOLECULE: INOSITOL 1,4,5-TRISPHOSPHATE RECEPTOR TYPE 1;              
 115:  vri4-A  4.3 10.4  111   773    5   MOLECULE: C-MAF-INDUCING PROTEIN;                                    
 116:  e5qh-A  4.3 14.2  110  1400    8   MOLECULE: NESPRIN-2;                                                 
 117:  w9id-A  4.3 18.6  108   739   10   MOLECULE: POLYCOMB PROTEIN SUZ12;                                    
 118:  jhh8-A  4.3 11.8   95   800    6   MOLECULE: LEUKOCYTE RECEPTOR CLUSTER MEMBER 8;                       
 119:  vx5t-A  4.3 15.3  120  1400    5   MOLECULE: PROTEIN UNC-80 HOMOLOG;                                    
 120:  f7gh-A  4.3 13.2   85   910   15   MOLECULE: ADHESION G-PROTEIN COUPLED RECEPTOR F1;                    
 121:  l1yu-A  4.3  8.8   66   222    8   MOLECULE: GLUTATHIONE S-TRANSFERASE A4;                              
 122:  uw2o-A  4.2 18.9   89   746    8   MOLECULE: EXOCYST COMPLEX COMPONENT 3-LIKE PROTEIN;                  
 123:  bz4s-A  4.2 25.4  104   645    6   MOLECULE: SURP AND G-PATCH DOMAIN-CONTAINING PROTEIN 1;              
 124:  qpg5-A  4.2 15.6   99  1400    6   MOLECULE: FIBROUS SHEATH-INTERACTING PROTEIN 2;                      
 125:  iva0-A  4.2 23.5   98   700    6   MOLECULE: PENTATRICOPEPTIDE REPEAT-CONTAINING PROTEIN 1,             
 126:  pd3y-A  4.2 18.6  115  2140   13   MOLECULE: DEDICATOR OF CYTOKINESIS PROTEIN 7;                        
 127:  yx7o-A  4.2 13.3   89  1732    7   MOLECULE: POLYCYSTIC KIDNEY DISEASE PROTEIN 1-LIKE 3;                
 128:  mu4b-A  4.2 27.1  103   990    9   MOLECULE: AMINOPEPTIDASE Q;                                          
 129:  uya5-A  4.2 17.6   96  1400    6   MOLECULE: KALIRIN;                                                   
 130:  ut8a-A  4.2 22.6  129  1400   14   MOLECULE: CYTOPLASMIC DYNEIN 1 HEAVY CHAIN 1;                        
 131:  p0ue-A  4.2 11.4  126  1400    9   MOLECULE: NESPRIN-1;                                                 
 132:  q1dp-A  4.2  9.3  105   838    9   MOLECULE: P PROTEIN;                                                 
 133:  clh2-A  4.2 16.4  101  1370   10   MOLECULE: DYSTONIN;                                                  
 134:  awk2-A  4.2 20.6  120  1400   11   MOLECULE: DYNEIN HEAVY CHAIN 9, AXONEMAL;                            
 135:  bw4u-A  4.2  6.9  109  1275    9   MOLECULE: LINE-1 RETROTRANSPOSABLE ELEMENT ORF2 PROTEIN;             
 136:  t6qt-A  4.2 22.1  105   811   11   MOLECULE: EXOCYST COMPLEX COMPONENT 6B;                              
 137:  ipw4-A  4.2 25.5  103  1400    8   MOLECULE: NESPRIN-2;                                                 
 138:  bf6h-A  4.2 11.0   87  1400   10   MOLECULE: SPECTRIN BETA CHAIN, NON-ERYTHROCYTIC 5;                   
 139:  jfc2-A  4.2 15.1   92  1400    5   MOLECULE: DYNEIN HEAVY CHAIN 17, AXONEMAL;                           
 140:  g1ru-A  4.2  7.9   90  1400    6   MOLECULE: NESPRIN-1;                                                 
 141:  mgv2-A  4.2 23.3  107  1584    7   MOLECULE: ADHESION G PROTEIN-COUPLED RECEPTOR B1;                    
 142:  e4ap-A  4.2 19.2  139  1400    8   MOLECULE: NESPRIN-2;                                                 
 143:  gnm6-A  4.2 19.0   89   479    8   MOLECULE: PROTEIN PHOSPHATASE 1B;                                    
 144:  b3ul-A  4.2  6.4  107  1400   10   MOLECULE: NEUROBEACHIN;                                              
 145:  cgh9-A  4.2 13.7  104  1391   13   MOLECULE: NUCLEAR PORE COMPLEX PROTEIN NUP155;                       
 146:  a9bh-A  4.2 23.0  130   977    8   MOLECULE: VACUOLAR PROTEIN SORTING-ASSOCIATED PROTEIN 54;            
 147:  ab6x-A  4.2  4.8   83  1067    7   MOLECULE: ZINC FINGER MIZ DOMAIN-CONTAINING PROTEIN 1;               
 148:  sph4-A  4.1  8.6   95  2364   12   MOLECULE: SPECTRIN BETA CHAIN, NON-ERYTHROCYTIC 1;                   
 149:  zim6-A  4.1  8.5   84  1845    8   MOLECULE: PROTEASOME ADAPTER AND SCAFFOLD PROTEIN ECM29;             
 150:  t0qv-A  4.1 19.6  108  1400    9   MOLECULE: DYNEIN HEAVY CHAIN 9, AXONEMAL;                            
 151:  kh0s-A  4.1 13.7  109  1400    7   MOLECULE: DYSTONIN;                                                  
 152:  ups5-A  4.1 14.5  134  1400    4   MOLECULE: NESPRIN-2;                                                 
 153:  jld5-A  4.1 10.9   92  1400    9   MOLECULE: MICROTUBULE-ACTIN CROSS-LINKING FACTOR 1, ISOFORM          
 154:  pz5n-A  4.1 26.5  108   472    6   MOLECULE: HOMEOBOX PROTEIN PKNOX2;                                   
 155:  y6cf-A  4.1 16.6  131  1400   11   MOLECULE: DYSTONIN;                                                  
 156:  s4nn-A  4.1 24.0  110  1036   10   MOLECULE: SERINE/THREONINE-PROTEIN KINASE ULK2;                      
 157:  o4zm-A  4.1 22.0  114  1400   10   MOLECULE: DYNEIN HEAVY CHAIN 9, AXONEMAL;                            
 158:  vy1i-A  4.1 13.5  131  1400    6   MOLECULE: DYSTROPHIN;                                                
 159:  sm5l-A  4.1 10.6  114   638    5   MOLECULE: GUANYLATE-BINDING PROTEIN 7;                               
 160:  w6mj-A  4.1  7.0  142  1400    7   MOLECULE: POLYCYSTIC KIDNEY DISEASE PROTEIN 1-LIKE 1;                
 161:  by1i-A  4.1 22.1   75  1395   11   MOLECULE: G-PROTEIN COUPLED RECEPTOR-ASSOCIATED SORTING PRO          
 162:  lhr0-A  4.1  7.1   87  1400    5   MOLECULE: ADHESION G-PROTEIN COUPLED RECEPTOR G4;                    
 163:  oc9i-A  4.1 14.8  126  1400   12   MOLECULE: MICROTUBULE-ACTIN CROSS-LINKING FACTOR 1, ISOFORM          
 164:  uff5-A  4.1  7.1   89  2390   10   MOLECULE: SPECTRIN BETA CHAIN, NON-ERYTHROCYTIC 2;                   
 165:  g5ob-A  4.1 11.2   98  1400    8   MOLECULE: POLYCYSTIC KIDNEY DISEASE PROTEIN 1-LIKE 1;                
 166:  up7m-A  4.1 24.3  108  1400    7   MOLECULE: UTROPHIN;                                                  
 167:  hv7d-A  4.1  3.6   61   199    3   MOLECULE: HEMATOPOIETIC PROSTAGLANDIN D SYNTHASE;                    
 168:  cu8a-A  4.1 21.0   98  1016   11   MOLECULE: PROTEIN SMG5;                                              
 169:  f2pf-A  4.1 10.4  112  1400    4   MOLECULE: DYNEIN HEAVY CHAIN 17, AXONEMAL;                           
 170:  qtl6-A  4.1 12.0  122  1400    6   MOLECULE: DYSTONIN;                                                  
 171:  pyn2-A  4.1 16.5  135  1400   13   MOLECULE: DYSTONIN;                                                  
 172:  s2rq-A  4.1 15.6  118  1400    8   MOLECULE: SPECTRIN BETA CHAIN, NON-ERYTHROCYTIC 5;                   
 173:  px9v-A  4.1 27.1   91  1400    9   MOLECULE: E3 SUMO-PROTEIN LIGASE RANBP2;                             
 174:  n0gy-A  4.1 19.6  107  2102   13   MOLECULE: PHOSPHATIDYLINOSITOL 4-KINASE ALPHA;                       
 175:  rvc6-A  4.1  4.8   75  1400    5   MOLECULE: HISTONE-LYSINE N-METHYLTRANSFERASE 2A;                     
 176:  va5x-A  4.1 22.3  124   602   10   MOLECULE: SERINE/THREONINE-PROTEIN PHOSPHATASE 2A 56 KDA RE          
 177:  mf7c-A  4.1 11.0   97  1400    9   MOLECULE: CYTOPLASMIC DYNEIN 1 HEAVY CHAIN 1;                        
 178:  upe3-A  4.1 21.6  117  1143   10   MOLECULE: CONDENSIN-2 COMPLEX SUBUNIT G2;                            
 179:  c9zz-A  4.1 25.0   86   683    9   MOLECULE: CYTOSKELETON-ASSOCIATED PROTEIN 2;                         
 180:  qi6q-A  4.1  5.8   87  1400   14   MOLECULE: ZINC FINGER PROTEIN 292;                                   
 181:  zlf1-A  4.1 21.3  123   913    9   MOLECULE: CULLIN-4B;                                                 
 182:  d0ax-A  4.1 13.6  120   834    4   MOLECULE: STRIATIN-INTERACTING PROTEIN 2;                            
 183:  w2wa-A  4.1 22.5  119  1379    8   MOLECULE: SACSIN;                                                    
 184:  vg9f-A  4.1 11.3   71   382   10   MOLECULE: PROTEIN PHOSPHATASE 1A;                                    
 185:  oq5g-A  4.0  8.6   92  1400   14   MOLECULE: DYSTONIN;                                                  
 186:  p7vk-A  4.0 16.4  106  1400    6   MOLECULE: MICROTUBULE-ACTIN CROSS-LINKING FACTOR 1, ISOFORM          
 187:  mhm9-A  4.0 31.9  101  1450    8   MOLECULE: COILED-COIL DOMAIN-CONTAINING PROTEIN 141;                 
 188:  zpw9-A  4.0 32.4  116  1400    6   MOLECULE: PLECTIN;                                                   
 189:  j8mu-A  4.0  6.9   93  1400   11   MOLECULE: TRIPLE FUNCTIONAL DOMAIN PROTEIN;                          
 190:  r9by-A  4.0 14.4   94  2419    7   MOLECULE: SPECTRIN ALPHA CHAIN, ERYTHROCYTIC 1;                      
 191:  z1fo-A  4.0 16.4  106  1278    5   MOLECULE: CYTOPLASMIC FMR1-INTERACTING PROTEIN 2;                    
 192:  a4lf-A  4.0 29.8   98   631    5   MOLECULE: RING FINGER PROTEIN 112;                                   
 193:  xrq9-A  4.0 12.4  109  1400    4   MOLECULE: TRANSFORMATION/TRANSCRIPTION DOMAIN-ASSOCIATED PR          
 194:  hv2x-A  4.0 18.3   88   797    9   MOLECULE: RAS GUANYL-RELEASING PROTEIN 1;                            
 195:  gky3-A  4.0 22.4  106  1400   11   MOLECULE: DYNEIN HEAVY CHAIN 17, AXONEMAL;                           
 196:  g4fs-A  4.0 17.8  110  1214    8   MOLECULE: SODIUM BICARBONATE COTRANSPORTER 3;                        
 197:  v5cc-A  4.0 17.6  102  1318    5   MOLECULE: MAESTRO HEAT-LIKE REPEAT FAMILY MEMBER 5;                  
 198:  nj0r-A  4.0 12.3  118  1400   10   MOLECULE: NESPRIN-2;                                                 
 199:  qa3y-A  4.0 14.6  121  1400    3   MOLECULE: UTROPHIN;                                                  
 200:  x9gs-A  4.0 18.9   89   430   11   MOLECULE: PROBABLE PROTEIN PHOSPHATASE 1N;                           
 201:  buh1-A  4.0 20.0   85   541    6   MOLECULE: SOLUTE CARRIER FAMILY 2, FACILITATED GLUCOSE TRAN          
 202:  zey4-A  4.0 18.8  116  1400   11   MOLECULE: NESPRIN-2;                                                 
 203:  w7sc-A  4.0  8.8  120   592    7   MOLECULE: GUANYLATE-BINDING PROTEIN 1;                               
 204:  tn4k-A  4.0 10.9  121  1075    7   MOLECULE: RAS-ASSOCIATING AND DILUTE DOMAIN-CONTAINING PROT          
 205:  zc1n-A  4.0 25.8   91   482    5   MOLECULE: ACETYLCHOLINE RECEPTOR SUBUNIT ALPHA;                      
 206:  zbv6-A  4.0 16.5  110  1400    8   MOLECULE: CYTOPLASMIC DYNEIN 1 HEAVY CHAIN 1;                        
 207:  ma5m-A  4.0 15.9  108  1093    7   MOLECULE: ELECTRONEUTRAL SODIUM BICARBONATE EXCHANGER 1;             
 208:  p0yv-A  4.0 11.3  128  1400    7   MOLECULE: NESPRIN-1;                                                 
 209:  qg1o-A  4.0 20.7  120   768    5   MOLECULE: CULLIN-3;                                                  
 210:  r1zm-A  4.0  9.0   94   524   12   MOLECULE: SERINE/THREONINE-PROTEIN PHOSPHATASE 2A 56 KDA RE          
 211:  dp9u-A  4.0 21.2  105  1400   10   MOLECULE: DYSTONIN;                                                  
 212:  i2dv-A  4.0 10.1   79   263   11   MOLECULE: PROTEASOME SUBUNIT ALPHA TYPE-1;                           
 213:  ral1-A  4.0 21.2   84   478   10   MOLECULE: 5-HYDROXYTRYPTAMINE RECEPTOR 3A;                           
 214:  bf1t-A  4.0 21.8   81  1400   10   MOLECULE: NESPRIN-2;                                                 
 215:  o4rp-A  4.0  7.1   68   102    7   MOLECULE: ALPHA-HEMOGLOBIN-STABILIZING PROTEIN;                      
 216:  dn1h-A  4.0 24.1   98  2620    6   MOLECULE: UBIQUITIN CARBOXYL-TERMINAL HYDROLASE 24;                  
 217:  u3pi-A  4.0 11.5  112  1400    6   MOLECULE: NESPRIN-1;                                                 
 218:  knx9-A  4.0 14.7   97  1400    4   MOLECULE: NESPRIN-1;                                                 
 219:  rp4f-A  4.0 11.0   96  1400    8   MOLECULE: NESPRIN-2;                                                 
 220:  zu4n-A  4.0 16.3   89   665    8   MOLECULE: RNA POLYMERASE II-ASSOCIATED PROTEIN 3;                    
 221:  twe0-A  4.0 24.0   83  1400   12   MOLECULE: NESPRIN-2;                                                 
 222:  vd1q-A  4.0 11.9  115   832    8   MOLECULE: VACUOLAR PROTEIN SORTING-ASSOCIATED PROTEIN 53 HO          
 223:  scy8-A  4.0 23.6  101  1400   10   MOLECULE: CADHERIN EGF LAG SEVEN-PASS G-TYPE RECEPTOR 1;             
 224:  dzh8-A  4.0 20.6  110  1400   10   MOLECULE: SACSIN;                                                    
 225:  n0hb-A  4.0 12.2  113  1870   12   MOLECULE: DEDICATOR OF CYTOKINESIS PROTEIN 5;                        
 226:  rr7v-A  4.0 18.2  103   689    8   MOLECULE: PENTATRICOPEPTIDE REPEAT DOMAIN-CONTAINING PROTEI          
 227:  px0x-A  4.0  7.9  113  1275   10   MOLECULE: UNCHARACTERIZED PROTEIN KIAA0825;                          
 228:  e7jk-A  4.0 17.8  119  2694    5   MOLECULE: NEUROBEACHIN-LIKE PROTEIN 1;                               
 229:  k6br-A  4.0 27.9   91  1758    5   MOLECULE: RANBP2-LIKE AND GRIP DOMAIN-CONTAINING PROTEIN 3;          
 230:  asj0-A  4.0 18.5  122  1400    7   MOLECULE: RYANODINE RECEPTOR 3;                                      
 231:  rl9r-A  4.0 29.1  112   796    3   MOLECULE: YY1-ASSOCIATED PROTEIN 1;                                  
 232:  vu1r-A  4.0 22.0  111  1798    6   MOLECULE: MICROTUBULE-ASSOCIATED SERINE/THREONINE-PROTEIN K          
 233:  r0ue-A  4.0  6.2   82  1400    7   MOLECULE: RYANODINE RECEPTOR 3;                                      
 234:  n9mv-A  4.0 15.3  120  1119    5   MOLECULE: ADENYLATE CYCLASE TYPE 1;                                  
 235:  cf3r-A  4.0 12.5  112  1400    9   MOLECULE: ADHESION G-PROTEIN COUPLED RECEPTOR V1;                    
 236:  csd8-A  4.0  4.7  102  1294   17   MOLECULE: CLIP-ASSOCIATING PROTEIN 2;                                
 237:  y7sb-A  3.9  4.6   96  1422    5   MOLECULE: FH1/FH2 DOMAIN-CONTAINING PROTEIN 3;                       
 238:  zj9u-A  3.9 23.7  105   454    7   MOLECULE: 5-HYDROXYTRYPTAMINE RECEPTOR 3D;                           
 239:  lb7c-A  3.9 19.7  110  1400    6   MOLECULE: PROTEIN UNC-80 HOMOLOG;                                    
 240:  bkg3-A  3.9 18.0  110   962    6   MOLECULE: EXPORTIN-T;                                                
 241:  rna5-A  3.9  6.7  100  1400    6   MOLECULE: PLECTIN;                                                   
 242:  qvg4-A  3.9 13.3  103   551    7   MOLECULE: CLEAVAGE AND POLYADENYLATION SPECIFICITY FACTOR S          
 243:  fuk3-A  3.9  8.3   89   592    9   MOLECULE: SOLUTE CARRIER FAMILY 13 MEMBER 2;                         
 244:  fa8v-A  3.9 15.2  104  1400   11   MOLECULE: DYSTONIN;                                                  
 245:  vjv9-A  3.9 19.0   84  1315    7   MOLECULE: HISTONE-LYSINE N-METHYLTRANSFERASE 2B;                     
 246:  kt8r-A  3.9  5.4   90  1400    9   MOLECULE: NESPRIN-2;                                                 
 247:  cm9p-A  3.9 11.7   89  1400    4   MOLECULE: NESPRIN-1;                                                 
 248:  uet2-A  3.9  7.7  105   901    1   MOLECULE: ALPHA-ACTININ-3;                                           
 249:  xzb1-A  3.9 18.0   97  1388   10   MOLECULE: MICROTUBULE-ACTIN CROSS-LINKING FACTOR 1, ISOFORM          
 250:  kyk9-A  3.9 16.4  117  1503    3   MOLECULE: EF-HAND CALCIUM-BINDING DOMAIN-CONTAINING PROTEIN          
 251:  wwn2-A  3.9 10.6  101   874    5   MOLECULE: ADHESION G-PROTEIN COUPLED RECEPTOR D1;                    
 252:  b6ok-A  3.9 17.8   94   894   10   MOLECULE: ALPHA-ACTININ-2;                                           
 253:  ivm3-A  3.9 16.3   90   208    2   MOLECULE: CILIARY-ASSOCIATED CALCIUM-BINDING COILED-COIL PR          
 254:  r5km-A  3.9 24.1   97  1400    6   MOLECULE: INOSITOL 1,4,5-TRISPHOSPHATE RECEPTOR TYPE 1;              
 255:  r3fc-A  3.9 10.4   99   710    5   MOLECULE: FAST KINASE DOMAIN-CONTAINING PROTEIN 2, MITOCHON          
 256:  am1b-A  3.9 13.5   78  1400    5   MOLECULE: NESPRIN-1;                                                 
 257:  b9ql-A  3.9 14.9   93  1397   11   MOLECULE: NESPRIN-1;                                                 
 258:  dib9-A  3.9 19.3   99  1400   10   MOLECULE: DYNEIN HEAVY CHAIN 2, AXONEMAL;                            
 259:  w6lu-A  3.9  6.7  111  2623    7   MOLECULE: MICROTUBULE-ASSOCIATED SERINE/THREONINE-PROTEIN K          
 260:  m6mq-A  3.9 31.5  105  1400   10   MOLECULE: DYNEIN HEAVY CHAIN 2, AXONEMAL;                            
 261:  pw9n-A  3.9 22.7  103  1400    5   MOLECULE: DYNEIN HEAVY CHAIN 1, AXONEMAL;                            
 262:  do9s-A  3.9 11.5   95  1400   11   MOLECULE: SERINE-PROTEIN KINASE ATM;                                 
 263:  q2eh-A  3.9 28.7   92  1400    8   MOLECULE: BACULOVIRAL IAP REPEAT-CONTAINING PROTEIN 6;               
 264:  zoe8-A  3.9 15.6  102  1400   10   MOLECULE: UTROPHIN;                                                  
 265:  pvq8-A  3.9 23.8  129  1400   10   MOLECULE: DYSTONIN;                                                  
 266:  hgn7-A  3.9  8.4  106  1400    5   MOLECULE: DYSTONIN;                                                  
 267:  pgn3-A  3.9 19.9  112  1374    5   MOLECULE: MITOGEN-ACTIVATED PROTEIN KINASE KINASE KINASE 5;          
 268:  ydh0-A  3.9 23.4  101  1400    9   MOLECULE: TRIPLE FUNCTIONAL DOMAIN PROTEIN;                          
 269:  r3dp-A  3.9 17.8   97  1400    7   MOLECULE: NESPRIN-1;                                                 
 270:  fb7l-A  3.9 10.8   85  1400    9   MOLECULE: PROTEIN FURRY HOMOLOG;                                     
 271:  f6ym-A  3.9 21.5   95  2214   11   MOLECULE: PROTEIN UNC-13 HOMOLOG C;                                  
 272:  oq3m-A  3.9 21.6  104   508    6   MOLECULE: TELO2-INTERACTING PROTEIN 2;                               
 273:  p0wz-A  3.9 21.0  130  1400    7   MOLECULE: LYSOSOMAL-TRAFFICKING REGULATOR;                           
 274:  o3hg-A  3.9 26.0  108  1400   11   MOLECULE: DNA-DEPENDENT PROTEIN KINASE CATALYTIC SUBUNIT;            
 275:  v6jp-A  3.9 12.4   80  1400    3   MOLECULE: DNA-DEPENDENT PROTEIN KINASE CATALYTIC SUBUNIT;            
 276:  gsb7-A  3.9 17.0   95   911    2   MOLECULE: ALPHA-ACTININ-4;                                           
 277:  l4vu-A  3.9 13.7   99  1227   13   MOLECULE: CODANIN-1;                                                 
 278:  ien0-A  3.9  7.5  127  1400    9   MOLECULE: TRANSFORMATION/TRANSCRIPTION DOMAIN-ASSOCIATED PR          
 279:  ryz4-A  3.9  6.7  124  1400    8   MOLECULE: TRANSFORMATION/TRANSCRIPTION DOMAIN-ASSOCIATED PR          
 280:  r6kk-A  3.9 22.4   78   793    6   MOLECULE: SPLICING FACTOR 3A SUBUNIT 1;                              
 281:  oz8q-A  3.9 11.9   86   964    3   MOLECULE: SYNDETIN;                                                  
 282:  v3tz-A  3.9  6.1  123  1400    7   MOLECULE: E3 UBIQUITIN-PROTEIN LIGASE HUWE1;                         
 283:  rk2x-A  3.9 10.2  104  1181    7   MOLECULE: HEAT REPEAT-CONTAINING PROTEIN 6;                          
 284:  g0cs-A  3.9 19.0   83  1400   11   MOLECULE: RYANODINE RECEPTOR 3;                                      
 285:  gk0r-A  3.9 14.5   99  1766    7   MOLECULE: E3 UBIQUITIN-PROTEIN LIGASE LISTERIN;                      
 286:  n5wj-A  3.9 26.9  105  1214   10   MOLECULE: CADHERIN EGF LAG SEVEN-PASS G-TYPE RECEPTOR 1;             
 287:  j3qd-A  3.9 23.0  105   779   10   MOLECULE: CENTROMERE/KINETOCHORE PROTEIN ZW10 HOMOLOG;               
 288:  u4vw-A  3.9 21.6  105  1400    8   MOLECULE: DYNEIN HEAVY CHAIN 10, AXONEMAL;                           
 289:  yj4b-A  3.9 19.8   91   971    7   MOLECULE: EXPORTIN-2;                                                
 290:  pb9l-A  3.9 21.5   98  1765    8   MOLECULE: RANBP2-LIKE AND GRIP DOMAIN-CONTAINING PROTEIN 5/          
 291:  o3ue-A  3.9 18.1   92  1400    9   MOLECULE: DNA-DEPENDENT PROTEIN KINASE CATALYTIC SUBUNIT;            
 292:  tt4o-A  3.8 29.7   82   614   21   MOLECULE: ZINC FINGER PROTEIN 276;                                   
 293:  fp8o-A  3.8 16.7   84   558    8   MOLECULE: ARMADILLO REPEAT-CONTAINING X-LINKED PROTEIN 5;            
 294:  li4a-A  3.8 24.3  119  1274    4   MOLECULE: SPECTRIN BETA CHAIN, NON-ERYTHROCYTIC 5;                   
 295:  el2b-A  3.8 18.9   90  2286    8   MOLECULE: DNA POLYMERASE EPSILON CATALYTIC SUBUNIT A;                
 296:  g8us-A  3.8  9.1   93  1400    8   MOLECULE: DYSTONIN;                                                  
 297:  mxk5-A  3.8  7.1  107  1309    6   MOLECULE: MICROTUBULE-ASSOCIATED SERINE/THREONINE-PROTEIN K          
 298:  x0na-A  3.8 19.1  102  1943    7   MOLECULE: SICKLE TAIL PROTEIN HOMOLOG;                               
 299:  yi7l-A  3.8 11.4  105  2422   10   MOLECULE: INTERFERON-INDUCED VERY LARGE GTPASE 1;                    
 300:  mv8r-A  3.8 16.7   85  1400    7   MOLECULE: NESPRIN-2;                                                 
 301:  bo0y-A  3.8 13.6  110   606    9   MOLECULE: SODIUM-INDEPENDENT SULFATE ANION TRANSPORTER;              
 302:  vqe3-A  3.8 21.6  125   914    6   MOLECULE: PROTEIN ECT2;                                              
 303:  ava5-A  3.8 23.4  124  1400    7   MOLECULE: NESPRIN-2;                                                 
 304:  gyt5-A  3.8 13.2  107  1368    5   MOLECULE: MEDIATOR OF RNA POLYMERASE II TRANSCRIPTION SUBUN          
 305:  ygv1-A  3.8 16.8   75   409   13   MOLECULE: PALMITOYLTRANSFERASE ZDHHC23;                              
 306:  kwd1-A  3.8 16.9   89   962    7   MOLECULE: INTEGRATOR COMPLEX SUBUNIT 7;                              
 307:  gp7m-A  3.8  6.8  100   566   13   MOLECULE: RAS AND RAB INTERACTOR-LIKE PROTEIN;                       
 308:  r7jq-A  3.8  4.7   83   477    5   MOLECULE: HOMEOBOX PROTEIN MEIS2;                                    
 309:  kh3v-A  3.8 24.6   91  1114    8   MOLECULE: PROBABLE GUANINE NUCLEOTIDE EXCHANGE FACTOR MCF2L          
 310:  fea6-A  3.8 22.2  117  1400    7   MOLECULE: DYNEIN HEAVY CHAIN 12, AXONEMAL;                           
 311:  v1qc-A  3.8 16.5   83  1400    8   MOLECULE: TRIPLE FUNCTIONAL DOMAIN PROTEIN;                          
 312:  hes1-A  3.8 22.5   85   967   12   MOLECULE: AMINOPEPTIDASE N;                                          
 313:  u5kv-A  3.8 17.1  104   796   13   MOLECULE: VACUOLAR PROTEIN SORTING-ASSOCIATED PROTEIN 35;            
 314:  mro4-A  3.8 26.4  132  1400    7   MOLECULE: UTROPHIN;                                                  
 315:  x1tz-A  3.8 13.1  116  1400    7   MOLECULE: SPECTRIN BETA CHAIN, NON-ERYTHROCYTIC 5;                   
 316:  x6jp-A  3.8 11.9   98  1400    9   MOLECULE: DESMOPLAKIN;                                               
 317:  yox9-A  3.8 23.6  126  1304    8   MOLECULE: SPLICING FACTOR 3B SUBUNIT 1;                              
 318:  k8ke-A  3.8 12.4  104  1400    8   MOLECULE: DYSTONIN;                                                  
 319:  vd4n-A  3.8  8.8  112  1400    8   MOLECULE: POLYCYSTIN-1;                                              
 320:  mq6z-A  3.8 15.7   86   782    7   MOLECULE: VACUOLAR PROTEIN SORTING-ASSOCIATED PROTEIN 51 HO          
 321:  g4sn-A  3.8 10.9  112   706    9   MOLECULE: GLUTAMINE-DEPENDENT NAD(+) SYNTHETASE;                     
 322:  be5b-A  3.8 18.5  118  1088    8   MOLECULE: RAN-BINDING PROTEIN 17;                                    
 323:  d9lz-A  3.8 25.7  119  1400    7   MOLECULE: DYNEIN HEAVY CHAIN 5, AXONEMAL;                            
 324:  m5bp-A  3.8 24.8  134   974   10   MOLECULE: EXOCYST COMPLEX COMPONENT 4;                               
 325:  lgv4-A  3.8 22.3  100  1400    6   MOLECULE: DYSTROPHIN;                                                
 326:  ki5n-A  3.8 16.1  121  1400    7   MOLECULE: DYSTROPHIN;                                                
 327:  wq0y-A  3.8 23.0  113  1400    8   MOLECULE: NESPRIN-1;                                                 
 328:  ngf3-A  3.8 23.9  105  1400    6   MOLECULE: TRANSFORMATION/TRANSCRIPTION DOMAIN-ASSOCIATED PR          
 329:  hb5h-A  3.8 13.0  101   541    7   MOLECULE: PROTEIN WNTLESS HOMOLOG;                                   
 330:  ik9i-A  3.8 28.2  109  1400    5   MOLECULE: HISTONE-LYSINE N-METHYLTRANSFERASE 2A;                     
 331:  jqo7-A  3.8 21.2   87   507    3   MOLECULE: SOLUTE CARRIER FAMILY 2, FACILITATED GLUCOSE TRAN          
 332:  vb3n-A  3.8 25.1   99  1400    8   MOLECULE: HISTONE-LYSINE N-METHYLTRANSFERASE 2B;                     
 333:  gt7h-A  3.8 28.4  111  1347    6   MOLECULE: UBINUCLEIN-2;                                              
 334:  kv3a-A  3.8 15.4   93  1400   10   MOLECULE: SMALL SUBUNIT PROCESSOME COMPONENT 20 HOMOLOG;             
 335:  uwr3-A  3.8 12.2  119   788    6   MOLECULE: PROTEIN HID1;                                              
 336:  zsl3-A  3.8 24.9  116  1570    8   MOLECULE: MICROTUBULE-ASSOCIATED SERINE/THREONINE-PROTEIN K          
 337:  b0ep-A  3.8 21.7  101  1394    7   MOLECULE: LEUCINE-RICH PPR MOTIF-CONTAINING PROTEIN, MITOCH          
 338:  clm9-A  3.8  6.9  116  1400    9   MOLECULE: TRANSFORMATION/TRANSCRIPTION DOMAIN-ASSOCIATED PR          
 339:  gee0-A  3.8  8.4  111   837    5   MOLECULE: STRIATIN-INTERACTING PROTEIN 1;                            
 340:  u6pg-A  3.8 11.4   73  1400   12   MOLECULE: INOSITOL 1,4,5-TRISPHOSPHATE RECEPTOR TYPE 2;              
 341:  yp2j-A  3.8  9.2  104   374    7   MOLECULE: EUKARYOTIC TRANSLATION INITIATION FACTOR 3 SUBUNI          
 342:  f4zb-A  3.8 13.4   99   975    5   MOLECULE: IMPORTIN-11;                                               
 343:  oe3z-A  3.8  6.5  107  1400    5   MOLECULE: PROBABLE E3 UBIQUITIN-PROTEIN LIGASE HECTD4;               
 344:  k7nu-A  3.8 18.3  105   939    6   MOLECULE: AP-2 COMPLEX SUBUNIT ALPHA-2;                              
 345:  nu4t-A  3.8  7.1  112  1400    7   MOLECULE: POLYCYSTIC KIDNEY DISEASE PROTEIN 1-LIKE 1;                
 346:  wob8-A  3.8 20.5  111  1187    8   MOLECULE: BAI1-ASSOCIATED PROTEIN 3;                                 
 347:  a9qi-A  3.8 24.9   79  1220    5   MOLECULE: PROTEIN TRANSPORT PROTEIN SEC31A;                          
 348:  zw8r-A  3.8 18.4   96  1400    5   MOLECULE: HISTONE-LYSINE N-METHYLTRANSFERASE 2A;                     
 349:  rgg0-A  3.8 22.3  106  1400    8   MOLECULE: HUNTINGTIN;                                                
 350:  n9me-A  3.8 20.4  104   977    6   MOLECULE: AP-2 COMPLEX SUBUNIT ALPHA-1;                              
 351:  m2yw-A  3.8 26.5  125  1400   10   MOLECULE: NEUROFIBROMIN;                                             
 352:  ewz6-A  3.8 18.2   85   916   11   MOLECULE: CALCIUM HOMEOSTASIS ENDOPLASMIC RETICULUM PROTEIN          
 353:  sj9m-A  3.8  7.3  108  1328    6   MOLECULE: FANCONI ANEMIA GROUP I PROTEIN;                            
 354:  ms2a-A  3.8 13.1   85   673    7   MOLECULE: RAS GUANYL-RELEASING PROTEIN 4;                            
 355:  np9a-A  3.8 13.0  102   914    3   MOLECULE: EUKARYOTIC TRANSLATION INITIATION FACTOR 3 SUBUNI          
 356:  t0no-A  3.8 15.9  115  1801    9   MOLECULE: FOCADHESIN;                                                
 357:  iw2s-A  3.8 14.1   92   770    9   MOLECULE: CONSERVED OLIGOMERIC GOLGI COMPLEX SUBUNIT 7;              
 358:  uz3n-A  3.7 19.7  128  1400    9   MOLECULE: RYANODINE RECEPTOR 3;                                      
 359:  e8ii-A  3.7 16.2  102  1316   15   MOLECULE: TETRATRICOPEPTIDE REPEAT PROTEIN 21B;                      
 360:  zjy7-A  3.7 16.6   78  1400   12   MOLECULE: RYANODINE RECEPTOR 3;                                      
 361:  nmf0-A  3.7 21.9  105   804    9   MOLECULE: EXOCYST COMPLEX COMPONENT 6;                               
 362:  l3wb-A  3.7  3.9   60   100   13   MOLECULE: PUTATIVE PROTEIN BCL8;                                     
 363:  xn7j-A  3.7 18.8   94  1400   10   MOLECULE: UBIQUITIN CARBOXYL-TERMINAL HYDROLASE 34;                  
 364:  i0xb-A  3.7 14.0  110  1191    7   MOLECULE: PURATROPHIN-1;                                             
 365:  zre9-A  3.7 15.7   99  1400    4   MOLECULE: NEUROBEACHIN-LIKE PROTEIN 2;                               
 366:  g4un-A  3.7 15.6  100  1400    8   MOLECULE: DYSTONIN;                                                  
 367:  tu5r-A  3.7 23.8   92   745    9   MOLECULE: EXOCYST COMPLEX COMPONENT 3;                               
 368:  afo3-A  3.7 18.7  106  1400    7   MOLECULE: E3 UBIQUITIN-PROTEIN LIGASE HUWE1;                         
 369:  t4jm-A  3.7 13.7  128  1400    8   MOLECULE: NESPRIN-1;                                                 
 370:  ls4t-A  3.7 26.3  104  1400    9   MOLECULE: NESPRIN-1;                                                 
 371:  f5io-A  3.7 15.1   97  2137   10   MOLECULE: SPECTRIN BETA CHAIN, ERYTHROCYTIC;                         
 372:  d6eg-A  3.7 28.2   86  1313    7   MOLECULE: MITOGEN-ACTIVATED PROTEIN KINASE KINASE KINASE 15          
 373:  eq6z-A  3.7 14.9  112  1400    5   MOLECULE: LIPOPOLYSACCHARIDE-RESPONSIVE AND BEIGE-LIKE ANCH          
 374:  n7vg-A  3.7 11.6  107  1848    7   MOLECULE: UNCONVENTIONAL MYOSIN-VB;                                  
 375:  f6sh-A  3.7  9.6   91  1017    9   MOLECULE: ADHESION G-PROTEIN COUPLED RECEPTOR G2;                    
 376:  ai8g-A  3.7 28.4  118  1400    8   MOLECULE: NESPRIN-1;                                                 
 377:  rk8a-A  3.7 12.8  102  1400    5   MOLECULE: DYNEIN HEAVY CHAIN 14, AXONEMAL;                           
 378:  bti7-A  3.7 12.8  108  1400    5   MOLECULE: UTROPHIN;                                                  
 379:  ar0a-A  3.7 19.5  121  1918    7   MOLECULE: NFX1-TYPE ZINC FINGER-CONTAINING PROTEIN 1;                
 380:  p7ep-A  3.7 20.7  123  1400    8   MOLECULE: DYNEIN HEAVY CHAIN 14, AXONEMAL;                           
 381:  cn9n-A  3.7 12.3  113  1400    8   MOLECULE: DYSTROPHIN;                                                
 382:  di9u-A  3.7  7.3  105  1400    7   MOLECULE: NEUROFIBROMIN;                                             
 383:  lur1-A  3.7 13.4   69  1674    6   MOLECULE: MAESTRO HEAT-LIKE REPEAT-CONTAINING PROTEIN FAMIL          
 384:  lsz3-A  3.7 26.4   96  1400   11   MOLECULE: HISTONE-LYSINE N-METHYLTRANSFERASE 2B;                     
 385:  ikk0-A  3.7  9.4  118  1346    7   MOLECULE: ADHESION G PROTEIN-COUPLED RECEPTOR F5;                    
 386:  s1ay-A  3.7 25.7   88  1400   13   MOLECULE: NESPRIN-1;                                                 
 387:  aeh6-A  3.7 14.2  113  1400    2   MOLECULE: CYTOPLASMIC DYNEIN 2 HEAVY CHAIN 1;                        
 388:  cj4a-A  3.7 19.8  100  1400    8   MOLECULE: UTROPHIN;                                                  
 389:  r4zf-A  3.7 21.8  107  1400   10   MOLECULE: DYNEIN HEAVY CHAIN 17, AXONEMAL;                           
 390:  ftm7-A  3.7 15.8  112  1400    7   MOLECULE: THYROGLOBULIN;                                             
 391:  gkk0-A  3.7 23.3  105  1400    6   MOLECULE: TRANSFORMATION/TRANSCRIPTION DOMAIN-ASSOCIATED PR          
 392:  tyn1-A  3.7 26.9  118  1400   12   MOLECULE: FIBROUS SHEATH-INTERACTING PROTEIN 2;                      
 393:  cc7g-A  3.7 18.3   88  1400    6   MOLECULE: CILIOGENESIS AND PLANAR POLARITY EFFECTOR 1;               
 394:  e4lm-A  3.7 14.1  121  1400    8   MOLECULE: NESPRIN-1;                                                 
 395:  m4vg-A  3.7 30.1  123  1400    8   MOLECULE: INOSITOL 1,4,5-TRISPHOSPHATE RECEPTOR TYPE 2;              
 396:  k9op-A  3.7 11.4   88  1400    9   MOLECULE: CILIA- AND FLAGELLA-ASSOCIATED PROTEIN 46;                 
 397:  tv6i-A  3.7 16.7  121   963    8   MOLECULE: VPS35 ENDOSOMAL PROTEIN-SORTING FACTOR-LIKE;               
 398:  y1xs-A  3.7 22.2  111  1400    8   MOLECULE: NEUROFIBROMIN;                                             
 399:  uqc2-A  3.7  7.6   97  1400    8   MOLECULE: RYANODINE RECEPTOR 1;                                      
 400:  huc6-A  3.7 17.7  119  1859    8   MOLECULE: GOLGI-SPECIFIC BREFELDIN A-RESISTANCE GUANINE NUC          
 401:  ze1y-A  3.7 23.6  106   989    5   MOLECULE: MEDIATOR OF RNA POLYMERASE II TRANSCRIPTION SUBUN          
 402:  ap6e-A  3.7 16.5   83  1400    6   MOLECULE: HUNTINGTIN;                                                
 403:  l7hv-A  3.7 13.5   81   301    7   MOLECULE: CARDIOLIPIN SYNTHASE (CMP-FORMING);                        
 404:  za0p-A  3.7  6.5   72  1164    8   MOLECULE: HAMARTIN;                                                  
 405:  gdg7-A  3.7 10.3  100  1400    8   MOLECULE: RYANODINE RECEPTOR 1;                                      
 406:  q7bi-A  3.7 15.7  112   871    9   MOLECULE: COATOMER SUBUNIT GAMMA-2;                                  
 407:  eu7b-A  3.7 15.5   94  1400    6   MOLECULE: PROBABLE E3 UBIQUITIN-PROTEIN LIGASE HECTD4;               
 408:  a1fc-A  3.7 17.6  118  1585    9   MOLECULE: MAESTRO HEAT-LIKE REPEAT-CONTAINING PROTEIN FAMIL          
 409:  l6he-A  3.7 20.5  118  1400    5   MOLECULE: CILIOGENESIS AND PLANAR POLARITY EFFECTOR 1;               
 410:  cy4q-A  3.7  5.8   86  2266    8   MOLECULE: LITTLE ELONGATION COMPLEX SUBUNIT 1;                       
 411:  r5kx-A  3.7 18.8   98  1496    2   MOLECULE: DENN DOMAIN-CONTAINING PROTEIN 4B;                         
 412:  bk8i-A  3.7 11.0  102  1400    8   MOLECULE: PROTEIN FURRY HOMOLOG-LIKE;                                
 413:  h0jx-A  3.7 24.9  116   643    6   MOLECULE: MELANOMA-ASSOCIATED ANTIGEN C3;                            
 414:  g1it-A  3.7 11.7   97  1321    4   MOLECULE: ADHESION G PROTEIN-COUPLED RECEPTOR A3;                    
 415:  lh1n-A  3.7  5.8   87  1400    5   MOLECULE: BACULOVIRAL IAP REPEAT-CONTAINING PROTEIN 6;               
 416:  hn0h-A  3.7  9.5  118  1400    3   MOLECULE: TRANSFORMATION/TRANSCRIPTION DOMAIN-ASSOCIATED PR          
 417:  t1ek-A  3.7 18.0  115  1400    7   MOLECULE: POLYCYSTIN-1;                                              
 418:  pgj8-A  3.7 21.5   83  1765    8   MOLECULE: RANBP2-LIKE AND GRIP DOMAIN-CONTAINING PROTEIN 8;          
 419:  dlq7-A  3.7  7.2  101  1400    6   MOLECULE: ZINC FINGER PROTEIN 292;                                   
 420:  so0m-A  3.7 19.9   99  1164   13   MOLECULE: NUCLEAR EXOSOME REGULATOR NRDE2;                           
 421:  rnl9-A  3.7 19.2   98  1215    8   MOLECULE: ZINC FINGER SWIM DOMAIN-CONTAINING PROTEIN 6;              
 422:  x2at-A  3.6 15.6  106  1400    5   MOLECULE: RYANODINE RECEPTOR 3;                                      
 423:  uce7-A  3.6 13.4   78   299    6   MOLECULE: TRANSCRIPTION ELONGATION FACTOR A PROTEIN 2;               
 424:  x6sk-A  3.6 23.7   96  1863    2   MOLECULE: C-MYC PROMOTER-BINDING PROTEIN;                            
 425:  s3va-A  3.6  9.5  121  1400    5   MOLECULE: DYSTONIN;                                                  
 426:  x5aw-A  3.6 13.3  108  1400    8   MOLECULE: NESPRIN-2;                                                 
 427:  df0k-A  3.6 25.1  108  1400    7   MOLECULE: NESPRIN-1;                                                 
 428:  g9xt-A  3.6 10.0  106  1400   12   MOLECULE: NESPRIN-1;                                                 
 429:  i2pk-A  3.6  9.5  112   432   14   MOLECULE: NEURONAL PENTRAXIN-1;                                      
 430:  ubk3-A  3.6 18.5   97   396    5   MOLECULE: UDP-GALACTOSE TRANSLOCATOR;                                
 431:  k4bl-A  3.6 19.7  112  1243   11   MOLECULE: PROTEIN MMS22-LIKE;                                        
 432:  uf7j-A  3.6 18.9   91  1047    7   MOLECULE: UNCHARACTERIZED PROTEIN C15ORF39;                          
 433:  sf7a-A  3.6 21.0  103  1400    7   MOLECULE: NESPRIN-1;                                                 
 434:  a0sx-A  3.6 13.4   90   593    6   MOLECULE: SYNTAXIN-BINDING PROTEIN 2;                                
 435:  d3dz-A  3.6 11.8   98  1400    9   MOLECULE: HUNTINGTIN;                                                
 436:  z0tz-A  3.6 25.6  111  1400    9   MOLECULE: DYNEIN HEAVY CHAIN DOMAIN-CONTAINING PROTEIN 1;            
 437:  q7oa-A  3.6 23.3  104   720    7   MOLECULE: ENGULFMENT AND CELL MOTILITY PROTEIN 2;                    
 438:  n8fw-A  3.6 13.0  109  1400    6   MOLECULE: NESPRIN-2;                                                 
 439:  lx0h-A  3.6 20.3  101  1400    9   MOLECULE: TRIPLE FUNCTIONAL DOMAIN PROTEIN;                          
 440:  ft1l-A  3.6 26.7  112   951    4   MOLECULE: SPLICING FACTOR, SUPPRESSOR OF WHITE-APRICOT HOMO          
 441:  k4xk-A  3.6 18.4  113  1077    6   MOLECULE: ADENYLATE CYCLASE TYPE 4;                                  
 442:  d9nm-A  3.6  5.5   88  1400    7   MOLECULE: NESPRIN-2;                                                 
 443:  tb2n-A  3.6 25.6  123  1400    2   MOLECULE: DESMOPLAKIN;                                               
 444:  t3bk-A  3.6 16.3   97   609   10   MOLECULE: RAS GUANYL-RELEASING PROTEIN 2;                            
 445:  d2qn-A  3.6  9.6  109   764    7   MOLECULE: CHLORIDE ANION EXCHANGER;                                  
 446:  vr4g-A  3.6 12.9   70  1200    4   MOLECULE: UNCHARACTERIZED PROTEIN KIAA1755;                          
 447:  hjz3-A  3.6 17.2   82  1400    6   MOLECULE: CADHERIN EGF LAG SEVEN-PASS G-TYPE RECEPTOR 1;             
 448:  gnu2-A  3.6 11.9  119   758    5   MOLECULE: PROBABLE C-MANNOSYLTRANSFERASE DPY19L2;                    
 449:  yg3o-A  3.6 11.3  117  1400   12   MOLECULE: SERINE/THREONINE-PROTEIN KINASE SMG1;                      
 450:  ar4q-A  3.6 11.8  121   701    2   MOLECULE: SULFATE ANION TRANSPORTER 1;                               
 451:  jio4-A  3.6 15.7  121  1400    9   MOLECULE: MICROTUBULE-ACTIN CROSS-LINKING FACTOR 1, ISOFORM          
 452:  bla0-A  3.6 25.4  101   390   10   MOLECULE: HOMEOBOX PROTEIN MEIS1;                                    
 453:  t4vv-A  3.6  7.9  103   745   10   MOLECULE: CULLIN-2;                                                  
 454:  iql0-A  3.6 22.2  115   452    7   MOLECULE: F-BOX ONLY PROTEIN 47;                                     
 455:  abd1-A  3.6 24.2  114  1400    7   MOLECULE: NESPRIN-1;                                                 
 456:  iy4i-A  3.6 23.6   90   871    7   MOLECULE: PRE-MRNA-PROCESSING FACTOR 40 HOMOLOG B;                   
 457:  u4sq-A  3.6 17.1   81   876    5   MOLECULE: IMPORTIN SUBUNIT BETA-1;                                   
 458:  xla8-A  3.6 31.1  103  1400    9   MOLECULE: HISTONE-LYSINE N-METHYLTRANSFERASE 2B;                     
 459:  e6ky-A  3.6 20.5  119  1400    8   MOLECULE: DYSTONIN;                                                  
 460:  ivx3-A  3.6 15.0  109   817    4   MOLECULE: PROTEIN EFR3 HOMOLOG B;                                    
 461:  eo6y-A  3.6  9.5  101  1400    5   MOLECULE: SERINE-PROTEIN KINASE ATM;                                 
 462:  xu8y-A  3.6 20.8  102  1641    5   MOLECULE: MAESTRO HEAT-LIKE REPEAT-CONTAINING PROTEIN FAMIL          
 463:  o8hz-A  3.6 10.2  105  1272   10   MOLECULE: REGULATOR OF NONSENSE TRANSCRIPTS 2;                       
 464:  d1am-A  3.6 12.3  121  1400    2   MOLECULE: DYSTROPHIN;                                                
 465:  y8em-A  3.6 12.2  106  1043    5   MOLECULE: INTEGRATOR COMPLEX SUBUNIT 3;                              
 466:  lbj3-A  3.6 22.0  126   792    8   MOLECULE: RAD50-INTERACTING PROTEIN 1;                               
 467:  o3aw-A  3.6 16.7  112  1400    9   MOLECULE: NEUROBEACHIN;                                              
 468:  glf4-A  3.6 15.1   94  1297    6   MOLECULE: RRP12-LIKE PROTEIN;                                        
 469:  hi3d-A  3.6  5.8   89  1400   13   MOLECULE: E3 UBIQUITIN-PROTEIN LIGASE HERC2;                         
 470:  up2y-A  3.6 17.8  113  1185   10   MOLECULE: ZINC FINGER SWIM DOMAIN-CONTAINING PROTEIN 5;              
 471:  yv5m-A  3.6 15.4  107  1400    9   MOLECULE: INOSITOL 1,4,5-TRISPHOSPHATE RECEPTOR TYPE 2;              
 472:  ul1z-A  3.6 10.0  100  1400   10   MOLECULE: SERINE/THREONINE-PROTEIN KINASE SMG1;                      
 473:  ct6f-A  3.6 22.0   86   636    7   MOLECULE: NUCLEOLAR PROTEIN 9;                                       
 474:  i4kn-A  3.6 10.7   76   431   11   MOLECULE: EVOLUTIONARILY CONSERVED SIGNALING INTERMEDIATE I          
 475:  h0wf-A  3.6 17.3  108  1400    7   MOLECULE: WD REPEAT AND FYVE DOMAIN-CONTAINING PROTEIN 3;            
 476:  tn1s-A  3.6 32.8  120  1807    7   MOLECULE: TUBERIN;                                                   
 477:  b0ek-A  3.6 12.8  109  1400    8   MOLECULE: PROTEIN FURRY HOMOLOG;                                     
 478:  pfi5-A  3.6  9.1  106  1400   13   MOLECULE: WD REPEAT- AND FYVE DOMAIN-CONTAINING PROTEIN 4;           
 479:  aia9-A  3.6 11.4  104  1400    4   MOLECULE: DYNEIN HEAVY CHAIN 5, AXONEMAL;                            
 480:  k8ha-A  3.6 14.1   83  1261    6   MOLECULE: SERINE/THREONINE-PROTEIN KINASE SMG1;                      
 481:  m3cv-A  3.6 22.9   98  1400    7   MOLECULE: HUNTINGTIN;                                                
 482:  whk1-A  3.6 15.9  104  1400    9   MOLECULE: INOSITOL 1,4,5-TRISPHOSPHATE RECEPTOR TYPE 1;              
 483:  wa3d-A  3.6 10.8  102   983    9   MOLECULE: GPI ETHANOLAMINE PHOSPHATE TRANSFERASE 2;                  
 484:  x7tm-A  3.6 17.1  122  1127    9   MOLECULE: NCK-ASSOCIATED PROTEIN 1-LIKE;                             
 485:  cs7b-A  3.6 17.1  101  1400    9   MOLECULE: E3 UBIQUITIN-PROTEIN LIGASE UBR4;                          
 486:  mgc3-A  3.6  8.7   80  1400    9   MOLECULE: SERINE-PROTEIN KINASE ATM;                                 
 487:  d7al-A  3.6 24.2  111  1400   11   MOLECULE: INOSITOL 1,4,5-TRISPHOSPHATE RECEPTOR TYPE 2;              
 488:  haw9-A  3.6 18.5  105   828    6   MOLECULE: DEUBIQUITINASE MYSM1;                                      
 489:  m7xh-A  3.6 15.2  116  1400   10   MOLECULE: DNA-DEPENDENT PROTEIN KINASE CATALYTIC SUBUNIT;            
 490:  nji0-A  3.6 21.5  109  1400    6   MOLECULE: HUNTINGTIN;                                                
 491:  fx4i-A  3.6 20.1   99  1400    9   MOLECULE: CADHERIN EGF LAG SEVEN-PASS G-TYPE RECEPTOR 2;             
 492:  ntf4-A  3.5  8.2   98  1400    9   MOLECULE: BACULOVIRAL IAP REPEAT-CONTAINING PROTEIN 6;               
 493:  q7vc-A  3.5 23.4  131  1400   10   MOLECULE: NESPRIN-2;                                                 
 494:  ea9r-A  3.5 19.6  110  1400    8   MOLECULE: PROTEIN UNC-80 HOMOLOG;                                    
 495:  e9zb-A  3.5 11.0  113   654    6   MOLECULE: TUMOR NECROSIS FACTOR ALPHA-INDUCED PROTEIN 2;             
 496:  t3xk-A  3.5 18.3  100  1400    6   MOLECULE: FIBROUS SHEATH-INTERACTING PROTEIN 2;                      
 497:  mfs1-A  3.5 12.6  105  1400    6   MOLECULE: UTROPHIN;                                                  
 498:  ku6z-A  3.5 11.8  102  1400    6   MOLECULE: UTROPHIN;                                                  
 499:  g8fa-A  3.5 13.5   93  1400    8   MOLECULE: DYSTONIN;                                                  
 500:  kv4s-A  3.5 14.6   89   245    7   MOLECULE: 14-3-3 PROTEIN ZETA/DELTA;                                 
 501:  f4sw-A  3.5 12.2   97  1400    3   MOLECULE: KALIRIN;                                                   
 502:  ab6y-A  3.5 11.0  110  2671   11   MOLECULE: INOSITOL 1,4,5-TRISPHOSPHATE RECEPTOR TYPE 3;              
 503:  vab6-A  3.5 12.6   96  1011    5   MOLECULE: RAP GUANINE NUCLEOTIDE EXCHANGE FACTOR 4;                  
 504:  dd8g-A  3.5 25.0   96  1400   11   MOLECULE: DYSTROPHIN;                                                
 505:  db7b-A  3.5 15.8   88   481    8   MOLECULE: RAS-GEF DOMAIN-CONTAINING FAMILY MEMBER 1A;                
 506:  wnf4-A  3.5 28.6  104  1400   10   MOLECULE: DYSTONIN;                                                  
 507:  o3an-A  3.5 21.0   66   643    9   MOLECULE: SOLUTE CARRIER ORGANIC ANION TRANSPORTER FAMILY M          
 508:  w4ro-A  3.5 11.9   70   887    7   MOLECULE: PHOSPHATIDYLINOSITOL 3-KINASE CATALYTIC SUBUNIT T          
 509:  kv6q-A  3.5 29.8  108  1400    2   MOLECULE: UTROPHIN;                                                  
 510:  g1sn-A  3.5 19.7  118  1400    2   MOLECULE: DYNEIN HEAVY CHAIN 6, AXONEMAL;                            
 511:  gz1d-A  3.5  7.6   68   510    7   MOLECULE: OLFACTOMEDIN-4;                                            
 512:  z2pd-A  3.5 21.8  103  1400    5   MOLECULE: DYNEIN HEAVY CHAIN 9, AXONEMAL;                            
 513:  h5bq-A  3.5 26.0  101   819    7   MOLECULE: PROTEIN IWS1 HOMOLOG;                                      
 514:  mz7w-A  3.5 19.2   96   995    5   MOLECULE: MECKELIN;                                                  
 515:  iq6g-A  3.5 16.5   97   919   12   MOLECULE: PERIODIC TRYPTOPHAN PROTEIN 2 HOMOLOG;                     
 516:  e8ad-A  3.5 16.3   93   999    5   MOLECULE: SARCOPLASMIC/ENDOPLASMIC RETICULUM CALCIUM ATPASE          
 517:  qbj7-A  3.5  5.4  110  1271    9   MOLECULE: SR-RELATED AND CTD-ASSOCIATED FACTOR 8;                    
 518:  pmn7-A  3.5 34.5  104  2627    4   MOLECULE: TELOMERASE PROTEIN COMPONENT 1;                            
 519:  p4hu-A  3.5 26.3  109  1400    6   MOLECULE: MICROTUBULE-ACTIN CROSS-LINKING FACTOR 1, ISOFORM          
 520:  sr6z-A  3.5 10.2   85   504    5   MOLECULE: PROTEIN-CYSTEINE N-PALMITOYLTRANSFERASE HHAT-LIKE          
 521:  ned5-A  3.5  7.1   95  1400   12   MOLECULE: MICROTUBULE-ACTIN CROSS-LINKING FACTOR 1, ISOFORM          
 522:  p2xz-A  3.5 12.8  102  2319   12   MOLECULE: A-KINASE ANCHOR PROTEIN 6;                                 
 523:  wn1t-A  3.5 10.9  121  1400    4   MOLECULE: DYNEIN HEAVY CHAIN 1, AXONEMAL;                            
 524:  ghp0-A  3.5 10.1  102  1400   13   MOLECULE: MICROTUBULE-ACTIN CROSS-LINKING FACTOR 1, ISOFORM          
 525:  lvy6-A  3.5  4.7   73   282    7   MOLECULE: PUTATIVE SLC9B1-LIKE PROTEIN SLC9B1P1;                     
 526:  ql7f-A  3.5  5.1   79   257    3   MOLECULE: TLC DOMAIN-CONTAINING PROTEIN 3A;                          
 527:  ncp3-A  3.5 22.5   99  1758    3   MOLECULE: RANBP2-LIKE AND GRIP DOMAIN-CONTAINING PROTEIN 4;          
 528:  na1c-A  3.5 11.5  105  1400    9   MOLECULE: DYNEIN HEAVY CHAIN 14, AXONEMAL;                           
 529:  zq0c-A  3.5 20.7  128  1315    9   MOLECULE: SERINE/THREONINE-PROTEIN KINASE 36;                        
 530:  wli5-A  3.5 14.6   77   540    3   MOLECULE: SOLUTE CARRIER FAMILY 2, FACILITATED GLUCOSE TRAN          
 531:  p5jx-A  3.5 24.0  101   727    5   MOLECULE: ENGULFMENT AND CELL MOTILITY PROTEIN 1;                    
 532:  p2mh-A  3.5 14.6   82   585    6   MOLECULE: AMYLOID PROTEIN-BINDING PROTEIN 2;                         
 533:  lt2t-A  3.5  5.3  102   312    8   MOLECULE: REGULATION OF NUCLEAR PRE-MRNA DOMAIN-CONTAINING           
 534:  ex6a-A  3.5 15.3   98  1400    7   MOLECULE: DYNEIN HEAVY CHAIN 14, AXONEMAL;                           
 535:  am4a-A  3.5 27.2  115  2271    8   MOLECULE: NUCLEOLAR PRE-RIBOSOMAL-ASSOCIATED PROTEIN 1;              
 536:  aqz7-A  3.5  7.8  106   853    8   MOLECULE: UNCHARACTERIZED PROTEIN C1ORF112;                          
 537:  eih9-A  3.5 21.2   77   509    9   MOLECULE: SOLUTE CARRIER FAMILY 2, FACILITATED GLUCOSE TRAN          
 538:  iab4-A  3.5 17.0  116  1400   10   MOLECULE: SERINE-PROTEIN KINASE ATM;                                 
 539:  jd2v-A  3.5 19.6   92   937    9   MOLECULE: AP-2 COMPLEX SUBUNIT BETA;                                 
 540:  p5md-A  3.5 13.7  101  1400    6   MOLECULE: SERINE/THREONINE-PROTEIN KINASE SMG1;                      
 541:  qln5-A  3.5  9.5   96   156    5   MOLECULE: PROTEIN SYS1 HOMOLOG;                                      
 542:  h5qj-A  3.5 11.1   85   759    9   MOLECULE: SOLUTE CARRIER FAMILY 26 MEMBER 6;                         
 543:  iw6x-A  3.5 16.9   88   695    8   MOLECULE: ADHESION G PROTEIN-COUPLED RECEPTOR F4;                    
 544:  wux7-A  3.5 22.4  107  1400    4   MOLECULE: NEUROBEACHIN-LIKE PROTEIN 2;                               
 545:  sn5a-A  3.5 22.3  101  1400    8   MOLECULE: WD REPEAT AND FYVE DOMAIN-CONTAINING PROTEIN 3;            
 546:  yof6-A  3.5  9.5   76  1400    7   MOLECULE: ZINC FINGER ZZ-TYPE AND EF-HAND DOMAIN-CONTAINING          
 547:  n1cv-A  3.5 11.5   99  1400   10   MOLECULE: INOSITOL 1,4,5-TRISPHOSPHATE RECEPTOR TYPE 1;              
 548:  cu4r-A  3.5 21.8  115  1193    5   MOLECULE: PROTEIN DIAPHANOUS HOMOLOG 3;                              
 549:  f5zd-A  3.5 25.8  121  1400   10   MOLECULE: SERINE-PROTEIN KINASE ATM;                                 
 550:  m1kp-A  3.5 29.4  106   924    6   MOLECULE: EXOCYST COMPLEX COMPONENT 2;                               
 551:  ww5w-A  3.5 10.3  105  1346   10   MOLECULE: UBIQUITIN CARBOXYL-TERMINAL HYDROLASE 34;                  
 552:  y9iq-A  3.5 18.5  120   923    8   MOLECULE: TRANSPORTIN-3;                                             
 553:  kni9-A  3.5 16.0  110  1400   10   MOLECULE: INOSITOL 1,4,5-TRISPHOSPHATE RECEPTOR TYPE 1;              
 554:  pir7-A  3.5 13.1  107  1400    5   MOLECULE: DYNEIN HEAVY CHAIN 8, AXONEMAL;                            
 555:  be7f-A  3.5 22.0  111  1400    8   MOLECULE: RYANODINE RECEPTOR 1;                                      
 556:  n6zf-A  3.5 12.9   91   319   11   MOLECULE: UNCHARACTERIZED PROTEIN CXORF38;                           
 557:  oj8i-A  3.5 21.0   91   963   10   MOLECULE: INTEGRATOR COMPLEX SUBUNIT 4;                              
 558:  xa6s-A  3.5 23.4  115  1400    9   MOLECULE: MIDASIN;                                                   
 559:  b8js-A  3.5 24.9   81  1314    6   MOLECULE: SYNERGIN GAMMA;                                            
 560:  bw2u-A  3.5 25.7  117  1400   13   MOLECULE: CILIA- AND FLAGELLA-ASSOCIATED PROTEIN 54;                 
 561:  d4ae-A  3.4 21.9   77   247    6   MOLECULE: TRANSMEMBRANE PROTEIN 69;                                  
 562:  fz7r-A  3.4 11.7   75   615   27   MOLECULE: ZINC FINGER PROTEIN 653;                                   
 563:  y1rz-A  3.4 13.1   98   523    8   MOLECULE: TRANSLATION INITIATION FACTOR EIF-2B SUBUNIT DELT          
 564:  fp7r-A  3.4 19.3   90   777    8   MOLECULE: RAL GUANINE NUCLEOTIDE DISSOCIATION STIMULATOR-LI          
 565:  f7qw-A  3.4 11.7  126  1024    9   MOLECULE: E3 ISG15--PROTEIN LIGASE HERC5;                            
 566:  duk7-A  3.4 17.8   96  1225    7   MOLECULE: COHESIN SUBUNIT SA-3;                                      
 567:  dej9-A  3.4 14.4  108  1400    6   MOLECULE: RYANODINE RECEPTOR 2;                                      
 568:  o9zo-A  3.4 19.2   70   662    9   MOLECULE: A-KINASE ANCHOR PROTEIN 10, MITOCHONDRIAL;                 
 569:  w9rr-A  3.4 19.3   94  1400   11   MOLECULE: CADHERIN EGF LAG SEVEN-PASS G-TYPE RECEPTOR 3;             
 570:  ib4z-A  3.4 19.7   99   704    8   MOLECULE: MRNA (2'-O-METHYLADENOSINE-N(6)-)-METHYLTRANSFERA          
 571:  ccf1-A  3.4  9.1   82   548    7   MOLECULE: GENERAL TRANSCRIPTION FACTOR IIH SUBUNIT 1;                
 572:  ywl1-A  3.4 14.2   71   656   11   MOLECULE: NUCLEAR PORE COMPLEX PROTEIN NUP85;                        
 573:  y2ac-A  3.4 29.6  106  1400    8   MOLECULE: FIBROUS SHEATH-INTERACTING PROTEIN 2;                      
 574:  o1au-A  3.4 15.4  103  1400    7   MOLECULE: PROTEIN FURRY HOMOLOG;                                     
 575:  m7wh-A  3.4 16.8   91   926   10   MOLECULE: SPERM-ASSOCIATED ANTIGEN 1;                                
 576:  zli5-A  3.4  9.6   87  1285    3   MOLECULE: DYSTROPHIN;                                                
 577:  c3aj-A  3.4 27.6  119  1400   12   MOLECULE: NESPRIN-2;                                                 
 578:  vnj6-A  3.4 12.5  115  1400    6   MOLECULE: DYSTROPHIN;                                                
 579:  nhs5-A  3.4 15.2   86   626    9   MOLECULE: SOLUTE CARRIER FAMILY 13 MEMBER 4;                         
 580:  t7rf-A  3.4 12.1  107  1400    9   MOLECULE: DYNEIN HEAVY CHAIN DOMAIN-CONTAINING PROTEIN 1;            
 581:  k1fi-A  3.4 25.6  111  1400    3   MOLECULE: DYNEIN HEAVY CHAIN 6, AXONEMAL;                            
 582:  i3vg-A  3.4 24.6   84   792    5   MOLECULE: ZINC FINGER PROTEIN 606;                                   
 583:  pd3l-A  3.4 21.3  108   318    8   MOLECULE: UBIQUINONE BIOSYNTHESIS PROTEIN COQ9, MITOCHONDRI          
 584:  f6re-A  3.4 14.5  102   605    6   MOLECULE: GLYCEROPHOSPHODIESTER PHOSPHODIESTERASE DOMAIN-CO          
 585:  yfh3-A  3.4 12.1   87  1400    6   MOLECULE: FIBROUS SHEATH-INTERACTING PROTEIN 2;                      
 586:  eca6-A  3.4 21.7  131  1400    6   MOLECULE: DYNEIN HEAVY CHAIN 11, AXONEMAL;                           
 587:  dv9q-A  3.4 29.1  114  1400    7   MOLECULE: DYNEIN HEAVY CHAIN 5, AXONEMAL;                            
 588:  vq0g-A  3.4 10.4   87  1213    7   MOLECULE: PROTEIN FURRY HOMOLOG;                                     
 589:  sbd0-A  3.4 23.9   96  1400    9   MOLECULE: UBIQUITIN CARBOXYL-TERMINAL HYDROLASE 34;                  
 590:  eol9-A  3.4 27.0  127  1400    9   MOLECULE: PROTEIN UNC-80 HOMOLOG;                                    
 591:  ig1d-A  3.4 19.4  106  1038    5   MOLECULE: IMPORTIN-7;                                                
 592:  hyu3-A  3.4 15.0   98   898    6   MOLECULE: TRANSPORTIN-1;                                             
 593:  xy6w-A  3.4 16.3   98   946    4   MOLECULE: CALCIUM-TRANSPORTING ATPASE TYPE 2C MEMBER 2;              
 594:  djl5-A  3.4 14.1  106  1849    7   MOLECULE: MYOTUBULARIN-RELATED PROTEIN 13;                           
 595:  lrr9-A  3.4  9.6  116  1400    9   MOLECULE: CADHERIN EGF LAG SEVEN-PASS G-TYPE RECEPTOR 3;             
 596:  r8qe-A  3.4 14.7  104   615    6   MOLECULE: MENIN;                                                     
 597:  u9wq-A  3.4 20.6   80   957   15   MOLECULE: PRE-MRNA-PROCESSING FACTOR 40 HOMOLOG A;                   
 598:  c0rb-A  3.4  8.0   83  1400    2   MOLECULE: DNA POLYMERASE ZETA CATALYTIC SUBUNIT;                     
 599:  wt0t-A  3.4 15.4  109  1400    6   MOLECULE: PROBABLE E3 UBIQUITIN-PROTEIN LIGASE HERC1;                
 600:  qkm9-A  3.4 30.3  112   501    8   MOLECULE: ACETYLCHOLINE RECEPTOR SUBUNIT BETA;                       
 601:  vey6-A  3.4 19.3  123  1383    8   MOLECULE: E3 UBIQUITIN-PROTEIN LIGASE UBR4;                          
 602:  ka5o-A  3.4 15.8  100   622    8   MOLECULE: KINESIN LIGHT CHAIN 2;                                     
 603:  a2sm-A  3.4 11.3   91   822    8   MOLECULE: DYNEIN REGULATORY COMPLEX PROTEIN 11;                      
 604:  gs6q-A  3.4 13.7  109  1400   11   MOLECULE: DYNEIN HEAVY CHAIN 5, AXONEMAL;                            
 605:  s4ea-A  3.4 18.2  120  1400    8   MOLECULE: SERINE-PROTEIN KINASE ATM;                                 
 606:  k6iv-A  3.4 11.4  104  1278    3   MOLECULE: E3 UBIQUITIN-PROTEIN LIGASE MYCBP2;                        
 607:  s8bj-A  3.4 17.8   87   673    9   MOLECULE: ARMADILLO REPEAT-CONTAINING PROTEIN 8;                     
 608:  utj7-A  3.4 22.7   85  1400   11   MOLECULE: HISTONE-LYSINE N-METHYLTRANSFERASE 2B;                     
 609:  fg9n-A  3.4 31.2  102  1182    7   MOLECULE: IQ MOTIF AND SEC7 DOMAIN-CONTAINING PROTEIN 3;             
 610:  duo9-A  3.4 12.8   88   894    6   MOLECULE: CWF19-LIKE PROTEIN 2;                                      
 611:  r5ok-A  3.4 19.6  105  1591   10   MOLECULE: PROTEIN UNC-13 HOMOLOG B;                                  
 612:  lb4r-A  3.4 16.4  106  1400    6   MOLECULE: DYNEIN HEAVY CHAIN DOMAIN-CONTAINING PROTEIN 1;            
 613:  zz2y-A  3.4 13.8  106  1400    7   MOLECULE: ADHESION G-PROTEIN COUPLED RECEPTOR V1;                    
 614:  ass0-A  3.4  6.5   86  1400    7   MOLECULE: DYSTONIN;                                                  
 615:  v1kf-A  3.4 14.7   99  1204    6   MOLECULE: INTEGRATOR COMPLEX SUBUNIT 2;                              
 616:  ruc6-A  3.4 10.6   85   718   14   MOLECULE: PROTEIN SMAUG HOMOLOG 1;                                   
 617:  lze8-A  3.4 13.3   85  1249    9   MOLECULE: TRIPEPTIDYL-PEPTIDASE 2;                                   
 618:  pzm2-A  3.4 23.5  117  1400    3   MOLECULE: DYNEIN HEAVY CHAIN 6, AXONEMAL;                            
 619:  pf1x-A  3.4 17.1   84   972    7   MOLECULE: RUN DOMAIN BECLIN-1-INTERACTING AND CYSTEINE-RICH          
 620:  l6yl-A  3.4 11.6  117  1400    6   MOLECULE: RYANODINE RECEPTOR 2;                                      
 621:  cbw3-A  3.4  8.4   78  1400    6   MOLECULE: DYNEIN HEAVY CHAIN 1, AXONEMAL;                            
 622:  er0v-A  3.4 12.3  107   847   11   MOLECULE: FAST KINASE DOMAIN-CONTAINING PROTEIN 1, MITOCHON          
 623:  wc3z-A  3.4 31.1  113  1400   12   MOLECULE: NESPRIN-1;                                                 
 624:  kph3-A  3.4 29.8  101  1103    6   MOLECULE: KINESIN-LIKE PROTEIN KIF1C;                                
 625:  oc4v-A  3.4  6.7   93   549    6   MOLECULE: FAS-ACTIVATED SERINE/THREONINE KINASE;                     
 626:  wg5p-A  3.4 20.3   87  1400    6   MOLECULE: FIBROUS SHEATH-INTERACTING PROTEIN 2;                      
 627:  jf8l-A  3.4 19.3   99  1400    4   MOLECULE: UTROPHIN;                                                  
 628:  c6zd-A  3.4 22.9  104  1400    6   MOLECULE: DNA-DEPENDENT PROTEIN KINASE CATALYTIC SUBUNIT;            
 629:  zk1z-A  3.4  9.8  108   849    6   MOLECULE: SERINE/THREONINE-PROTEIN PHOSPHATASE 4 REGULATORY          
 630:  m7io-A  3.4 21.1  121   821    9   MOLECULE: PROTEIN EFR3 HOMOLOG A;                                    
 631:  nu3m-A  3.4 18.5  100  2071    7   MOLECULE: HEAT REPEAT-CONTAINING PROTEIN 5B;                         
 632:  lgx9-A  3.4  6.5   93   894    9   MOLECULE: EXOCYST COMPLEX COMPONENT 1;                               
 633:  zn5t-A  3.4 17.7   72   732   10   MOLECULE: X-RAY REPAIR CROSS-COMPLEMENTING PROTEIN 5;                
 634:  fl2k-A  3.4 25.8   91  1692   12   MOLECULE: PROTEIN TOPAZ1;                                            
 635:  oba1-A  3.4 18.1  109  1400    9   MOLECULE: INOSITOL 1,4,5-TRISPHOSPHATE RECEPTOR TYPE 2;              
 636:  g6sk-A  3.4 13.3  102  2376    5   MOLECULE: CCR4-NOT TRANSCRIPTION COMPLEX SUBUNIT 1;                  
 637:  pd5y-A  3.4 14.6   77  1911    9   MOLECULE: ADENYLATE KINASE 9;                                        
 638:  f3fz-A  3.4 23.3   85   781    9   MOLECULE: HOMEOBOX PROTEIN SIX4;                                     
 639:  tu2t-A  3.4 16.5   98  1400    7   MOLECULE: UBIQUITIN CARBOXYL-TERMINAL HYDROLASE 34;                  
 640:  q8ou-A  3.4 20.6   93  1230    9   MOLECULE: CULLIN-ASSOCIATED NEDD8-DISSOCIATED PROTEIN 1;             
 641:  c2sv-A  3.4  6.1  100  1400   10   MOLECULE: MIDASIN;                                                   
 642:  al1a-A  3.4 21.0  123  1192    5   MOLECULE: TUBULIN-SPECIFIC CHAPERONE D;                              
 643:  o8dm-A  3.4 16.7  104   573   15   MOLECULE: MAESTRO HEAT-LIKE REPEAT-CONTAINING PROTEIN FAMIL          
 644:  bg8s-A  3.4 19.1  108  1400    7   MOLECULE: E3 UBIQUITIN-PROTEIN LIGASE UBR4;                          
 645:  a1gw-A  3.4  5.9   78   522    9   MOLECULE: GYPSY RETROTRANSPOSON INTEGRASE-LIKE PROTEIN 1;            
 646:  b4kb-A  3.4 13.1   92   953    9   MOLECULE: COATOMER SUBUNIT BETA;                                     
 647:  j0qj-A  3.4 24.9   90  1400   11   MOLECULE: TRANSFORMATION/TRANSCRIPTION DOMAIN-ASSOCIATED PR          
 648:  sd4y-A  3.4 12.8  100  1129   11   MOLECULE: HERMANSKY-PUDLAK SYNDROME 5 PROTEIN;                       
 649:  usb7-A  3.4  8.0  118  1087    3   MOLECULE: EXPORTIN-7;                                                
 650:  c5bj-A  3.4 13.3  108  1400    8   MOLECULE: RYANODINE RECEPTOR 1;                                      
 651:  c3tu-A  3.4 12.4   95  1081    9   MOLECULE: IMPORTIN-4;                                                
 652:  xo6l-A  3.4  4.3  101   612    9   MOLECULE: CONSERVED OLIGOMERIC GOLGI COMPLEX SUBUNIT 8;              
 653:  p6sk-A  3.4 11.1   96  1400    8   MOLECULE: CILIOGENESIS AND PLANAR POLARITY EFFECTOR 1;               
 654:  abl2-A  3.4 35.3  112  2177    3   MOLECULE: MEDIATOR OF RNA POLYMERASE II TRANSCRIPTION SUBUN          
 655:  c8cm-A  3.4 11.2   67   248    7   MOLECULE: PROTEIN MAESTRO;                                           
 656:  yc7s-A  3.4 18.9  109   631    7   MOLECULE: FAST KINASE DOMAIN-CONTAINING PROTEIN 4;                   
 657:  qjy4-A  3.3  9.3  119   491    4   MOLECULE: RAB5 GDP/GTP EXCHANGE FACTOR;                              
 658:  zvc1-A  3.3  3.8   59   110   10   MOLECULE: ER MEMBRANE PROTEIN COMPLEX SUBUNIT 6;                     
 659:  eq5o-A  3.3 17.9  101  1400   10   MOLECULE: DYSTROPHIN;                                                
 660:  kuz9-A  3.3 23.6   86   586    9   MOLECULE: GUANYLATE-BINDING PROTEIN 5;                               
 661:  od2c-A  3.3 18.1   92  1447    7   MOLECULE: ADHESION G PROTEIN-COUPLED RECEPTOR L3;                    
 662:  nk5d-A  3.3 22.6  117   981    5   MOLECULE: ANOCTAMIN-3;                                               
 663:  ani1-A  3.3 25.9   89  2581   11   MOLECULE: CHROMODOMAIN-HELICASE-DNA-BINDING PROTEIN 8;               
 664:  nxx9-A  3.3 30.8  105   543   10   MOLECULE: CYSTEINE/SERINE-RICH NUCLEAR PROTEIN 2;                    
 665:  hhu2-A  3.3 19.0   88   840    7   MOLECULE: HEAT SHOCK 70 KDA PROTEIN 4;                               
 666:  kyg0-A  3.3 19.7  111  1400    8   MOLECULE: RYANODINE RECEPTOR 3;                                      
 667:  rml7-A  3.3 23.0  111   326    7   MOLECULE: REGULATION OF NUCLEAR PRE-MRNA DOMAIN-CONTAINING           
 668:  k9ph-A  3.3 15.0   89   538    7   MOLECULE: 60 KDA SS-A/RO RIBONUCLEOPROTEIN;                          
 669:  lj6w-A  3.3 19.5  114  1400   11   MOLECULE: WD REPEAT AND FYVE DOMAIN-CONTAINING PROTEIN 3;            
 670:  a7ks-A  3.3 27.8   97   745    7   MOLECULE: CYTOSKELETON-ASSOCIATED PROTEIN 2-LIKE;                    
 671:  fk5s-A  3.3 29.7   88   999    6   MOLECULE: MULTIPLE C2 AND TRANSMEMBRANE DOMAIN-CONTAINING P          
 672:  mao3-A  3.3 22.7   93   983   11   MOLECULE: ANION EXCHANGE PROTEIN 4;                                  
 673:  r5zy-A  3.3  7.1   99  1400    6   MOLECULE: TRANSFORMATION/TRANSCRIPTION DOMAIN-ASSOCIATED PR          
 674:  ikf8-A  3.3 10.4   95   750    9   MOLECULE: COILED-COIL DOMAIN-CONTAINING PROTEIN 142;                 
 675:  c8ua-A  3.3 12.1   82  1338    7   MOLECULE: ADHESION G PROTEIN-COUPLED RECEPTOR A2;                    
 676:  u0hi-A  3.3 16.0  112  1400    6   MOLECULE: MICROTUBULE-ACTIN CROSS-LINKING FACTOR 1, ISOFORM          
 677:  niw7-A  3.3 23.3   91   962    7   MOLECULE: ARMADILLO REPEAT PROTEIN DELETED IN VELO-CARDIO-F          
 678:  vdq0-A  3.3 19.5  107  1865    7   MOLECULE: DEDICATOR OF CYTOKINESIS PROTEIN 1;                        
 679:  d3vy-A  3.3 19.1   98  2554    6   MOLECULE: PROBABLE UBIQUITIN CARBOXYL-TERMINAL HYDROLASE FA          
 680:  c3qv-A  3.3 21.9  119   860    6   MOLECULE: NUCLEOLAR MIF4G DOMAIN-CONTAINING PROTEIN 1;               
 681:  dn9o-A  3.3 20.4  116   696    8   MOLECULE: SEC14 DOMAIN AND SPECTRIN REPEAT-CONTAINING PROTE          
 682:  er9c-A  3.3 29.6  124  1400    7   MOLECULE: NESPRIN-2;                                                 
 683:  f3ri-A  3.3 14.7  111  2253    5   MOLECULE: POLYCYSTIC KIDNEY DISEASE AND RECEPTOR FOR EGG JE          
 684:  gm8h-A  3.3  2.9   64   350    9   MOLECULE: V-TYPE PROTON ATPASE SUBUNIT D 2;                          
 685:  hd5y-A  3.3 13.6  110   656   11   MOLECULE: ANION EXCHANGE TRANSPORTER;                                
 686:  u8dm-A  3.3 21.6  103  1400    7   MOLECULE: MICROTUBULE-ACTIN CROSS-LINKING FACTOR 1, ISOFORM          
 687:  ce7b-A  3.3 23.4  109   771    3   MOLECULE: PH AND SEC7 DOMAIN-CONTAINING PROTEIN 2;                   
 688:  vd1o-A  3.3 11.6   81   900   12   MOLECULE: METHIONINE--TRNA LIGASE, CYTOPLASMIC;                      
 689:  h2hf-A  3.3 23.6   98  1730    5   MOLECULE: NEBULIN-RELATED-ANCHORING PROTEIN;                         
 690:  s0bo-A  3.3 27.9  109   534    2   MOLECULE: 26S PROTEASOME NON-ATPASE REGULATORY SUBUNIT 3;            
 691:  j8nn-A  3.3 13.4   63   121    5   MOLECULE: SPINDLE AND KINETOCHORE-ASSOCIATED PROTEIN 2;              
 692:  ac3y-A  3.3 12.4   88   558    8   MOLECULE: ATLASTIN-1;                                                
 693:  s6dk-A  3.3 25.9  115  1353    5   MOLECULE: ADENYLATE CYCLASE TYPE 9;                                  
 694:  yr0a-A  3.3 19.8  105   719    9   MOLECULE: NUCLEOLAR PROTEIN 11;                                      
 695:  p1bs-A  3.3  8.9   69   321    7   MOLECULE: TRANSMEMBRANE AND UBIQUITIN-LIKE DOMAIN-CONTAININ          
 696:  xf1p-A  3.3 21.8  105  1400    9   MOLECULE: DYNEIN HEAVY CHAIN 8, AXONEMAL;                            
 697:  b0fq-A  3.3 14.4   98   812    7   MOLECULE: SYNAPTONEMAL COMPLEX PROTEIN 2-LIKE;                       
 698:  tvx1-A  3.3 25.3  116  1179   11   MOLECULE: PROTEIN TRANSPORT PROTEIN SEC31B;                          
 699:  i7by-A  3.3 12.9  103   385    5   MOLECULE: MEIOSIS-SPECIFIC PROTEIN MEI4;                             
 700:  wz6g-A  3.3 25.8  110  1400    5   MOLECULE: DYSTONIN;                                                  
 701:  e6pq-A  3.3 15.4   79   747   10   MOLECULE: PLAKOPHILIN-1;                                             
 702:  r9da-A  3.3 13.6   94  1400    4   MOLECULE: E3 UBIQUITIN-PROTEIN LIGASE RNF213;                        
 703:  gl8u-A  3.3 10.4  120  1400    8   MOLECULE: NESPRIN-1;                                                 
 704:  si9o-A  3.3  9.3   82   703    5   MOLECULE: GLYCOGEN [STARCH] SYNTHASE, LIVER;                         
 705:  f6nf-A  3.3 11.2  103  1785    9   MOLECULE: BREFELDIN A-INHIBITED GUANINE NUCLEOTIDE-EXCHANGE          
 706:  fs0x-A  3.3  6.5   92  2610    5   MOLECULE: E3 UBIQUITIN-PROTEIN LIGASE HECTD1;                        
 707:  tj6b-A  3.3 16.0  113  1323    8   MOLECULE: CADHERIN EGF LAG SEVEN-PASS G-TYPE RECEPTOR 2;             
 708:  nna6-A  3.3  6.1   86  1400   13   MOLECULE: E3 UBIQUITIN-PROTEIN LIGASE HUWE1;                         
 709:  c8fy-A  3.3  4.2   62   174   13   MOLECULE: EUKARYOTIC TRANSLATION ELONGATION FACTOR 1 EPSILO          
 710:  spu7-A  3.3 14.4  101  1159    4   MOLECULE: WASH COMPLEX SUBUNIT 5;                                    
 711:  i5vl-A  3.3 11.1   99  1400   11   MOLECULE: DYNEIN HEAVY CHAIN DOMAIN-CONTAINING PROTEIN 1;            
 712:  n3qs-A  3.3 21.9   89   821    8   MOLECULE: BRCA1-ASSOCIATED ATM ACTIVATOR 1;                          
 713:  jzk5-A  3.3  5.1   93  1314   14   MOLECULE: E3 UBIQUITIN-PROTEIN LIGASE RNF123;                        
 714:  t5ot-A  3.3  3.9   86   128    7   MOLECULE: TRANSMEMBRANE PROTEIN 244;                                 
 715:  qnv0-A  3.3 32.7  100  1909    1   MOLECULE: DENN DOMAIN-CONTAINING PROTEIN 4C;                         
 716:  j0dd-A  3.3 13.2  112  1400   10   MOLECULE: DYNEIN HEAVY CHAIN 8, AXONEMAL;                            
 717:  u0cz-A  3.3 12.3   92  1094   11   MOLECULE: TRANSPORT AND GOLGI ORGANIZATION PROTEIN 6 HOMOLO          
 718:  i6nv-A  3.3 23.0  117  1843    8   MOLECULE: PROTEASOME ACTIVATOR COMPLEX SUBUNIT 4;                    
 719:  g3rp-A  3.3 13.0   92   541    8   MOLECULE: ATLASTIN-3;                                                
 720:  f1ho-A  3.3 13.8  111   748    8   MOLECULE: CYSTEINE--TRNA LIGASE, CYTOPLASMIC;                        
 721:  e4aw-A  3.3  7.2  108   669    6   MOLECULE: DYMECLIN;                                                  
 722:  oet1-A  3.3  9.2   96  1400    9   MOLECULE: NEUROBEACHIN-LIKE PROTEIN 2;                               
 723:  td6z-A  3.3 20.9  110  1400    7   MOLECULE: HUNTINGTIN;                                                
 724:  rz8g-A  3.3 10.5   95   675   11   MOLECULE: PROBABLE C-MANNOSYLTRANSFERASE DPY19L1;                    
 725:  cxz2-A  3.3 15.3   97  1400   12   MOLECULE: RYANODINE RECEPTOR 2;                                      
 726:  wc2m-A  3.3 10.9   98  1400    5   MOLECULE: LYSOSOMAL-TRAFFICKING REGULATOR;                           
 727:  ktd4-A  3.3 17.6  128   963   10   MOLECULE: SQUAMOUS CELL CARCINOMA ANTIGEN RECOGNIZED BY T-C          
 728:  xd4a-A  3.3 10.1   86  1400    9   MOLECULE: LYSOSOMAL-TRAFFICKING REGULATOR;                           
 729:  pjd4-A  3.3 12.3   97   908    6   MOLECULE: 26S PROTEASOME NON-ATPASE REGULATORY SUBUNIT 2;            
 730:  k9jb-A  3.3 15.8   73   296    4   MOLECULE: CALCIUM SIGNAL-MODULATING CYCLOPHILIN LIGAND;              
 731:  rk2y-A  3.3 21.0   91   333    9   MOLECULE: EP300-INTERACTING INHIBITOR OF DIFFERENTIATION 3;          
 732:  a4de-A  3.3 19.5   69   797    4   MOLECULE: SHORT TRANSIENT RECEPTOR POTENTIAL CHANNEL 4-ASSO          
 733:  md8w-A  3.3 19.9  111   963    9   MOLECULE: IMPORTIN-13;                                               
 734:  ewg7-A  3.3  9.5  116  1400    9   MOLECULE: CILIOGENESIS AND PLANAR POLARITY EFFECTOR 1;               
 735:  fh2r-A  3.3 21.8  113  1400    9   MOLECULE: WD REPEAT AND FYVE DOMAIN-CONTAINING PROTEIN 3;            
 736:  yll4-A  3.3  9.6   97  1400    5   MOLECULE: WD REPEAT- AND FYVE DOMAIN-CONTAINING PROTEIN 4;           
 737:  fyy3-A  3.3 23.1  109  1400    7   MOLECULE: NEUROBEACHIN-LIKE PROTEIN 2;                               
 738:  vkr9-A  3.3 17.2  103  1922    4   MOLECULE: ENDORIBONUCLEASE DICER;                                    
 739:  ll3q-A  3.3  5.0   65   492    3   MOLECULE: METAL CATION SYMPORTER ZIP14;                              
 740:  wk0n-A  3.3 18.6  122  2671    7   MOLECULE: EIF-2-ALPHA KINASE ACTIVATOR GCN1;                         
 741:  hvh9-A  3.3 20.9  122  1400   11   MOLECULE: SMALL SUBUNIT PROCESSOME COMPONENT 20 HOMOLOG;             
 742:  h2mp-A  3.3  7.3  108   707    3   MOLECULE: TRANSMEMBRANE PROTEIN 260;                                 
 743:  na5a-A  3.3  6.2   73  1400   16   MOLECULE: PROTEIN FURRY HOMOLOG;                                     
 744:  ke5f-A  3.3  7.8   90   507    4   MOLECULE: SOLUTE CARRIER FAMILY 41 MEMBER 3;                         
 745:  ldx0-A  3.3  6.9   76   332    9   MOLECULE: HOMEOBOX PROTEIN SIX3;                                     
 746:  o8rr-A  3.3  5.0   78  1251   10   MOLECULE: DNA REPAIR PROTEIN REV1;                                   
 747:  s3pl-A  3.3 21.0   88   722    5   MOLECULE: SOLUTE CARRIER ORGANIC ANION TRANSPORTER FAMILY M          
 748:  qxo1-A  3.3 15.5  118  2099    6   MOLECULE: DEDICATOR OF CYTOKINESIS PROTEIN 8;                        
 749:  td0e-A  3.3 18.8  112   989    5   MOLECULE: ZINC FINGER SWIM DOMAIN-CONTAINING PROTEIN 4;              
 750:  kud3-A  3.3 13.8   90  1400   10   MOLECULE: WD REPEAT AND FYVE DOMAIN-CONTAINING PROTEIN 3;            
 751:  cw9k-A  3.3 12.3  101   764   10   MOLECULE: FAST KINASE DOMAIN-CONTAINING PROTEIN 5, MITOCHON          
 752:  ixo7-A  3.3 11.0   83  1400   11   MOLECULE: SMALL SUBUNIT PROCESSOME COMPONENT 20 HOMOLOG;             
 753:  mt2h-A  3.3 17.2  107  1037    7   MOLECULE: IMPORTIN-8;                                                
 754:  vr8w-A  3.3 30.2   92   712   10   MOLECULE: SOLUTE CARRIER ORGANIC ANION TRANSPORTER FAMILY M          
 755:  bmq3-A  3.3 17.5  108  1400    9   MOLECULE: SMALL SUBUNIT PROCESSOME COMPONENT 20 HOMOLOG;             
 756:  lfh8-A  3.3 14.9  110  1462   10   MOLECULE: DNA POLYMERASE ALPHA CATALYTIC SUBUNIT;                    
 757:  ckq2-A  3.3 13.5   87  1400    5   MOLECULE: DNA-DEPENDENT PROTEIN KINASE CATALYTIC SUBUNIT;            
 758:  q4yv-A  3.3 30.0   94  1054    6   MOLECULE: FERM, ARHGEF AND PLECKSTRIN DOMAIN-CONTAINING PRO          
 759:  oy4w-A  3.3  9.3  110   515    5   MOLECULE: SODIUM/HYDROGEN EXCHANGER 9B1;                             
 760:  u5pv-A  3.2  5.1  120  1400    8   MOLECULE: SERINE/THREONINE-PROTEIN KINASE SMG1;                      
 761:  q8po-A  3.2 11.5  109  1400    6   MOLECULE: NESPRIN-2;                                                 
 762:  rj2w-A  3.2 18.2   86  1855    7   MOLECULE: UNCONVENTIONAL MYOSIN-VA;                                  
 763:  kp4x-A  3.2  5.6   84   694   12   MOLECULE: PROTEIN SMAUG HOMOLOG 2;                                   
 764:  vw5i-A  3.2 10.7   91   650   10   MOLECULE: XK-RELATED PROTEIN 4;                                      
 765:  eeh1-A  3.2  9.9   99  1354   12   MOLECULE: NEUROBEACHIN-LIKE PROTEIN 2;                               
 766:  ya4z-A  3.2 21.1  113  1053    8   MOLECULE: PROTEIN CLEC16A;                                           
 767:  k0js-A  3.2 25.1  129  1090    9   MOLECULE: PROTEIN UNC-13 HOMOLOG D;                                  
 768:  ys1i-A  3.2 12.2   80   985    3   MOLECULE: ALANINE--TRNA LIGASE, MITOCHONDRIAL;                       
 769:  cdc6-A  3.2 13.2  109  1400    6   MOLECULE: DYNEIN HEAVY CHAIN 6, AXONEMAL;                            
 770:  kgq7-A  3.2 18.5   92   598    4   MOLECULE: CBP80/20-DEPENDENT TRANSLATION INITIATION FACTOR;          
 771:  daf1-A  3.2 11.7  107  1400    4   MOLECULE: WD REPEAT AND FYVE DOMAIN-CONTAINING PROTEIN 3;            
 772:  qsb9-A  3.2 27.0  104  1400    7   MOLECULE: MICROTUBULE-ACTIN CROSS-LINKING FACTOR 1, ISOFORM          
 773:  hqd4-A  3.2 10.0   89  1400   11   MOLECULE: POLYCYSTIN-1;                                              
 774:  zhv0-A  3.2 11.4  118   595    8   MOLECULE: GUANYLATE-BINDING PROTEIN 3;                               
 775:  uw4i-A  3.2 10.3  103  1400   10   MOLECULE: UBIQUITIN CARBOXYL-TERMINAL HYDROLASE 34;                  
 776:  n1fp-A  3.2 10.0  106   760   11   MOLECULE: TRANSLOCATION PROTEIN SEC63 HOMOLOG;                       
 777:  gf6k-A  3.2  6.0   63  1264   10   MOLECULE: VALINE--TRNA LIGASE;                                       
 778:  h6gy-A  3.2 12.5  101   645    8   MOLECULE: SODIUM/HYDROGEN EXCHANGER 9;                               
 779:  llb7-A  3.2 20.8  121   568    4   MOLECULE: SOLUTE CARRIER FAMILY 13 MEMBER 5;                         
 780:  xt5e-A  3.2 26.8   93  1400   10   MOLECULE: NESPRIN-1;                                                 
 781:  bzy4-A  3.2 15.7   97  1400    8   MOLECULE: DYNEIN HEAVY CHAIN 6, AXONEMAL;                            
 782:  q0xo-A  3.2 18.5  118  1400    8   MOLECULE: LYSOSOMAL-TRAFFICKING REGULATOR;                           
 783:  f3vw-A  3.2 12.0   94  1400    5   MOLECULE: TESTIS-EXPRESSED PROTEIN 15;                               
 784:  b1yf-A  3.2 24.4  100   973    5   MOLECULE: VACUOLAR PROTEIN SORTING-ASSOCIATED PROTEIN 18 HO          
 785:  o3bk-A  3.2 24.2  101  1400   10   MOLECULE: RYANODINE RECEPTOR 1;                                      
 786:  i6zc-A  3.2 13.1   71   302   13   MOLECULE: KRUEPPEL-LIKE FACTOR 7;                                    
 787:  qji8-A  3.2 25.5   93  1621    5   MOLECULE: ABC-TYPE ORGANIC ANION TRANSPORTER ABCA8;                  
 788:  m6uc-A  3.2 13.6   98  1400    8   MOLECULE: VACUOLAR PROTEIN SORTING-ASSOCIATED PROTEIN 13B;           
 789:  vlj8-A  3.2  4.6  103   979    7   MOLECULE: MHC CLASS II REGULATORY FACTOR RFX1;                       
 790:  xns7-A  3.2 12.1   93   583   10   MOLECULE: ATLASTIN-2;                                                
 791:  vu4u-A  3.2 18.8  102   855    4   MOLECULE: PRE-MRNA-SPLICING FACTOR SYF1;                             
 792:  z7kt-A  3.2 15.8   87   804    7   MOLECULE: SET AND MYND DOMAIN-CONTAINING PROTEIN 4;                  
 793:  ng8r-A  3.2  9.6   94   437    2   MOLECULE: BYSTIN;                                                    
 794:  fra0-A  3.2 11.7  108   376   11   MOLECULE: 26S PROTEASOME NON-ATPASE REGULATORY SUBUNIT 13;           
 795:  we9g-A  3.2  9.6   96   833    9   MOLECULE: SERINE/THREONINE-PROTEIN PHOSPHATASE 4 REGULATORY          
 796:  jj3y-A  3.2 16.7   81  1400    6   MOLECULE: ATP-BINDING CASSETTE SUB-FAMILY A MEMBER 13;               
 797:  oht4-A  3.2  9.7   96  1400    8   MOLECULE: DYSTROPHIN;                                                
 798:  xrb8-A  3.2  4.3   70   403    7   MOLECULE: RILP-LIKE PROTEIN 1;                                       
 799:  ft9s-A  3.2 15.9   79   242    4   MOLECULE: PUTATIVE C-MANNOSYLTRANSFERASE DPY19L2P1;                  
 800:  t7mk-A  3.2  7.1  105  1400    8   MOLECULE: UBIQUITIN CARBOXYL-TERMINAL HYDROLASE 34;                  
 801:  l3vg-A  3.2 18.4   84   430   11   MOLECULE: PRE-B-CELL LEUKEMIA TRANSCRIPTION FACTOR 1;                
 802:  di3d-A  3.2  5.9   98   657   11   MOLECULE: THO COMPLEX SUBUNIT 1;                                     
 803:  kq5k-A  3.2 18.0   75   441   11   MOLECULE: 5-HYDROXYTRYPTAMINE RECEPTOR 3B;                           
 804:  vr9p-A  3.2 22.8  113  1400    7   MOLECULE: SACSIN;                                                    
 805:  w9pc-A  3.2 14.0   73  1400    7   MOLECULE: ABNORMAL SPINDLE-LIKE MICROCEPHALY-ASSOCIATED PRO          
 806:  l2un-A  3.2 16.5   96   466   10   MOLECULE: RAS-GEF DOMAIN-CONTAINING FAMILY MEMBER 1C;                
 807:  ok5p-A  3.2 17.2  111  1400    5   MOLECULE: LYSOSOMAL-TRAFFICKING REGULATOR;                           
 808:  xn8p-A  3.2 11.1   73   190   10   MOLECULE: PROTEIN LZIC;                                              
 809:  lnl0-A  3.2 18.4  107   854    7   MOLECULE: GAMMA-SECRETASE-ACTIVATING PROTEIN;                        
 810:  dk6y-A  3.2 18.2  116  1400    7   MOLECULE: NEUROBEACHIN;                                              
 811:  ov9h-A  3.2 27.1  112   538    8   MOLECULE: UNCHARACTERIZED PROTEIN C14ORF93;                          
 812:  yu2t-A  3.2 14.0   82   202    9   MOLECULE: PUTATIVE UNCHARACTERIZED PROTEIN FLJ45256;                 
 813:  q7yo-A  3.2 15.2  101  1221    9   MOLECULE: ADHESION G-PROTEIN COUPLED RECEPTOR G6;                    
 814:  nig9-A  3.2 11.4  119  1966    6   MOLECULE: DEDICATOR OF CYTOKINESIS PROTEIN 4;                        
 815:  deh4-A  3.2 10.4   74  1512    8   MOLECULE: BIFUNCTIONAL GLUTAMATE/PROLINE--TRNA LIGASE;               
 816:  e4tl-A  3.2 22.8  102  1400   11   MOLECULE: E3 UBIQUITIN-PROTEIN LIGASE HUWE1;                         
 817:  odg5-A  3.2  9.9  101  1400    7   MOLECULE: NEUROFIBROMIN;                                             
 818:  x7fn-A  3.2 24.9  102  1756   14   MOLECULE: PERIPLAKIN;                                                
 819:  q3vh-A  3.2 18.7  100   975    7   MOLECULE: NESPRIN-3;                                                 
 820:  adi9-A  3.2 13.5   91   818    7   MOLECULE: IQ AND AAA DOMAIN-CONTAINING PROTEIN 1-LIKE;               
 821:  n6ak-A  3.2 20.3  118   509   10   MOLECULE: SPERM-ASSOCIATED ANTIGEN 6;                                
 822:  nau7-A  3.2 14.7  112  1400   12   MOLECULE: WD REPEAT AND FYVE DOMAIN-CONTAINING PROTEIN 3;            
 823:  nmo4-A  3.2  5.4   98  1323   10   MOLECULE: MAESTRO HEAT-LIKE REPEAT-CONTAINING PROTEIN FAMIL          
 824:  ihv4-A  3.2 13.4  133  1400    8   MOLECULE: DYNEIN HEAVY CHAIN 11, AXONEMAL;                           
 825:  wqx2-A  3.2 24.3  110   659    7   MOLECULE: PROTEIN PHOSPHATASE SLINGSHOT HOMOLOG 3;                   
 826:  uex8-A  3.2 22.9   80  1025    6   MOLECULE: LEUCYL-CYSTINYL AMINOPEPTIDASE;                            
 827:  ya3f-A  3.2 15.2   87  1400   10   MOLECULE: ATP-BINDING CASSETTE SUB-FAMILY A MEMBER 13;               
 828:  pr5k-A  3.2 22.6  105  2030   10   MOLECULE: DEDICATOR OF CYTOKINESIS PROTEIN 3;                        
 829:  x6qs-A  3.2 10.1   94  1849   11   MOLECULE: TATA-BINDING PROTEIN-ASSOCIATED FACTOR 172;                
 830:  q8rj-A  3.2  8.1   95   780    9   MOLECULE: PENDRIN;                                                   
 831:  ncn9-A  3.2 20.1   97  1226   15   MOLECULE: CYTOSOLIC CARBOXYPEPTIDASE 1;                              
 832:  ucn1-A  3.2 12.3   93   822   13   MOLECULE: LYSINE-SPECIFIC HISTONE DEMETHYLASE 1B;                    
 833:  x5mr-A  3.2 17.2   91   874    7   MOLECULE: COATOMER SUBUNIT GAMMA-1;                                  
 834:  e3ma-A  3.2 15.5  130  1400    6   MOLECULE: WD REPEAT- AND FYVE DOMAIN-CONTAINING PROTEIN 4;           
 835:  o7fa-A  3.2 19.5  109  1400    6   MOLECULE: CILIOGENESIS AND PLANAR POLARITY EFFECTOR 1;               
 836:  nxj6-A  3.2  4.9   86   536    9   MOLECULE: FANCONI ANEMIA GROUP E PROTEIN;                            
 837:  iv9i-A  3.2  9.0   75  1400    9   MOLECULE: LYSOSOMAL-TRAFFICKING REGULATOR;                           
 838:  w5no-A  3.2 21.1   97   807    6   MOLECULE: AP-5 COMPLEX SUBUNIT ZETA-1;                               
 839:  xcw3-A  3.2 11.2   79   975   13   MOLECULE: NLR FAMILY MEMBER X1;                                      
 840:  qko3-A  3.2 21.7  109  1342    9   MOLECULE: HUNTINGTIN;                                                
 841:  nrf2-A  3.2 19.3   94  1400    9   MOLECULE: E3 UBIQUITIN-PROTEIN LIGASE UBR4;                          
 842:  sq0p-A  3.2 10.5  118   765   11   MOLECULE: PROTEIN FAM160B1;                                          
 843:  hn9w-A  3.2 19.6   92  1498   10   MOLECULE: CONDENSIN-2 COMPLEX SUBUNIT D3;                            
 844:  hty0-A  3.2 20.5   91  1236    2   MOLECULE: CULLIN-ASSOCIATED NEDD8-DISSOCIATED PROTEIN 2;             
 845:  pmt0-A  3.2 21.8   95  1153    9   MOLECULE: AP-3 COMPLEX SUBUNIT DELTA-1;                              
 846:  kn5q-A  3.2 25.5   93   770    8   MOLECULE: PROTEIN PAT1 HOMOLOG 1;                                    
 847:  l1ev-A  3.2  7.0   99  1400    3   MOLECULE: PROBABLE E3 UBIQUITIN-PROTEIN LIGASE HECTD4;               
 848:  kp8e-A  3.2 19.3  116  1647    9   MOLECULE: MAP KINASE-ACTIVATING DEATH DOMAIN PROTEIN;                
 849:  zwr9-A  3.2  9.1  116  1400    5   MOLECULE: NEUROFIBROMIN;                                             
 850:  hxy4-A  3.2 12.0  108  1400    5   MOLECULE: WD REPEAT- AND FYVE DOMAIN-CONTAINING PROTEIN 4;           
 851:  keg6-A  3.2 10.5   98   422    7   MOLECULE: 26S PROTEASOME NON-ATPASE REGULATORY SUBUNIT 11;           
 852:  mpy0-A  3.2 22.7   82  1292   11   MOLECULE: (E3-INDEPENDENT) E2 UBIQUITIN-CONJUGATING ENZYME;          
 853:  u6qk-A  3.2  8.8   87   253    7   MOLECULE: EKC/KEOPS COMPLEX SUBUNIT TP53RK;                          
 854:  ej2v-A  3.2 22.8   98   599   11   MOLECULE: SPERMATOGENESIS-ASSOCIATED PROTEIN 7;                      
 855:  gl8s-A  3.2 18.0   83  1243    4   MOLECULE: PLASMA MEMBRANE CALCIUM-TRANSPORTING ATPASE 2;             
 856:  mvj3-A  3.2 13.2   89   387    6   MOLECULE: 17-BETA-HYDROXYSTEROID DEHYDROGENASE TYPE 2;               
 857:  p0ma-A  3.2  9.8   89   860    8   MOLECULE: ROD CGMP-SPECIFIC 3',5'-CYCLIC PHOSPHODIESTERASE           
 858:  lup9-A  3.2 14.2  102  1455    6   MOLECULE: FANCONI ANEMIA GROUP A PROTEIN;                            
 859:  xe2c-A  3.2 19.9   94  1400    7   MOLECULE: PROTEIN FURRY HOMOLOG;                                     
 860:  myu5-A  3.2 18.0   94   897    2   MOLECULE: TRANSPORTIN-2;                                             
 861:  e7jo-A  3.2 18.6  100  1400    2   MOLECULE: DYNEIN HEAVY CHAIN 3, AXONEMAL;                            
 862:  o1tz-A  3.2 11.4  100   839    4   MOLECULE: TRANSIENT RECEPTOR POTENTIAL CATION CHANNEL SUBFA          
 863:  zmp7-A  3.2 29.9  113  1400    6   MOLECULE: CILIA- AND FLAGELLA-ASSOCIATED PROTEIN 54;                 
 864:  f1du-A  3.2 30.0   86  1029    8   MOLECULE: U2 SNRNP-ASSOCIATED SURP MOTIF-CONTAINING PROTEIN          
 865:  j5dk-A  3.2 17.0   76  1066    7   MOLECULE: UBIQUITIN CONJUGATION FACTOR E4 A;                         
 866:  qcd3-A  3.2 15.7   76   576   12   MOLECULE: MAGUK P55 SUBFAMILY MEMBER 2;                              
 867:  p0ti-A  3.2 12.6   84  1400    8   MOLECULE: DYNEIN HEAVY CHAIN 14, AXONEMAL;                           
 868:  kx1b-A  3.1 16.5  109   580    8   MOLECULE: RAP GUANINE NUCLEOTIDE EXCHANGE FACTOR 5;                  
 869:  oh0d-A  3.1  4.9   85  1400    7   MOLECULE: WD REPEAT-CONTAINING PROTEIN 87;                           
 870:  xhw6-A  3.1 16.9  121  1271    7   MOLECULE: DIACYLGLYCEROL KINASE KAPPA;                               
 871:  p9yc-A  3.1 10.6   85   267    7   MOLECULE: PALMITOYLTRANSFERASE ZDHHC12;                              
 872:  xma0-A  3.1 12.1  105   599    5   MOLECULE: SODIUM-DEPENDENT PHOSPHATE TRANSPORT PROTEIN 2C;           
 873:  cl8t-A  3.1 10.4   74   377    3   MOLECULE: PROSTAGLANDIN E SYNTHASE 2;                                
 874:  gei4-A  3.1  4.7   65  1400    9   MOLECULE: DYNEIN HEAVY CHAIN 5, AXONEMAL;                            
 875:  ojx7-A  3.1  3.4   49    70   10   MOLECULE: PUTATIVE PEPTIDE YY-3;                                     
 876:  i6iv-A  3.1 11.4   91   376    9   MOLECULE: PUTATIVE C-MANNOSYLTRANSFERASE DPY19L2P2;                  
 877:  yto4-A  3.1 23.2   95  1400    6   MOLECULE: E3 UBIQUITIN-PROTEIN LIGASE MYCBP2;                        
 878:  jfo1-A  3.1 21.8   72   442   10   MOLECULE: TRANSCRIPTION FACTOR AP-2-EPSILON;                         
 879:  v5hc-A  3.1 15.3  122  1400   11   MOLECULE: NESPRIN-1;                                                 
 880:  hpl3-A  3.1 14.2   76   485   11   MOLECULE: NOELIN;                                                    
 881:  uzd3-A  3.1 11.7   74   690    4   MOLECULE: BILE ACYL-COA SYNTHETASE;                                  
 882:  dx6o-A  3.1 15.5  102  1199    5   MOLECULE: TRANSCRIPTION INITIATION FACTOR TFIID SUBUNIT 2;           
 883:  ecm7-A  3.1 26.0  133  1400    7   MOLECULE: MIDASIN;                                                   
 884:  rn2f-A  3.1 22.4  111  1400    9   MOLECULE: MIDASIN;                                                   
 885:  bv9n-A  3.1 32.9   85  1400   13   MOLECULE: CHROMODOMAIN-HELICASE-DNA-BINDING PROTEIN 6;               
 886:  s1nn-A  3.1 12.5  102  1400   12   MOLECULE: CILIA- AND FLAGELLA-ASSOCIATED PROTEIN 54;                 
 887:  fg8k-A  3.1 13.3  106  1400   13   MOLECULE: DYNEIN HEAVY CHAIN 7, AXONEMAL;                            
 888:  bg6f-A  3.1  8.6   62    91   10   MOLECULE: LYR MOTIF-CONTAINING PROTEIN 4;                            
 889:  h7uh-A  3.1 26.8  116  1208    7   MOLECULE: PROTEIN TIMELESS HOMOLOG;                                  
 890:  d8za-A  3.1 18.7   70   585   11   MOLECULE: MAGUK P55 SUBFAMILY MEMBER 3;                              
 891:  fj9l-A  3.1 19.1  125  1400    7   MOLECULE: DYNEIN HEAVY CHAIN 10, AXONEMAL;                           
 892:  me8z-A  3.1 30.2  119   512    5   MOLECULE: GAMMA-AMINOBUTYRIC ACID RECEPTOR SUBUNIT BETA-2;           
 893:  fk4i-A  3.1 13.4   83   510   10   MOLECULE: CCR4-NOT TRANSCRIPTION COMPLEX SUBUNIT 11;                 
 894:  qmt9-A  3.1 29.9   95   417    4   MOLECULE: GLYCINE RECEPTOR ALPHA 4 (PSEUDOGENE);                     
 895:  fpf8-A  3.1  8.6  132  1400    9   MOLECULE: E3 UBIQUITIN-PROTEIN LIGASE HUWE1;                         
 896:  pk6f-A  3.1 24.9   82   719    6   MOLECULE: MAESTRO HEAT-LIKE REPEAT-CONTAINING PROTEIN FAMIL          
 897:  tn6c-A  3.1  3.9   43   257    9   MOLECULE: FOLATE RECEPTOR ALPHA;                                     
 898:  wzd6-A  3.1 22.0   98  1400    7   MOLECULE: RYANODINE RECEPTOR 2;                                      
 899:  sh6c-A  3.1 16.2  107  1400    8   MOLECULE: MICROTUBULE-ACTIN CROSS-LINKING FACTOR 1, ISOFORM          
 900:  n4oq-A  3.1 12.3   99   914   12   MOLECULE: RAL GUANINE NUCLEOTIDE DISSOCIATION STIMULATOR;            
 901:  yaz8-A  3.1  7.3   76   755    8   MOLECULE: PROTEIN MTSS 1;                                            
 902:  f5qt-A  3.1  9.8   68   375    9   MOLECULE: PROTEIN DEK;                                               
 903:  dy0i-A  3.1  6.1   90  1400    7   MOLECULE: SPECTRIN BETA CHAIN, NON-ERYTHROCYTIC 5;                   
 904:  nd2x-A  3.1 14.8   76   646    8   MOLECULE: HEAT SHOCK COGNATE 71 KDA PROTEIN;                         
 905:  ggp4-A  3.1 20.1   87   522    6   MOLECULE: BTB/POZ DOMAIN-CONTAINING PROTEIN 3;                       
 906:  zck5-A  3.1 10.1   64   501    5   MOLECULE: SOLUTE CARRIER FAMILY 2, FACILITATED GLUCOSE TRAN          
 907:  s3qk-A  3.1 22.9  118  1134    9   MOLECULE: UBINUCLEIN-1;                                              
 908:  k3st-A  3.1 27.9  105  1400    6   MOLECULE: DYSTONIN;                                                  
 909:  lt6b-A  3.1 14.8  134  1400    8   MOLECULE: DYNEIN HEAVY CHAIN 2, AXONEMAL;                            
 910:  sqj2-A  3.1 16.2   97  1601    4   MOLECULE: RAP GUANINE NUCLEOTIDE EXCHANGE FACTOR 6;                  
 911:  x4ch-A  3.1 18.5  103   513    4   MOLECULE: T-SNARE DOMAIN-CONTAINING PROTEIN 1;                       
 912:  ux5d-A  3.1 18.6   97   886    3   MOLECULE: ADHESION G PROTEIN-COUPLED RECEPTOR E1;                    
 913:  e8wi-A  3.1 30.9  109   623    4   MOLECULE: GLYCEROPHOSPHODIESTER PHOSPHODIESTERASE DOMAIN-CO          
 914:  x8pd-A  3.1 27.2   88   667    9   MOLECULE: ENDOGENOUS RETROVIRUS GROUP K MEMBER 5 GAG POLYPR          
 915:  fzi3-A  3.1  9.1  115  1280   10   MOLECULE: ADHESION G-PROTEIN COUPLED RECEPTOR G4;                    
 916:  y0xn-A  3.1 15.6   92   786    5   MOLECULE: ATP-DEPENDENT RNA HELICASE SUPV3L1, MITOCHONDRIAL          
 917:  oy0x-A  3.1 13.8   75   471    4   MOLECULE: TIGGER TRANSPOSABLE ELEMENT-DERIVED PROTEIN 3;             
 918:  n4jz-A  3.1 16.1   87  1312   10   MOLECULE: CADHERIN EGF LAG SEVEN-PASS G-TYPE RECEPTOR 3;             
 919:  dbs0-A  3.1 21.0  101   704   10   MOLECULE: NEUROLYSIN, MITOCHONDRIAL;                                 
 920:  pu5z-A  3.1 15.8   95  1001    5   MOLECULE: SARCOPLASMIC/ENDOPLASMIC RETICULUM CALCIUM ATPASE          
 921:  k2fd-A  3.1 13.0  119  1400    3   MOLECULE: PROBABLE E3 UBIQUITIN-PROTEIN LIGASE HECTD4;               
 922:  arj4-A  3.1 25.1   83   540   11   MOLECULE: MAGUK P55 SUBFAMILY MEMBER 6;                              
 923:  fwr3-A  3.1  6.0   97  1400    7   MOLECULE: CYTOPLASMIC DYNEIN 2 HEAVY CHAIN 1;                        
 924:  fb7c-A  3.1 25.6  107  1400    9   MOLECULE: NESPRIN-2;                                                 
 925:  fr7i-A  3.1 16.5   97   919   12   MOLECULE: UNCHARACTERIZED PROTEIN;                                   
 926:  pgg3-A  3.1 17.3  113  1058    8   MOLECULE: GEM-ASSOCIATED PROTEIN 4;                                  
 927:  gud9-A  3.1  9.5   90   843   12   MOLECULE: OTU DOMAIN-CONTAINING PROTEIN 7B;                          
 928:  f5xp-A  3.1 26.7  114  1400    9   MOLECULE: DYSTROPHIN;                                                
 929:  g9qt-A  3.1 15.9   96  1703    7   MOLECULE: PROTEIN UNC-13 HOMOLOG A;                                  
 930:  g1bz-A  3.1 16.9   96  1211    8   MOLECULE: DELPHILIN;                                                 
 931:  h7lb-A  3.1  7.5  103   507   12   MOLECULE: DOLICHYL PYROPHOSPHATE MAN9GLCNAC2                         
 932:  ni8m-A  3.1 14.8  127  1393    7   MOLECULE: RAB3 GTPASE-ACTIVATING PROTEIN NON-CATALYTIC SUBU          
 933:  ghz0-A  3.1 25.0  104   456    7   MOLECULE: 5-HYDROXYTRYPTAMINE RECEPTOR 3E;                           
 934:  u7za-A  3.1 18.0   80  1400   10   MOLECULE: RYANODINE RECEPTOR 2;                                      
 935:  jy9x-A  3.1 19.1  104  1337   13   MOLECULE: SISTER CHROMATID COHESION PROTEIN PDS5 HOMOLOG A;          
 936:  i8vp-A  3.1  4.2   81  1400    7   MOLECULE: CILIA- AND FLAGELLA-ASSOCIATED PROTEIN 54;                 
 937:  nnn5-A  3.1  7.1   75   584    9   MOLECULE: ZINC FINGER AND BTB DOMAIN-CONTAINING PROTEIN 7A;          
 938:  vom9-A  3.1 25.1   99  1400    4   MOLECULE: HISTONE-LYSINE N-METHYLTRANSFERASE 2A;                     
 939:  o2hw-A  3.1 20.2  103  1400    8   MOLECULE: TRANSFORMATION/TRANSCRIPTION DOMAIN-ASSOCIATED PR          
 940:  ev7y-A  3.1 15.2   79   286   10   MOLECULE: F-BOX/SPRY DOMAIN-CONTAINING PROTEIN 1;                    
 941:  nwm5-A  3.1 17.3   89  1321    8   MOLECULE: C-JUN-AMINO-TERMINAL KINASE-INTERACTING PROTEIN 4          
 942:  kj0o-A  3.1 24.0   85   602    5   MOLECULE: GLUTAMINASE LIVER ISOFORM, MITOCHONDRIAL;                  
 943:  xnb8-A  3.1  6.9  107   968   10   MOLECULE: ALANINE--TRNA LIGASE, CYTOPLASMIC;                         
 944:  hn8g-A  3.1 25.4  107  1400   11   MOLECULE: CYTOPLASMIC DYNEIN 2 HEAVY CHAIN 1;                        
 945:  erm5-A  3.1 19.5   97  2465    9   MOLECULE: PROTEIN DOPEY-1;                                           
 946:  ol2h-A  3.1 11.2   73   116    8   MOLECULE: NADH DEHYDROGENASE [UBIQUINONE] 1 ALPHA SUBCOMPLE          
 947:  eud7-A  3.1  9.8   87  1720    9   MOLECULE: TOG ARRAY REGULATOR OF AXONEMAL MICROTUBULES PROT          
 948:  qd2e-A  3.1 15.4   94  1914    5   MOLECULE: ZINC FINGER PROTEIN RLF;                                   
 949:  b3jr-A  3.1 10.4   85  1400   11   MOLECULE: WD REPEAT- AND FYVE DOMAIN-CONTAINING PROTEIN 4;           
 950:  rmk9-A  3.1  4.9  101   738   10   MOLECULE: CONSERVED OLIGOMERIC GOLGI COMPLEX SUBUNIT 2;              
 951:  sy3t-A  3.1 11.6  111  1775    9   MOLECULE: STEREOCILIN;                                               
 952:  od9h-A  3.1 18.6  103   867    8   MOLECULE: ARMADILLO REPEAT-CONTAINING PROTEIN 2;                     
 953:  fni8-A  3.1 20.7  124  1400    4   MOLECULE: INOSITOL 1,4,5-TRISPHOSPHATE RECEPTOR TYPE 1;              
 954:  nh2d-A  3.1 13.7   80   838    6   MOLECULE: G-PROTEIN COUPLED RECEPTOR-ASSOCIATED SORTING PRO          
 955:  bf6b-A  3.1 18.8  111   759    9   MOLECULE: CULLIN-4A;                                                 
 956:  si1y-A  3.1 12.8   91   600    8   MOLECULE: KELCH-LIKE PROTEIN 24;                                     
 957:  gi3n-A  3.1 15.2   90  1053    7   MOLECULE: ZINC FINGER AND BTB DOMAIN-CONTAINING PROTEIN 11;          
 958:  vwy5-A  3.1 25.9   78   539    6   MOLECULE: MONOCARBOXYLATE TRANSPORTER 8;                             
 959:  wpo8-A  3.1 10.5  112  1400    7   MOLECULE: LYSOSOMAL-TRAFFICKING REGULATOR;                           
 960:  i2hn-A  3.1 27.3  114   913    6   MOLECULE: ANOCTAMIN-5;                                               
 961:  n7zq-A  3.1 15.8   89  1400    8   MOLECULE: PROTEIN UNC-80 HOMOLOG;                                    
 962:  gj5u-A  3.1 25.4  103  1400    8   MOLECULE: RYANODINE RECEPTOR 3;                                      
 963:  rni1-A  3.1 14.5   98  1400    6   MOLECULE: PROTEIN FURRY HOMOLOG-LIKE;                                
 964:  ido0-A  3.1 14.2   83  1288    7   MOLECULE: MITOGEN-ACTIVATED PROTEIN KINASE KINASE KINASE 6;          
 965:  q9lv-A  3.1 30.8   91   635    4   MOLECULE: SODIUM- AND CHLORIDE-DEPENDENT CREATINE TRANSPORT          
 966:  g3rx-A  3.1 18.6  100  1532    3   MOLECULE: GLYCOGEN DEBRANCHING ENZYME;                               
 967:  jjq0-A  3.1 16.9  103  1249    5   MOLECULE: INVERTED FORMIN-2;                                         
 968:  ge3f-A  3.1 29.3  105  2156   10   MOLECULE: OXYGEN-REGULATED PROTEIN 1;                                
 969:  jwx0-A  3.1 20.0   97  1112    3   MOLECULE: CYTOSOLIC CARBOXYPEPTIDASE 4;                              
 970:  sw1u-A  3.1  8.7  116  2069    1   MOLECULE: DEDICATOR OF CYTOKINESIS PROTEIN 9;                        
 971:  opj2-A  3.1  9.4  111  1812    8   MOLECULE: PROTEIN VIRILIZER HOMOLOG;                                 
 972:  z6nk-A  3.1 24.1  123   907   10   MOLECULE: EUKARYOTIC TRANSLATION INITIATION FACTOR 4 GAMMA           
 973:  n3gp-A  3.1 12.4  115  1400    9   MOLECULE: E3 UBIQUITIN-PROTEIN LIGASE UBR4;                          
 974:  ik5k-A  3.1 17.3   81  1250    5   MOLECULE: RAS-ASSOCIATED AND PLECKSTRIN HOMOLOGY DOMAINS-CO          
 975:  mv1j-A  3.1 11.9  118  1400    7   MOLECULE: RYANODINE RECEPTOR 1;                                      
 976:  mfb5-A  3.1 18.1   98  1400    6   MOLECULE: DYNEIN HEAVY CHAIN 7, AXONEMAL;                            
 977:  m8hk-A  3.1  4.2   96  1742    8   MOLECULE: UNCONVENTIONAL MYOSIN-VC;                                  
 978:  ur0e-A  3.1 24.5  126  2635    8   MOLECULE: PROTEIN UNC-79 HOMOLOG;                                    
 979:  e4je-A  3.1  5.7   98  1837    2   MOLECULE: ZINC FINGER SWIM DOMAIN-CONTAINING PROTEIN 8;              
 980:  qqe7-A  3.1 14.3   93  1400    4   MOLECULE: DYNEIN HEAVY CHAIN 3, AXONEMAL;                            
 981:  u0oc-A  3.1 15.8  111  1097    5   MOLECULE: IMPORTIN-5;                                                
 982:  qou2-A  3.1 24.8   87   502    7   MOLECULE: NEURONAL ACETYLCHOLINE RECEPTOR SUBUNIT BETA-2;            
 983:  x7jq-A  3.1 10.7  116  1400    9   MOLECULE: SMALL SUBUNIT PROCESSOME COMPONENT 20 HOMOLOG;             
 984:  bd6g-A  3.1 18.3  121  2644   12   MOLECULE: SERINE/THREONINE-PROTEIN KINASE ATR;                       
 985:  qni5-A  3.1 25.5   96  1400   10   MOLECULE: DNA-DEPENDENT PROTEIN KINASE CATALYTIC SUBUNIT;            
 986:  rm8k-A  3.1 14.1  110  1216    5   MOLECULE: RAB11-BINDING PROTEIN RELCH;                               
 987:  rxr3-A  3.1 20.8  112  2298    5   MOLECULE: PROTEIN DOPEY-2;                                           
 988:  bp2n-A  3.1 12.8   90  1400    6   MOLECULE: RYANODINE RECEPTOR 1;                                      
 989:  no4q-A  3.1 17.0  107   574   10   MOLECULE: EXCITATORY AMINO ACID TRANSPORTER 2;                       
 990:  swz1-A  3.0 20.1  106   602    5   MOLECULE: SOLUTE CARRIER FAMILY 13 MEMBER 3;                         
 991:  ai9y-A  3.0  8.5   81  1400    7   MOLECULE: MICROTUBULE-ACTIN CROSS-LINKING FACTOR 1, ISOFORM          
 992:  vl5y-A  3.0 12.7  102   745   13   MOLECULE: MYELOPEROXIDASE;                                           
 993:  d1va-A  3.0 20.5   94   358    6   MOLECULE: PUTATIVE HOMEOBOX PROTEIN MEIS3-LIKE 2;                    
 994:  la4q-A  3.0 10.1   71   262   11   MOLECULE: RIBOSOME-RECYCLING FACTOR, MITOCHONDRIAL;                  
 995:  re2v-A  3.0 22.3   85   719    4   MOLECULE: CHOLINE TRANSPORTER-LIKE PROTEIN 5;                        
 996:  s3zm-A  3.0 15.2  115   723    3   MOLECULE: DNA-BINDING PROTEIN RFX2;                                  
 997:  rc6s-A  3.0 19.5  112  1400    6   MOLECULE: DYSTONIN;                                                  
 998:  yf2c-A  3.0 10.3  115  1207    6   MOLECULE: E3 UBIQUITIN-PROTEIN LIGASE RNF213;                        
 999:  pf7t-A  3.0 20.2   84  1400    8   MOLECULE: ATP-BINDING CASSETTE SUB-FAMILY A MEMBER 13;               
1000:  rsc3-A  3.0  7.7   93  1400    8   MOLECULE: PROTEIN FURRY HOMOLOG;                                     
1001:  uc9u-A  3.0 20.6   83   518    7   MOLECULE: SERINE INCORPORATOR 4;                                     
1002:  fkx5-A  3.0 19.2  121  1400    8   MOLECULE: DYNEIN HEAVY CHAIN 8, AXONEMAL;                            
1003:  f5bv-A  3.0 11.1   69   747    6   MOLECULE: KINESIN-LIKE PROTEIN KIF3B;                                
1004:  zt7y-A  3.0 14.4   75   655    7   MOLECULE: BROAD SUBSTRATE SPECIFICITY ATP-BINDING CASSETTE           
1005:  hgo1-A  3.0  3.8   60   273   12   MOLECULE: DNAJ HOMOLOG SUBFAMILY C MEMBER 27;                        
1006:  n5yl-A  3.0 11.9   87   621    6   MOLECULE: KELCH-LIKE PROTEIN 40;                                     
1007:  r6ur-A  3.0  9.8   94   927    4   MOLECULE: SODIUM/CALCIUM EXCHANGER 3;                                
1008:  zpx5-A  3.0 14.9   56   139    7   MOLECULE: PROTEIN FAM216B;                                           
1009:  sti8-A  3.0 16.9   89   940    6   MOLECULE: TESTIS-EXPRESSED PROTEIN 11;                               
1010:  j6wo-A  3.0 13.2  100  1164    6   MOLECULE: PHOSPHOLIPID-TRANSPORTING ATPASE IA;                       
1011:  lg5j-A  3.0 13.6   97  1400    9   MOLECULE: POLYCYSTIN-1;                                              
1012:  a5us-A  3.0 23.3   80  1657    6   MOLECULE: RAS GTPASE-ACTIVATING-LIKE PROTEIN IQGAP1;                 
1013:  v8ma-A  3.0 27.6   99   822    9   MOLECULE: ANAPHASE-PROMOTING COMPLEX SUBUNIT 2;                      
1014:  e0xr-A  3.0  7.2   94  1385    7   MOLECULE: SMALL SUBUNIT PROCESSOME COMPONENT 20 HOMOLOG;             
1015:  p2kr-A  3.0 30.7  101   999    6   MOLECULE: HYPOXIA UP-REGULATED PROTEIN 1;                            
1016:  cgn8-A  3.0 23.5   89  1286    8   MOLECULE: DYNEIN HEAVY CHAIN 9, AXONEMAL;                            
1017:  ef6f-A  3.0 27.3   99  1522    9   MOLECULE: ADHESION G PROTEIN-COUPLED RECEPTOR B3;                    
1018:  d2rz-A  3.0 12.4   91   437   11   MOLECULE: ELONGATION FACTOR 1-GAMMA;                                 
1019:  kt5d-A  3.0 10.2  104  1400    5   MOLECULE: E3 UBIQUITIN-PROTEIN LIGASE MYCBP2;                        
1020:  vr4e-A  3.0  4.8   72   152   10   MOLECULE: PUTATIVE RRN3-LIKE PROTEIN RRN3P1;                         
1021:  aed7-A  3.0  9.3   66   276    9   MOLECULE: PROTEASOME SUBUNIT BETA TYPE-8;                            
1022:  t2qq-A  3.0 10.6   89  1400    7   MOLECULE: PLECTIN;                                                   
1023:  yps9-A  3.0 18.6   72  2002    6   MOLECULE: [F-ACTIN]-MONOOXYGENASE MICAL3;                            
1024:  d7xv-A  3.0 14.2  100  1400    7   MOLECULE: DYNEIN HEAVY CHAIN 14, AXONEMAL;                           
1025:  mxw2-A  3.0 10.4   74   808   11   MOLECULE: ANAPHASE-PROMOTING COMPLEX SUBUNIT 4;                      
1026:  h1xt-A  3.0 22.8  106   492    8   MOLECULE: TARGET OF MYB PROTEIN 1;                                   
1027:  o0nh-A  3.0 13.4  101   600    5   MOLECULE: LEIOMODIN-1;                                               
1028:  cmb1-A  3.0 12.1  106  1400    7   MOLECULE: MIDASIN;                                                   
1029:  ut2c-A  3.0 26.0  101  1400    5   MOLECULE: SACSIN;                                                    
1030:  bn7a-A  3.0 14.2   81   532    5   MOLECULE: MUSCARINIC ACETYLCHOLINE RECEPTOR M5;                      
1031:  gdm8-A  3.0 10.0  104  1400    3   MOLECULE: DYSTROPHIN;                                                
1032:  zrm4-A  3.0 22.0   87   773    3   MOLECULE: DC-STAMP DOMAIN-CONTAINING PROTEIN 2;                      
1033:  ws6e-A  3.0 22.2   85   502    8   MOLECULE: NEURONAL ACETYLCHOLINE RECEPTOR SUBUNIT ALPHA-7;           
1034:  swc6-A  3.0 22.7  113  1393    8   MOLECULE: RNA POLYMERASE II-ASSOCIATED PROTEIN 1;                    
1035:  vr2i-A  3.0 14.7   91  1749    5   MOLECULE: E3 UBIQUITIN-PROTEIN LIGASE UBR1;                          
1036:  s6cb-A  3.0  7.4  108  1953    7   MOLECULE: THYROID ADENOMA-ASSOCIATED PROTEIN;                        
1037:  hi9v-A  3.0 14.0  106  1400    7   MOLECULE: THYROGLOBULIN;                                             
1038:  wk0r-A  3.0 20.4   94   506    7   MOLECULE: INTERFERON-RELATED DEVELOPMENTAL REGULATOR 2;              
1039:  vu5o-A  3.0 10.1   71   666   15   MOLECULE: ENDOGENOUS RETROVIRUS GROUP K MEMBER 113 GAG POLY          
1040:  dxy4-A  3.0  6.6   85  1400    6   MOLECULE: E3 UBIQUITIN-PROTEIN LIGASE RNF213;                        
1041:  gqn3-A  3.0 14.4   84  1400    4   MOLECULE: NESPRIN-1;                                                 
1042:  vy4n-A  3.0 17.6   87  2047   10   MOLECULE: DEDICATOR OF CYTOKINESIS PROTEIN 6;                        
1043:  m8cx-A  3.0 21.8   93  1423    6   MOLECULE: PROTEIN PHOSPHATASE SLINGSHOT HOMOLOG 2;                   
1044:  q1pn-A  3.0 22.1   92   525    3   MOLECULE: BTB/POZ DOMAIN-CONTAINING PROTEIN 2;                       
1045:  bjk8-A  3.0 11.5   95   684    4   MOLECULE: SEC1 FAMILY DOMAIN-CONTAINING PROTEIN 2;                   
1046:  c0iy-A  3.0 13.8   54   320    7   MOLECULE: AMINOACYL TRNA SYNTHASE COMPLEX-INTERACTING MULTI          
1047:  spp8-A  3.0 25.2  112  1317    6   MOLECULE: KINESIN-LIKE PROTEIN KIF16B;                               
1048:  d0jk-A  3.0  9.6   75   183    1   MOLECULE: ER MEMBRANE PROTEIN COMPLEX SUBUNIT 4;                     
1049:  b0rb-A  3.0 26.0   67  2036    6   MOLECULE: PROLINE-RICH PROTEIN 12;                                   
1050:  b7ue-A  3.0 13.9   97   379   13   MOLECULE: DNAJ HOMOLOG SUBFAMILY B MEMBER 14;                        
1051:  c0rw-A  3.0 18.6  122  2335    7   MOLECULE: PRE-MRNA-PROCESSING-SPLICING FACTOR 8;                     
1052:  fdp7-A  3.0 10.4  115  1400    5   MOLECULE: E3 UBIQUITIN-PROTEIN LIGASE RNF213;                        
1053:  l7ei-A  3.0 11.8  100   647    6   MOLECULE: ZINC TRANSPORTER ZIP4;                                     
1054:  teu5-A  3.0 10.8   82   312    2   MOLECULE: TESTIS-EXPRESSED PROTEIN 13B;                              
1055:  cwy8-A  3.0  6.4   86   605    6   MOLECULE: CONDENSIN-2 COMPLEX SUBUNIT H2;                            
1056:  jf5t-A  3.0 22.2   89  1400    6   MOLECULE: TITIN;                                                     
1057:  ra3l-A  3.0 17.5  114   675   11   MOLECULE: RHO GUANINE NUCLEOTIDE EXCHANGE FACTOR 37;                 
1058:  so9m-A  3.0 10.4   75   409    3   MOLECULE: TESTIS-EXPRESSED PROTEIN 13A;                              
1059:  c8nz-A  3.0 22.6  112  1544   10   MOLECULE: RHO GUANINE NUCLEOTIDE EXCHANGE FACTOR 12;                 
1060:  e5jg-A  3.0 12.6  101   302    7   MOLECULE: SYNTAXIN-17;                                               
1061:  vk7g-A  3.0 19.6  104  1056    7   MOLECULE: PH AND SEC7 DOMAIN-CONTAINING PROTEIN 4;                   
1062:  anc0-A  3.0 10.9   87  1400    9   MOLECULE: NESPRIN-1;                                                 
1063:  akw5-A  3.0 25.3  114  1274    9   MOLECULE: MEIOSIS INHIBITOR PROTEIN 1;                               
1064:  yeh6-A  3.0 18.6  106  1105   10   MOLECULE: RAN-BINDING PROTEIN 6;                                     
1065:  jr7f-A  3.0  6.0  122  1400    7   MOLECULE: LYSOSOMAL-TRAFFICKING REGULATOR;                           
1066:  kd2u-A  3.0 15.5   64   106   13   MOLECULE: PAT COMPLEX SUBUNIT ASTERIX;                               
1067:  qe7w-A  3.0 24.6   97   758    5   MOLECULE: RIBOSOMAL RNA PROCESSING PROTEIN 1 HOMOLOG B;              
1068:  ad8s-A  3.0  8.3   89  1130    6   MOLECULE: PROLINE-, GLUTAMIC ACID- AND LEUCINE-RICH PROTEIN          
1069:  v3ic-A  3.0 14.8   78   960   12   MOLECULE: ENDOPLASMIC RETICULUM AMINOPEPTIDASE 2;                    
1070:  i1el-A  3.0 15.5   93  1400   12   MOLECULE: DNA-DEPENDENT PROTEIN KINASE CATALYTIC SUBUNIT;            
1071:  mo9o-A  3.0 13.8   95   451    6   MOLECULE: INTERFERON-RELATED DEVELOPMENTAL REGULATOR 1;              
1072:  wug3-A  3.0 16.4   95  2539   11   MOLECULE: ZINC FINGER FYVE DOMAIN-CONTAINING PROTEIN 26;             
1073:  ijf3-A  3.0 15.1   95  1320    5   MOLECULE: TETRATRICOPEPTIDE REPEAT PROTEIN 21A;                      
1074:  m1ba-A  3.0 17.3   85  1675    5   MOLECULE: CLATHRIN HEAVY CHAIN 1;                                    
1075:  yfm2-A  3.0 14.1   92  1593    7   MOLECULE: THO COMPLEX SUBUNIT 2;                                     
1076:  yi4z-A  3.0 22.8   89   570    9   MOLECULE: PROTEIN HEATR9;                                            
1077:  bgc4-A  3.0 23.9  111  1401    5   MOLECULE: CONDENSIN COMPLEX SUBUNIT 1;                               
1078:  j7xb-A  3.0 11.7  106  1480    6   MOLECULE: CYSTIC FIBROSIS TRANSMEMBRANE CONDUCTANCE REGULAT          
1079:  yl7u-A  3.0 21.3   87  1400    8   MOLECULE: DYNEIN HEAVY CHAIN 12, AXONEMAL;                           
1080:  wmw9-A  3.0 19.8  106  1400    6   MOLECULE: NEUROBEACHIN;                                              
1081:  m6yh-A  3.0 14.2  118  1400   11   MOLECULE: SERINE-PROTEIN KINASE ATM;                                 
1082:  fzk2-A  3.0 11.9  109  1400    9   MOLECULE: NEUROFIBROMIN;                                             
1083:  tfr6-A  3.0 13.8  125  1400    7   MOLECULE: MIDASIN;                                                   
1084:  c6gs-A  3.0 19.8  100  1279   12   MOLECULE: STEROL REGULATORY ELEMENT-BINDING PROTEIN CLEAVAG          
1085:  met1-A  3.0 18.4  107   919    8   MOLECULE: TRPM8 CHANNEL-ASSOCIATED FACTOR 2;                         
1086:  pey4-A  3.0 12.0   93  1423   11   MOLECULE: GUANINE NUCLEOTIDE EXCHANGE FACTOR SUBUNIT RIC1;           
1087:  ma6i-A  3.0 17.2  102  1400    5   MOLECULE: E3 UBIQUITIN-PROTEIN LIGASE HUWE1;                         
1088:  nn9y-A  3.0 14.9  111  1494    6   MOLECULE: RAL GTPASE-ACTIVATING PROTEIN SUBUNIT BETA;                
1089:  qf6r-A  3.0 21.2  103   305    9   MOLECULE: PEROXISOME ASSEMBLY PROTEIN 26;                            
1090:  k3iy-A  3.0 22.5  113  1400    9   MOLECULE: RYANODINE RECEPTOR 1;                                      
1091:  fp9k-A  3.0 21.6   89   516    4   MOLECULE: IMPORTIN SUBUNIT ALPHA-8;                                  
1092:  n9pe-A  3.0 22.6  105  1400    4   MOLECULE: DYNEIN HEAVY CHAIN 7, AXONEMAL;                            
1093:  xk3z-A  3.0 19.6   93  1400    9   MOLECULE: SMALL SUBUNIT PROCESSOME COMPONENT 20 HOMOLOG;             
1094:  zd7p-A  3.0 26.9   96  1102    7   MOLECULE: WD REPEAT-CONTAINING PROTEIN 72;                           
1095:  it1x-A  3.0 22.8   92   727    5   MOLECULE: SYNAPTIC VESICLE GLYCOPROTEIN 2C;                          
1096:  gw0l-A  3.0 20.7  121  2144    7   MOLECULE: HEAT REPEAT-CONTAINING PROTEIN 1;                          
1097:  emr7-A  3.0 18.6  101  1400    9   MOLECULE: TPR AND ANKYRIN REPEAT-CONTAINING PROTEIN 1;               
1098:  fi2c-A  3.0 21.7   98  1400    8   MOLECULE: RYANODINE RECEPTOR 3;                                      
1099:  eas3-A  3.0  7.2   98  1400    4   MOLECULE: LYSOSOMAL-TRAFFICKING REGULATOR;                           
1100:  zue5-A  3.0 12.2   89   483    6   MOLECULE: PROTEIN MROH8;                                             
1101:  k6ba-A  3.0 22.4   93   576    4   MOLECULE: RING FINGER AND SPRY DOMAIN-CONTAINING PROTEIN 1;          
1102:  vm7f-A  3.0 13.4   92   623   11   MOLECULE: KELCH REPEAT AND BTB DOMAIN-CONTAINING PROTEIN 12          
1103:  pxf2-A  3.0 19.3  100  1400    6   MOLECULE: DYNEIN HEAVY CHAIN 10, AXONEMAL;                           
1104:  p4ds-A  3.0 11.3   95  1400    8   MOLECULE: TPR AND ANKYRIN REPEAT-CONTAINING PROTEIN 1;               
1105:  w7hr-A  3.0 19.1  129  1400    6   MOLECULE: WD REPEAT AND FYVE DOMAIN-CONTAINING PROTEIN 3;            
1106:  hog8-A  3.0 17.4   92  1400    9   MOLECULE: RYANODINE RECEPTOR 2;                                      
1107:  hp3b-A  3.0 11.7  122   931    7   MOLECULE: PROTEIN UNC-45 HOMOLOG B;                                  
1108:  q7fh-A  3.0 22.4  109  1400    6   MOLECULE: CILIA- AND FLAGELLA-ASSOCIATED PROTEIN 46;                 
1109:  ya3r-A  3.0 11.3  104   929    5   MOLECULE: SCY1-LIKE PROTEIN 2;                                       
1110:  zw9k-A  3.0  5.8  101  1024    9   MOLECULE: NLR FAMILY CARD DOMAIN-CONTAINING PROTEIN 4;               
1111:  l4vj-A  3.0 13.7   77  1066    5   MOLECULE: PUMILIO HOMOLOG 2;                                         
1112:  kv3l-A  3.0  7.8  108  1040    5   MOLECULE: PROTEIN FAM160A1;                                          
1113:  hd0j-A  3.0 12.7  127  1400    9   MOLECULE: DNA-DEPENDENT PROTEIN KINASE CATALYTIC SUBUNIT;            
1114:  ifp1-A  3.0 34.8   93  1082    5   MOLECULE: AP-3 COMPLEX SUBUNIT BETA-2;                               
1115:  pfl2-A  2.9 15.0  105  2226   10   MOLECULE: ROTATIN;                                                   
1116:  frs5-A  2.9 12.3   67   292    9   MOLECULE: GTPASE IMAP FAMILY MEMBER 6;                               
1117:  as1n-A  2.9  5.1   91  1400   11   MOLECULE: MICROTUBULE-ACTIN CROSS-LINKING FACTOR 1, ISOFORM          
1118:  gq0k-A  2.9 11.9   95  1400    5   MOLECULE: CADHERIN EGF LAG SEVEN-PASS G-TYPE RECEPTOR 1;             
1119:  bjz8-A  2.9 16.8   91   512    5   MOLECULE: PROTEIN SPINSTER HOMOLOG 3;                                
1120:  oo4z-A  2.9 14.0  103   915    5   MOLECULE: PROTEIN O-MANNOSYL-TRANSFERASE TMTC3;                      
1121:  no5s-A  2.9  5.1  106  1698    6   MOLECULE: CULLIN-7;                                                  
1122:  z2hj-A  2.9 14.9  100   972    4   MOLECULE: N-ALPHA-ACETYLTRANSFERASE 25, NATB AUXILIARY SUBU          
1123:  zx8p-A  2.9  6.8   92  1148    8   MOLECULE: REPLICATION FACTOR C SUBUNIT 1;                            
1124:  d6ru-A  2.9 21.4  103  1941    8   MOLECULE: WD REPEAT-CONTAINING PROTEIN 81;                           
1125:  xja7-A  2.9  9.5   94  1400    7   MOLECULE: DYNEIN HEAVY CHAIN 17, AXONEMAL;                           
1126:  w2db-A  2.9 12.7  108   723    5   MOLECULE: PROBABLE C-MANNOSYLTRANSFERASE DPY19L4;                    
1127:  xxd0-A  2.9 15.3   73   641    8   MOLECULE: HEAT SHOCK 70 KDA PROTEIN 1B;                              
1128:  isw3-A  2.9 26.4  112  1539   11   MOLECULE: LYSINE-SPECIFIC DEMETHYLASE 5D;                            
1129:  k4kz-A  2.9 22.9   97   476    6   MOLECULE: TOM1-LIKE PROTEIN 1;                                       
1130:  cl0r-A  2.9 16.1   85   493   15   MOLECULE: PROTEIN-CYSTEINE N-PALMITOYLTRANSFERASE HHAT;              
1131:  d1kc-A  2.9 22.0   74   785    8   MOLECULE: UBIQUITIN CARBOXYL-TERMINAL HYDROLASE 1;                   
1132:  cc0a-A  2.9 17.8   79   315    6   MOLECULE: NEUROGUIDIN;                                               
1133:  dv0t-A  2.9 20.0  113  1400    6   MOLECULE: DYNEIN HEAVY CHAIN 5, AXONEMAL;                            
1134:  v0ur-A  2.9 21.2   73   305    4   MOLECULE: TETRASPANIN-12;                                            
1135:  uh5z-A  2.9 17.4   71   196   10   MOLECULE: PROTEIN RER1;                                              
1136:  m9qk-A  2.9 17.2  107  1722    7   MOLECULE: FORMIN-2;                                                  
1137:  smi2-A  2.9 20.9  127  1101    6   MOLECULE: PROTEIN DIAPHANOUS HOMOLOG 2;                              
1138:  l2gb-A  2.9 11.9   83   316   12   MOLECULE: LYS-63-SPECIFIC DEUBIQUITINASE BRCC36;                     
1139:  sim8-A  2.9 13.6  117   537    5   MOLECULE: SODIUM/HYDROGEN EXCHANGER 9B2;                             
1140:  mq0w-A  2.9 20.6   83  1400    6   MOLECULE: DYNEIN HEAVY CHAIN 12, AXONEMAL;                           
1141:  k1gu-A  2.9 15.0   68   524    6   MOLECULE: SOLUTE CARRIER FAMILY 2, FACILITATED GLUCOSE TRAN          
1142:  q8vf-A  2.9 21.6  110  1400   12   MOLECULE: DYNEIN HEAVY CHAIN 11, AXONEMAL;                           
1143:  dmf9-A  2.9 20.7   95  1749    4   MOLECULE: NUCLEOPORIN NUP188;                                        
1144:  h4wv-A  2.9 20.5   94   617   14   MOLECULE: KELCH-LIKE PROTEIN 9;                                      
1145:  t7dp-A  2.9 10.6   74   740   12   MOLECULE: F-BAR AND DOUBLE SH3 DOMAINS PROTEIN 2;                    
1146:  zot6-A  2.9 17.9   82   561    6   MOLECULE: SODIUM-COUPLED NEUTRAL AMINO ACID TRANSPORTER 9;           
1147:  vj2n-A  2.9 23.6  121  1137    7   MOLECULE: ELECTROGENIC SODIUM BICARBONATE COTRANSPORTER 4;           
1148:  m4td-A  2.9 15.8   91   946    9   MOLECULE: SORTING NEXIN-14;                                          
1149:  w4yx-A  2.9 27.7   95   530    5   MOLECULE: PC4 AND SFRS1-INTERACTING PROTEIN;                         
1150:  qrl0-A  2.9 13.1   99  1297    4   MOLECULE: CHROMODOMAIN-HELICASE-DNA-BINDING PROTEIN 9;               
1151:  tyz0-A  2.9 10.9   93   661    4   MOLECULE: SODIUM/POTASSIUM/CALCIUM EXCHANGER 2;                      
1152:  vnk1-A  2.9 16.1   88   858    7   MOLECULE: HEAT SHOCK PROTEIN 105 KDA;                                
1153:  ofg8-A  2.9 11.6  120  1100    3   MOLECULE: TRANSMEMBRANE CHANNEL-LIKE PROTEIN 3;                      
1154:  hme7-A  2.9 13.1   89   542    8   MOLECULE: EXCITATORY AMINO ACID TRANSPORTER 1;                       
1155:  kd7j-A  2.9 18.0   91  2235    7   MOLECULE: PROTEIN KIAA0100;                                          
1156:  as7p-A  2.9 25.5   94   613   12   MOLECULE: ADP-RIBOSYLATION FACTOR-BINDING PROTEIN GGA2;              
1157:  u3yn-A  2.9 22.1   81  1400   10   MOLECULE: DYNEIN HEAVY CHAIN 9, AXONEMAL;                            
1158:  z4bk-A  2.9 25.9  104   757    7   MOLECULE: PROGESTERONE-INDUCED-BLOCKING FACTOR 1;                    
1159:  fcu2-A  2.9  6.2   84  1400    7   MOLECULE: DYNEIN HEAVY CHAIN 6, AXONEMAL;                            
1160:  pwu7-A  2.9 22.3  123  1306   11   MOLECULE: ADHESION G-PROTEIN COUPLED RECEPTOR V1;                    
1161:  wvn0-A  2.9 20.5   86  1400   12   MOLECULE: RYANODINE RECEPTOR 3;                                      
1162:  lp1g-A  2.9 15.6   85   569    8   MOLECULE: TETRATRICOPEPTIDE REPEAT PROTEIN 22;                       
1163:  a0xb-A  2.9 17.3   98  1173   10   MOLECULE: WASH COMPLEX SUBUNIT 4;                                    
1164:  cy7z-A  2.9  6.5   76  1173    7   MOLECULE: SMC5-SMC6 COMPLEX LOCALIZATION FACTOR PROTEIN 2;           
1165:  q4pw-A  2.9  9.6   86   351    7   MOLECULE: TRANSCRIPTION ELONGATION FACTOR A N-TERMINAL AND           
1166:  iur5-A  2.9 12.0  114  1400    9   MOLECULE: BACULOVIRAL IAP REPEAT-CONTAINING PROTEIN 6;               
1167:  x3oo-A  2.9 15.6   57   188    4   MOLECULE: PHOSPHATIDYLINOSITOL N-ACETYLGLUCOSAMINYLTRANSFER          
1168:  ywu0-A  2.9 25.4   98  1317    5   MOLECULE: CENTROSOME-ASSOCIATED PROTEIN 350;                         
1169:  lw5t-A  2.9 18.2   90  1400    9   MOLECULE: DYNEIN HEAVY CHAIN 9, AXONEMAL;                            
1170:  e3lr-A  2.9 10.6   99  1400    9   MOLECULE: CADHERIN EGF LAG SEVEN-PASS G-TYPE RECEPTOR 2;             
1171:  r3ya-A  2.9 24.8   97   840    9   MOLECULE: SORTING NEXIN-25;                                          
1172:  h8mm-A  2.9 20.9   97   434   11   MOLECULE: PRE-B-CELL LEUKEMIA TRANSCRIPTION FACTOR 3;                
1173:  lgb7-A  2.9 10.9   90   606    1   MOLECULE: TRANSMEMBRANE 9 SUPERFAMILY MEMBER 1;                      
1174:  g4yr-A  2.9 15.0   63  1431    8   MOLECULE: CASKIN-1;                                                  
1175:  ih9i-A  2.9  9.3   82  1400    7   MOLECULE: CILIA- AND FLAGELLA-ASSOCIATED PROTEIN 54;                 
1176:  h9ov-A  2.9 26.9  115  1400    6   MOLECULE: CILIA- AND FLAGELLA-ASSOCIATED PROTEIN 46;                 
1177:  gv9l-A  2.9 18.7  101   933    7   MOLECULE: THYROID PEROXIDASE;                                        
1178:  t9qz-A  2.9 14.6   98   858    8   MOLECULE: CONE CGMP-SPECIFIC 3',5'-CYCLIC PHOSPHODIESTERASE          
1179:  djb6-A  2.9 19.6   73   968    5   MOLECULE: POLYCYSTIN-2;                                              
1180:  l7si-A  2.9 11.9  103   568    7   MOLECULE: KELCH-LIKE PROTEIN 12;                                     
1181:  yay8-A  2.9 26.2  130   725    8   MOLECULE: SODIUM/HYDROGEN EXCHANGER 7;                               
1182:  d4gu-A  2.9  9.2   79   680   13   MOLECULE: DIHYDROXYACETONE PHOSPHATE ACYLTRANSFERASE;                
1183:  t9bq-A  2.9  5.9   78   770   17   MOLECULE: ENDOTHELIN-CONVERTING ENZYME 1;                            
1184:  gy3g-A  2.9  9.6   87   794    2   MOLECULE: FURIN;                                                     
1185:  btp1-A  2.9 10.2   80   589    9   MOLECULE: SERINE/THREONINE-PROTEIN PHOSPHATASE 2A 65 KDA RE          
1186:  a5va-A  2.9 21.8   95  1400    3   MOLECULE: DYSTONIN;                                                  
1187:  dpf1-A  2.9  5.2   75  1275    8   MOLECULE: LAMININ SUBUNIT ALPHA-1;                                   
1188:  j0iq-A  2.9  5.4   87  1400    8   MOLECULE: CADHERIN EGF LAG SEVEN-PASS G-TYPE RECEPTOR 2;             
1189:  mc3v-A  2.9 13.3  108   456    6   MOLECULE: 26S PROTEASOME NON-ATPASE REGULATORY SUBUNIT 12;           
1190:  u5ay-A  2.9 16.3  116  1400    6   MOLECULE: LIPOPOLYSACCHARIDE-RESPONSIVE AND BEIGE-LIKE ANCH          
1191:  ul9s-A  2.9 14.0   84  1400   10   MOLECULE: DYSTONIN;                                                  
1192:  kss7-A  2.9 18.9   95  1400    6   MOLECULE: CYTOPLASMIC DYNEIN 1 HEAVY CHAIN 1;                        
1193:  mw1a-A  2.9 19.9   76  1400    5   MOLECULE: RYANODINE RECEPTOR 3;                                      
1194:  e1af-A  2.9 14.5   65   136    5   MOLECULE: MITOCHONDRIAL PYRUVATE CARRIER 1-LIKE PROTEIN;             
1195:  cxi1-A  2.9 24.2   96  1098   11   MOLECULE: TRANSCRIPTION ELONGATION REGULATOR 1;                      
1196:  a8km-A  2.9 12.2   95   564    6   MOLECULE: PROBABLE CYSTEINE--TRNA LIGASE, MITOCHONDRIAL;             
1197:  xs7l-A  2.9 13.3   70   337    6   MOLECULE: APOLIPOPROTEIN L2;                                         
1198:  px8d-A  2.9 15.7   78   474    8   MOLECULE: PROTEIN SAAL1;                                             
1199:  g5wk-A  2.9 35.4  113   620    4   MOLECULE: MEMBRALIN;                                                 
1200:  icj4-A  2.9  7.1  124  1400    6   MOLECULE: SERINE/THREONINE-PROTEIN KINASE SMG1;                      
1201:  tg9s-A  2.9 19.0   80   450    5   MOLECULE: NEURONAL ACETYLCHOLINE RECEPTOR SUBUNIT ALPHA-10;          
1202:  w9wy-A  2.9 11.1   83   506    6   MOLECULE: HIPPOCAMPUS ABUNDANT TRANSCRIPT-LIKE PROTEIN 1;            
1203:  ct8h-A  2.9  4.2   66   138    6   MOLECULE: PUTATIVE UNCHARACTERIZED PROTEIN ENCODED BY LINC0          
1204:  b5bv-A  2.9 22.8   98   681    7   MOLECULE: SODIUM/GLUCOSE COTRANSPORTER 4;                            
1205:  hp2d-A  2.9 18.7  109  1400    9   MOLECULE: SERINE/THREONINE-PROTEIN KINASE SMG1;                      
1206:  y7gy-A  2.9 10.6  106  2549    7   MOLECULE: SERINE/THREONINE-PROTEIN KINASE MTOR;                      
1207:  po8r-A  2.9  7.0   59  1400    3   MOLECULE: FIBROUS SHEATH-INTERACTING PROTEIN 2;                      
1208:  zbx4-A  2.9 31.8   95   724    5   MOLECULE: SOLUTE CARRIER ORGANIC ANION TRANSPORTER FAMILY M          
1209:  eu6q-A  2.9 17.8   84   486   13   MOLECULE: HEXOSAMINIDASE D;                                          
1210:  tj4x-A  2.9 24.0   87  1400   11   MOLECULE: DNA-DEPENDENT PROTEIN KINASE CATALYTIC SUBUNIT;            
1211:  v2wt-A  2.9 21.0   85  1371   12   MOLECULE: F-ACTIN-UNCAPPING PROTEIN LRRC16A;                         
1212:  v2yu-A  2.9 19.7  101  1400    6   MOLECULE: E3 UBIQUITIN-PROTEIN LIGASE RNF213;                        
1213:  czi6-A  2.9  8.8   82   274    6   MOLECULE: CERAMIDE SYNTHASE;                                         
1214:  kbm7-A  2.9 19.7  112   705    7   MOLECULE: TETRATRICOPEPTIDE REPEAT PROTEIN 12;                       
1215:  k7gj-A  2.9 16.8   94  1400    7   MOLECULE: SACSIN;                                                    
1216:  e7vm-A  2.9 21.4  102  1910    1   MOLECULE: TRESLIN;                                                   
1217:  vsw1-A  2.9 10.4   85   925   13   MOLECULE: NUCLEAR PORE COMPLEX PROTEIN NUP107;                       
1218:  v5ts-A  2.9 21.8   90  1400    7   MOLECULE: DYNEIN HEAVY CHAIN 7, AXONEMAL;                            
1219:  q1lj-A  2.9 13.3   87   308    8   MOLECULE: COATOMER SUBUNIT EPSILON;                                  
1220:  ss1q-A  2.9 25.5  105  1400   10   MOLECULE: E3 UBIQUITIN-PROTEIN LIGASE UBR4;                          
1221:  rdt5-A  2.9 28.4   83  1049    6   MOLECULE: PROTEIN PHOSPHATASE SLINGSHOT HOMOLOG 1;                   
1222:  nvx5-A  2.9 13.7   74   601    4   MOLECULE: SERINE/THREONINE-PROTEIN PHOSPHATASE 2A 65 KDA RE          
1223:  t8kn-A  2.9 23.3  102  2677    8   MOLECULE: PROBABLE HELICASE SENATAXIN;                               
1224:  m8br-A  2.9 24.0   98  1094    4   MOLECULE: AP-3 COMPLEX SUBUNIT BETA-1;                               
1225:  qdv5-A  2.9  9.6   82   405   10   MOLECULE: S-ADENOSYLMETHIONINE SENSOR UPSTREAM OF MTORC1;            
1226:  y8rv-A  2.9 23.9  103  2080   11   MOLECULE: DYSFERLIN;                                                 
1227:  t0tu-A  2.9 22.8  106  2177    8   MOLECULE: BREFELDIN A-INHIBITED GUANINE NUCLEOTIDE-EXCHANGE          
1228:  z3df-A  2.9 16.3   95  1400    7   MOLECULE: HUNTINGTIN;                                                
1229:  ua8b-A  2.9 23.5   93  1451    4   MOLECULE: FANCONI ANEMIA GROUP D2 PROTEIN;                           
1230:  k5qw-A  2.9  6.9   69   284   10   MOLECULE: HOMEOBOX PROTEIN SIX1;                                     
1231:  ld5b-A  2.9 10.9  111   524    9   MOLECULE: METALLOENDOPEPTIDASE OMA1, MITOCHONDRIAL;                  
1232:  u9wm-A  2.9 25.5  104  1400    5   MOLECULE: BACULOVIRAL IAP REPEAT-CONTAINING PROTEIN 6;               
1233:  l1vm-A  2.9 20.5   83   556    5   MOLECULE: SOLUTE CARRIER FAMILY 22 MEMBER 3;                         
1234:  to3e-A  2.9 17.3   93  1400    8   MOLECULE: SERINE/THREONINE-PROTEIN KINASE SMG1;                      
1235:  ron0-A  2.9 20.7   83   514    7   MOLECULE: SYNAPTIC VESICULAR AMINE TRANSPORTER;                      
1236:  x7bw-A  2.9 13.5   94   837    4   MOLECULE: TUFTELIN-INTERACTING PROTEIN 11;                           
1237:  l9ie-A  2.9  4.9   77  1400   12   MOLECULE: BACULOVIRAL IAP REPEAT-CONTAINING PROTEIN 6;               
1238:  ici9-A  2.9 19.1   92   549    8   MOLECULE: TBC1 DOMAIN FAMILY MEMBER 3L;                              
1239:  jxj3-A  2.9 20.0   94  1400   11   MOLECULE: DNA-DEPENDENT PROTEIN KINASE CATALYTIC SUBUNIT;            
1240:  cto0-A  2.9 16.5  116  1400    6   MOLECULE: NEUROBEACHIN-LIKE PROTEIN 2;                               
1241:  b2mr-A  2.9 18.2   74   376    9   MOLECULE: TRANSCRIPTION INITIATION FACTOR IIA SUBUNIT 1;             
1242:  zg0f-A  2.9 17.9  109  1400    6   MOLECULE: DYNEIN HEAVY CHAIN 7, AXONEMAL;                            
1243:  za7j-A  2.9 28.9  103   881   10   MOLECULE: PLAKOPHILIN-2;                                             
1244:  wmb3-A  2.9 21.7  107  1231    6   MOLECULE: COHESIN SUBUNIT SA-2;                                      
1245:  k7ia-A  2.9 15.1   75  1400    4   MOLECULE: RYANODINE RECEPTOR 1;                                      
1246:  vol3-A  2.9 26.8  105   468   10   MOLECULE: NEURONAL ACETYLCHOLINE RECEPTOR SUBUNIT ALPHA-5;           
1247:  hty1-A  2.9 19.6   83   590    8   MOLECULE: NEGATIVE ELONGATION FACTOR C/D;                            
1248:  ooz4-A  2.9 28.2  107   493    5   MOLECULE: ACETYLCHOLINE RECEPTOR SUBUNIT EPSILON;                    
1249:  js6o-A  2.9 15.0  110  1400    8   MOLECULE: DYNEIN HEAVY CHAIN 3, AXONEMAL;                            
1250:  vdg4-A  2.9 11.9   74   235    7   MOLECULE: IRON-SULFUR CLUSTER CO-CHAPERONE PROTEIN HSCB;             
1251:  b4gf-A  2.9 14.8   72  1400    7   MOLECULE: BACULOVIRAL IAP REPEAT-CONTAINING PROTEIN 6;               
1252:  dr8j-A  2.9 11.7  115   443    6   MOLECULE: COP9 SIGNALOSOME COMPLEX SUBUNIT 2;                        
1253:  gf8e-A  2.9 27.1  118  1400    9   MOLECULE: CADHERIN EGF LAG SEVEN-PASS G-TYPE RECEPTOR 3;             
1254:  qjr1-A  2.9 15.4  100  1400    7   MOLECULE: CYTOPLASMIC DYNEIN 2 HEAVY CHAIN 1;                        
1255:  pjn2-A  2.8 20.8  112   970    3   MOLECULE: TESTIS ANION TRANSPORTER 1;                                
1256:  ax1z-A  2.8 27.1   90   822    2   MOLECULE: AP-1 COMPLEX SUBUNIT GAMMA-1;                              
1257:  p4nd-A  2.8 18.1   85   617    7   MOLECULE: SOLUTE CARRIER FAMILY 2, FACILITATED GLUCOSE TRAN          
1258:  jmz6-A  2.8 10.5   73   138   11   MOLECULE: PUTATIVE TRANSMEMBRANE PROTEIN 75;                         
1259:  z1am-A  2.8 24.0  109  1400    6   MOLECULE: DYNEIN HEAVY CHAIN 5, AXONEMAL;                            
1260:  drf3-A  2.8 16.6  122   409    7   MOLECULE: EXOCYST COMPLEX COMPONENT 3-LIKE PROTEIN 2;                
1261:  gy7x-A  2.8 15.1  105   968    6   MOLECULE: CATENIN DELTA-1;                                           
1262:  tn2f-A  2.8 20.8   96  1400    7   MOLECULE: E3 UBIQUITIN-PROTEIN LIGASE HUWE1;                         
1263:  up0m-A  2.8 16.8  102  1663    3   MOLECULE: COMPLEMENT C3;                                             
1264:  mm3s-A  2.8 13.1  110   581   14   MOLECULE: SODIUM/HYDROGEN EXCHANGER 8;                               
1265:  eeg9-A  2.8 15.3   80   228    3   MOLECULE: GLUCOSE-INDUCED DEGRADATION PROTEIN 8 HOMOLOG;             
1266:  rfe1-A  2.8 15.3  103   888    9   MOLECULE: 3-HYDROXY-3-METHYLGLUTARYL-COENZYME A REDUCTASE;           
1267:  vmc8-A  2.8  8.5  114  1315    8   MOLECULE: CILIA- AND FLAGELLA-ASSOCIATED PROTEIN 46;                 
1268:  w0de-A  2.8 15.2   88   897    8   MOLECULE: CHROMODOMAIN-HELICASE-DNA-BINDING PROTEIN 1-LIKE;          
1269:  bt8a-A  2.8  5.7   67   227    6   MOLECULE: CYTOCHROME C OXIDASE SUBUNIT 2;                            
1270:  a2lq-A  2.8 10.6   89   284    7   MOLECULE: PROTEIN-S-ISOPRENYLCYSTEINE O-METHYLTRANSFERASE;           
1271:  g1es-A  2.8 18.5  101  1400   10   MOLECULE: E3 UBIQUITIN-PROTEIN LIGASE UBR4;                          
1272:  tpv8-A  2.8 10.9   66   241    6   MOLECULE: GLUTATHIONE S-TRANSFERASE OMEGA-1;                         
1273:  g4sa-A  2.8 18.3   96   290    8   MOLECULE: TRANSLIN-ASSOCIATED PROTEIN X;                             
1274:  lqc8-A  2.8 23.8   94  1485    6   MOLECULE: RNA HELICASE AQUARIUS;                                     
1275:  irr1-A  2.8 22.5  104   994    9   MOLECULE: NACHT, LRR AND PYD DOMAINS-CONTAINING PROTEIN 4;           
1276:  e9mm-A  2.8 18.2   92  1112    4   MOLECULE: CGMP-INHIBITED 3',5'-CYCLIC PHOSPHODIESTERASE B;           
1277:  t1sw-A  2.8 18.9  116   662   10   MOLECULE: FAST KINASE DOMAIN-CONTAINING PROTEIN 3, MITOCHON          
1278:  kg7u-A  2.8 22.5  102  1400    6   MOLECULE: DYNEIN HEAVY CHAIN 10, AXONEMAL;                           
1279:  v9vm-A  2.8 19.8  118  1400    6   MOLECULE: LYSOSOMAL-TRAFFICKING REGULATOR;                           
1280:  ok6r-A  2.8 15.0  111  1261    6   MOLECULE: ADENYLATE CYCLASE TYPE 5;                                  
1281:  ljc5-A  2.8  5.8   80   375    5   MOLECULE: HOMEOBOX PROTEIN MEIS3;                                    
1282:  a3hm-A  2.8 19.1  102  1400    8   MOLECULE: INOSITOL 1,4,5-TRISPHOSPHATE RECEPTOR TYPE 2;              
1283:  rg5x-A  2.8 14.1   88   620   10   MOLECULE: KELCH-LIKE PROTEIN 32;                                     
1284:  ad5f-A  2.8 16.8  100   642   11   MOLECULE: KELCH-LIKE PROTEIN 17;                                     
1285:  h3jc-A  2.8  5.3   96  1147    9   MOLECULE: SR-RELATED AND CTD-ASSOCIATED FACTOR 4;                    
1286:  rhm8-A  2.8 20.0  103   690    5   MOLECULE: ADHESION G PROTEIN-COUPLED RECEPTOR L4;                    
1287:  i3ck-A  2.8 14.4   87   887    7   MOLECULE: TUBULIN POLYGLUTAMYLASE TTLL7;                             
1288:  usv2-A  2.8 20.4   99   768    4   MOLECULE: SOLUTE CARRIER FAMILY 45 MEMBER 4;                         
1289:  mo9q-A  2.8 17.3  110  1188    9   MOLECULE: PHOSPHOLIPID-TRANSPORTING ATPASE IB;                       
1290:  w9vy-A  2.8 21.1  108  1400    5   MOLECULE: SACSIN;                                                    
1291:  wqe2-A  2.8 19.3   72   299    8   MOLECULE: CCR4-NOT TRANSCRIPTION COMPLEX SUBUNIT 9;                  
1292:  ope1-A  2.8 16.6   92   385    4   MOLECULE: NON-STRUCTURAL MAINTENANCE OF CHROMOSOMES ELEMENT          
1293:  wb8j-A  2.8 24.4   95   536    6   MOLECULE: IMPORTIN SUBUNIT ALPHA-6;                                  
1294:  wux9-A  2.8 17.1  101   700    8   MOLECULE: RECEPTOR-TYPE TYROSINE-PROTEIN PHOSPHATASE EPSILO          
1295:  ms2c-A  2.8 24.6  115  1400    4   MOLECULE: SERINE/THREONINE-PROTEIN KINASE SMG1;                      
1296:  b7jf-A  2.8 11.1   69   258    3   MOLECULE: E3 UBIQUITIN-PROTEIN LIGASE RNF170;                        
1297:  nis0-A  2.8 20.8  116   805    3   MOLECULE: TRANSMEMBRANE CHANNEL-LIKE PROTEIN 6;                      
1298:  o8af-A  2.8 10.6   85   522    2   MOLECULE: PUTATIVE ZINC FINGER PROTEIN 286B;                         
1299:  mav0-A  2.8 14.2   77   608   12   MOLECULE: PROTEIN DENND6A;                                           
1300:  i2oo-A  2.8  6.0   98  1400    5   MOLECULE: WD REPEAT AND FYVE DOMAIN-CONTAINING PROTEIN 3;            
1301:  uut4-A  2.8  3.9   65   334   15   MOLECULE: HEAT SHOCK FACTOR 2-BINDING PROTEIN;                       
1302:  h1yk-A  2.8 32.9  109   467    6   MOLECULE: GAMMA-AMINOBUTYRIC ACID RECEPTOR SUBUNIT RHO-3;            
1303:  ncf4-A  2.8 15.9   83   597    5   MOLECULE: GIGAXONIN;                                                 
1304:  u9pw-A  2.8 19.0   90   706    3   MOLECULE: CHOLINE TRANSPORTER-LIKE PROTEIN 2;                        
1305:  goq6-A  2.8 13.5  105  1400    7   MOLECULE: SERINE-PROTEIN KINASE ATM;                                 
1306:  nk0q-A  2.8 14.4   96  1184    6   MOLECULE: VON WILLEBRAND FACTOR A DOMAIN-CONTAINING PROTEIN          
1307:  zm9o-A  2.8 18.1   93  1089   10   MOLECULE: TELO2-INTERACTING PROTEIN 1 HOMOLOG;                       
1308:  s2ze-A  2.8  5.1   56   109    5   MOLECULE: MITOCHONDRIAL PYRUVATE CARRIER 1;                          
1309:  cki2-A  2.8 21.6   74   710    8   MOLECULE: PWWP DOMAIN-CONTAINING DNA REPAIR FACTOR 3A;               
1310:  q4ig-A  2.8 12.6   78  1400   10   MOLECULE: RYANODINE RECEPTOR 1;                                      
1311:  oq6l-A  2.8 33.5  101  1756    5   MOLECULE: RANBP2-LIKE AND GRIP DOMAIN-CONTAINING PROTEIN 2;          
1312:  dse7-A  2.8 25.2  120  1824    7   MOLECULE: AFADIN;                                                    
1313:  tvs5-A  2.8  9.1  104   744    6   MOLECULE: PRESTIN;                                                   
1314:  b3hz-A  2.8 36.0  105   869    6   MOLECULE: PUTATIVE NEUROBLASTOMA BREAKPOINT FAMILY MEMBER 8          
1315:  gm1h-A  2.8 11.5  109  1400    7   MOLECULE: DYNEIN HEAVY CHAIN 8, AXONEMAL;                            
1316:  b1ll-A  2.8 27.9   97   872    8   MOLECULE: SUMO-INTERACTING MOTIF-CONTAINING PROTEIN 1;               
1317:  up0o-A  2.8 13.1   83   537    8   MOLECULE: [PYRUVATE DEHYDROGENASE [ACETYL-TRANSFERRING]]-PH          
1318:  hh4r-A  2.8 17.8  108  1400    9   MOLECULE: DYNEIN HEAVY CHAIN 10, AXONEMAL;                           
1319:  pwf0-A  2.8 28.6  127  1400    6   MOLECULE: DYNEIN HEAVY CHAIN 17, AXONEMAL;                           
1320:  epw3-A  2.8 15.8   97   717    6   MOLECULE: CLEAVAGE STIMULATION FACTOR SUBUNIT 3;                     
1321:  a3wn-A  2.8 23.4   96  1015    7   MOLECULE: CONDENSIN COMPLEX SUBUNIT 3;                               
1322:  ck2w-A  2.8 15.9  106   639    4   MOLECULE: SODIUM-DEPENDENT PHOSPHATE TRANSPORT PROTEIN 2A;           
1323:  tw5v-A  2.8  6.5   94   406   11   MOLECULE: COP9 SIGNALOSOME COMPLEX SUBUNIT 4;                        
1324:  kc3h-A  2.8 11.3   90  1162    9   MOLECULE: PAIRED AMPHIPATHIC HELIX PROTEIN SIN3B;                    
1325:  ngd6-A  2.8 18.3   76   696   11   MOLECULE: XENOTROPIC AND POLYTROPIC RETROVIRUS RECEPTOR 1;           
1326:  fa9k-A  2.8 22.9   74   382    7   MOLECULE: DIENCEPHALON/MESENCEPHALON HOMEOBOX PROTEIN 1;             
1327:  k1rh-A  2.8  9.0   92  1543   10   MOLECULE: ATP-BINDING CASSETTE SUB-FAMILY A MEMBER 10;               
1328:  l3vc-A  2.8 27.1  140  1400    8   MOLECULE: MIDASIN;                                                   
1329:  djp4-A  2.8 24.3   72  1488    8   MOLECULE: TREACLE PROTEIN;                                           
1330:  j5mx-A  2.8 19.3   60   458   15   MOLECULE: PERIPHILIN-1;                                              
1331:  tt0w-A  2.8 20.5   97  1400    8   MOLECULE: MICROTUBULE-ACTIN CROSS-LINKING FACTOR 1, ISOFORM          
1332:  x6ya-A  2.8  9.9  106  1400    7   MOLECULE: DYNEIN HEAVY CHAIN 14, AXONEMAL;                           
1333:  kkh3-A  2.8 20.3   87  1400    3   MOLECULE: DYNEIN HEAVY CHAIN 10, AXONEMAL;                           
1334:  ugp2-A  2.8  7.6   99  1397    5   MOLECULE: CHROMODOMAIN-HELICASE-DNA-BINDING PROTEIN 7;               
1335:  ly9k-A  2.8 17.6   69   553    7   MOLECULE: SOLUTE CARRIER FAMILY 22 MEMBER 12;                        
1336:  dfo5-A  2.8 19.8  118  1400    6   MOLECULE: CILIA- AND FLAGELLA-ASSOCIATED PROTEIN 46;                 
1337:  h5ze-A  2.8 12.8  112  1400    5   MOLECULE: E3 UBIQUITIN-PROTEIN LIGASE MYCBP2;                        
1338:  zfi2-A  2.8 13.6   94   624   11   MOLECULE: KELCH-LIKE ECH-ASSOCIATED PROTEIN 1;                       
1339:  vxq3-A  2.8 13.5   79  1400   10   MOLECULE: CADHERIN EGF LAG SEVEN-PASS G-TYPE RECEPTOR 1;             
1340:  dtl2-A  2.8 20.2  123  1400    7   MOLECULE: DYNEIN HEAVY CHAIN 1, AXONEMAL;                            
1341:  n5sf-A  2.8  8.3   98  1400   12   MOLECULE: BACULOVIRAL IAP REPEAT-CONTAINING PROTEIN 6;               
1342:  hqj9-A  2.8 18.9  103  1400   11   MOLECULE: UBIQUITIN CARBOXYL-TERMINAL HYDROLASE 34;                  
1343:  i8eo-A  2.8 15.0   70   192    6   MOLECULE: TRANSMEMBRANE PROTEIN 11, MITOCHONDRIAL;                   
1344:  aw0m-A  2.8 14.2  104  1400   11   MOLECULE: NESPRIN-1;                                                 
1345:  afe7-A  2.8 19.1   67   541    7   MOLECULE: SOLUTE CARRIER FAMILY 22 MEMBER 10;                        
1346:  ugh0-A  2.8  8.2   90   708   10   MOLECULE: EXOCYST COMPLEX COMPONENT 5;                               
1347:  sno2-A  2.8 32.1  111  1400   11   MOLECULE: NESPRIN-1;                                                 
1348:  eo0r-A  2.8 13.2   92  1400    8   MOLECULE: BACULOVIRAL IAP REPEAT-CONTAINING PROTEIN 6;               
1349:  m8kx-A  2.8 15.2   80  1502    9   MOLECULE: RHO GTPASE-ACTIVATING PROTEIN 5;                           
1350:  iv0m-A  2.8 13.2   60   195    3   MOLECULE: PABIR FAMILY MEMBER 1;                                     
1351:  po5p-A  2.8 21.6   79   706    4   MOLECULE: E3 UBIQUITIN-PROTEIN LIGASE DCST1;                         
1352:  q8nv-A  2.8 14.0   81   343    4   MOLECULE: APOLIPOPROTEIN L6;                                         
1353:  c5yo-A  2.8 10.7   88   467    8   MOLECULE: DNA METHYLTRANSFERASE 1-ASSOCIATED PROTEIN 1;              
1354:  d0hy-A  2.8 12.2   74   311    5   MOLECULE: SOLUTE CARRIER FAMILY 25 MEMBER 36;                        
1355:  w0hx-A  2.8 17.0  105   749    7   MOLECULE: TRANSCRIPTION FACTOR RFX3;                                 
1356:  ky9o-A  2.8 29.2  128  2209    5   MOLECULE: KINETOCHORE-ASSOCIATED PROTEIN 1;                          
1357:  n7ij-A  2.8 28.1   78   585   10   MOLECULE: FRIZZLED-5;                                                
1358:  e9wc-A  2.8 22.7  103  1400    5   MOLECULE: NESPRIN-1;                                                 
1359:  tr0n-A  2.8  9.3  104  1400    5   MOLECULE: CHROMODOMAIN-HELICASE-DNA-BINDING PROTEIN 7;               
1360:  b9fb-A  2.8 21.8   90  1107    8   MOLECULE: DNA POLYMERASE DELTA CATALYTIC SUBUNIT;                    
1361:  agc8-A  2.8  4.5  105  1400   10   MOLECULE: PROTEIN FURRY HOMOLOG-LIKE;                                
1362:  ead7-A  2.8 16.2   93   963    6   MOLECULE: IQ MOTIF AND SEC7 DOMAIN-CONTAINING PROTEIN 1;             
1363:  ijh3-A  2.8 17.6   90   644    8   MOLECULE: SODIUM/POTASSIUM/CALCIUM EXCHANGER 3;                      
1364:  k5ra-A  2.8 13.7   93   520    6   MOLECULE: SYNEMBRYN-B;                                               
1365:  xmc1-A  2.8 18.3   94   746    4   MOLECULE: WD REPEAT-CONTAINING AND PLANAR CELL POLARITY EFF          
1366:  g0go-A  2.8 17.0  107   756    7   MOLECULE: CENTROMERE PROTEIN I;                                      
1367:  alm7-A  2.8 21.9   89  1204    7   MOLECULE: NIPPED-B-LIKE PROTEIN;                                     
1368:  ufy2-A  2.8 26.3   94   555    7   MOLECULE: SOLUTE CARRIER FAMILY 22 MEMBER 20;                        
1369:  ao1c-A  2.8  5.9   78   468    3   MOLECULE: SECRETOGRANIN-3;                                           
1370:  aqu8-A  2.8  9.4   84   561    6   MOLECULE: TRANSMEMBRANE PROTEIN 209;                                 
1371:  tqh8-A  2.8 10.9  116  1328   10   MOLECULE: DNA-DEPENDENT PROTEIN KINASE CATALYTIC SUBUNIT;            
1372:  x1aa-A  2.8  6.3   81  1400    6   MOLECULE: UNCHARACTERIZED PROTEIN;                                   
1373:  vi4h-A  2.8  7.5   89   527    8   MOLECULE: CATALASE;                                                  
1374:  cex6-A  2.8 16.1   69   493    9   MOLECULE: TRANSMEMBRANE AND COILED-COIL DOMAIN-CONTAINING P          
1375:  rn6k-A  2.8  9.3   94  1400    5   MOLECULE: LYSOSOMAL-TRAFFICKING REGULATOR;                           
1376:  xd1e-A  2.8 17.4   83   310    2   MOLECULE: RETROTRANSPOSON GAG-LIKE PROTEIN 4;                        
1377:  kn1r-A  2.8 16.4   78  1400    6   MOLECULE: MICROTUBULE-ACTIN CROSS-LINKING FACTOR 1, ISOFORM          
1378:  pls0-A  2.8 14.1   77   557   12   MOLECULE: T-COMPLEX PROTEIN 1 SUBUNIT THETA-LIKE 2;                  
1379:  z5bs-A  2.8 17.4  110  1400    5   MOLECULE: CILIA- AND FLAGELLA-ASSOCIATED PROTEIN 46;                 
1380:  goz4-A  2.8 14.1   76  1849    7   MOLECULE: BREFELDIN A-INHIBITED GUANINE NUCLEOTIDE-EXCHANGE          
1381:  g2zi-A  2.8 17.9   98  1041    6   MOLECULE: IMPORTIN-9;                                                
1382:  v2af-A  2.8 11.4  121   343   12   MOLECULE: COILED-COIL DOMAIN-CONTAINING PROTEIN 97;                  
1383:  b0pi-A  2.8 19.2   94   575   13   MOLECULE: BAG FAMILY MOLECULAR CHAPERONE REGULATOR 3;                
1384:  r5st-A  2.8  9.9   58    93    2   MOLECULE: HIG1 DOMAIN FAMILY MEMBER 1A, MITOCHONDRIAL;               
1385:  fu2t-A  2.8 19.9   92   440   13   MOLECULE: ARMADILLO-LIKE HELICAL DOMAIN CONTAINING PROTEIN           
1386:  va8c-A  2.8 14.4  102   212    9   MOLECULE: BCL-2-RELATED OVARIAN KILLER PROTEIN;                      
1387:  yej2-A  2.8 12.7  137  1328   11   MOLECULE: MYB-BINDING PROTEIN 1A;                                    
1388:  ql4c-A  2.8 17.0   85   649    4   MOLECULE: SODIUM/NUCLEOSIDE COTRANSPORTER 1;                         
1389:  sy1f-A  2.8 33.3  110  1400    7   MOLECULE: DYNEIN HEAVY CHAIN 2, AXONEMAL;                            
1390:  gqp5-A  2.8  6.7  115  1512    6   MOLECULE: MITOGEN-ACTIVATED PROTEIN KINASE KINASE KINASE 1;          
1391:  tto0-A  2.8 20.6   81   453   10   MOLECULE: ARMADILLO REPEAT-CONTAINING X-LINKED PROTEIN 1;            
1392:  zjq9-A  2.8  5.0   78   346    8   MOLECULE: CALCIUM HOMEOSTASIS MODULATOR PROTEIN 1;                   
1393:  hag1-A  2.8 16.8  112  1400    5   MOLECULE: SMALL SUBUNIT PROCESSOME COMPONENT 20 HOMOLOG;             
1394:  swo4-A  2.8 14.5   87   216    7   MOLECULE: DDB1- AND CUL4-ASSOCIATED FACTOR 16;                       
1395:  oj4b-A  2.8 18.1   90  1400   16   MOLECULE: PROBABLE E3 UBIQUITIN-PROTEIN LIGASE HECTD4;               
1396:  qx0m-A  2.8 15.6  110   718    2   MOLECULE: KELCH-LIKE PROTEIN 4;                                      
1397:  h5eu-A  2.8  7.7   79  1125    5   MOLECULE: EXPORTIN-6;                                                
1398:  mfj8-A  2.8 17.4   95  1400    8   MOLECULE: LYSOSOMAL-TRAFFICKING REGULATOR;                           
1399:  xjh6-A  2.8  9.9   95   642    5   MOLECULE: SEC1 FAMILY DOMAIN-CONTAINING PROTEIN 1;                   
1400:  cy8n-A  2.8 22.4  112  2186   12   MOLECULE: DEDICATOR OF CYTOKINESIS PROTEIN 10;                       
1401:  ahc6-A  2.8 20.1   82   523    9   MOLECULE: MONOCARBOXYLATE TRANSPORTER 7;                             
1402:  fz0h-A  2.8 14.3  106  1585    8   MOLECULE: ADHESION G PROTEIN-COUPLED RECEPTOR B2;                    
1403:  ugb5-A  2.8 22.5  102   502    8   MOLECULE: NEURONAL ACETYLCHOLINE RECEPTOR SUBUNIT ALPHA-7;           
1404:  yjo6-A  2.8 10.6  101  1400    8   MOLECULE: E3 UBIQUITIN-PROTEIN LIGASE HERC2;                         
1405:  nss8-A  2.8 32.6  107  1400    3   MOLECULE: CILIOGENESIS AND PLANAR POLARITY EFFECTOR 1;               
1406:  vz1n-A  2.8  9.6   76   447    9   MOLECULE: BAG FAMILY MOLECULAR CHAPERONE REGULATOR 5;                
1407:  axh1-A  2.8 18.7   98  1400    4   MOLECULE: DYNEIN HEAVY CHAIN 1, AXONEMAL;                            
1408:  quv0-A  2.8 18.6   93   872    8   MOLECULE: ARMADILLO REPEAT-CONTAINING PROTEIN 3;                     
1409:  sdx1-A  2.8 17.7  110   501    7   MOLECULE: ARMADILLO REPEAT-CONTAINING PROTEIN 6;                     
1410:  hi4i-A  2.8 18.9   79  1400    5   MOLECULE: E3 UBIQUITIN-PROTEIN LIGASE HUWE1;                         
1411:  w9qr-A  2.8 17.2  113  1400    5   MOLECULE: TPR AND ANKYRIN REPEAT-CONTAINING PROTEIN 1;               
1412:  lkj0-A  2.8 19.6   92   525    7   MOLECULE: CHROMAFFIN GRANULE AMINE TRANSPORTER;                      
1413:  c2ok-A  2.8  8.1   98   757    9   MOLECULE: ACTIVATING SIGNAL COINTEGRATOR 1 COMPLEX SUBUNIT           
1414:  erp6-A  2.8 13.0  113  1400    5   MOLECULE: E3 UBIQUITIN-PROTEIN LIGASE HERC2;                         
1415:  qet6-A  2.8  4.6  104  1400    9   MOLECULE: E3 UBIQUITIN-PROTEIN LIGASE UBR4;                          
1416:  r7qy-A  2.8  9.5   99   687    8   MOLECULE: PROTEIN SDA1 HOMOLOG;                                      
1417:  n7sq-A  2.8 24.4   98  1400   11   MOLECULE: ADENOMATOUS POLYPOSIS COLI PROTEIN;                        
1418:  ki2l-A  2.8 25.8  102  1400    5   MOLECULE: NIPPED-B-LIKE PROTEIN;                                     
1419:  rw9e-A  2.8 17.6   76  1249    5   MOLECULE: FANCONI ANEMIA GROUP J PROTEIN;                            
1420:  n1vb-A  2.8 12.7   77  1400   18   MOLECULE: WD REPEAT AND FYVE DOMAIN-CONTAINING PROTEIN 3;            
1421:  gg2u-A  2.8 19.1   98  1253   11   MOLECULE: CYTOPLASMIC FMR1-INTERACTING PROTEIN 1;                    
1422:  a0uy-A  2.7 11.7   70   343   11   MOLECULE: ARMADILLO REPEAT-CONTAINING PROTEIN 10;                    
1423:  fw9r-A  2.7 17.9  104   723    6   MOLECULE: TRANSMEMBRANE CHANNEL-LIKE PROTEIN 7;                      
1424:  iid8-A  2.7 18.6  107  1400    8   MOLECULE: E3 UBIQUITIN-PROTEIN LIGASE MYCBP2;                        
1425:  nte7-A  2.7  9.8   88   813    9   MOLECULE: SORTING NEXIN-29;                                          
1426:  iq5u-A  2.7 21.7   66  1400   14   MOLECULE: LAMININ SUBUNIT ALPHA-1;                                   
1427:  py7h-A  2.7  9.3   66   450    5   MOLECULE: TUBULIN BETA-3 CHAIN;                                      
1428:  rtu9-A  2.7 15.5   99  1147    6   MOLECULE: STEROL REGULATORY ELEMENT-BINDING PROTEIN 1;               
1429:  e0mh-A  2.7 14.5  116   607    7   MOLECULE: RAP1 GTPASE-GDP DISSOCIATION STIMULATOR 1;                 
1430:  so2z-A  2.7  7.5  122  1400    7   MOLECULE: DNA-DEPENDENT PROTEIN KINASE CATALYTIC SUBUNIT;            
1431:  s8ue-A  2.7 22.3  113   706    5   MOLECULE: INTEGRATOR COMPLEX SUBUNIT 13;                             
1432:  p4yq-A  2.7 13.6  131  1436    7   MOLECULE: NUCLEAR PORE COMPLEX PROTEIN NUP160;                       
1433:  qx0u-A  2.7 28.4  109  1439    7   MOLECULE: MICROTUBULE ORGANIZATION PROTEIN AKNA;                     
1434:  ij2l-A  2.7 19.0   95  1068    9   MOLECULE: RHO FAMILY-INTERACTING CELL POLARIZATION REGULATO          
1435:  bv3r-A  2.7 14.2   76   843    5   MOLECULE: TETRATRICOPEPTIDE REPEAT PROTEIN 27;                       
1436:  p1gt-A  2.7  6.4   93  1400   11   MOLECULE: TRANSFORMATION/TRANSCRIPTION DOMAIN-ASSOCIATED PR          
1437:  ia7a-A  2.7 26.7  111  1400    4   MOLECULE: A-KINASE ANCHOR PROTEIN 9;                                 
1438:  ov2f-A  2.7 24.9  100  1268    8   MOLECULE: PROTEIN TRANSPORT PROTEIN SEC24B;                          
1439:  l3df-A  2.7 21.9  107  1400    6   MOLECULE: DYNEIN HEAVY CHAIN DOMAIN-CONTAINING PROTEIN 1;            
1440:  i3xv-A  2.7 18.5  108   597    6   MOLECULE: U3 SMALL NUCLEOLAR RNA-ASSOCIATED PROTEIN 6 HOMOL          
1441:  ejg8-A  2.7 16.6   72  1035    4   MOLECULE: POTASSIUM-TRANSPORTING ATPASE ALPHA CHAIN 1;               
1442:  i3gu-A  2.7 20.2   91   548    7   MOLECULE: SYNAPTIC VESICLE 2-RELATED PROTEIN;                        
1443:  q4vr-A  2.7  8.7   95  2527   11   MOLECULE: LEUCINE-RICH REPEAT SERINE/THREONINE-PROTEIN KINA          
1444:  alj9-A  2.7  9.1   64   138   16   MOLECULE: PROTEIN FAM136A;                                           
1445:  g0qu-A  2.7 15.5   71   665    7   MOLECULE: TETRATRICOPEPTIDE REPEAT PROTEIN 30B;                      
1446:  m2aj-A  2.7  6.0   55   117    2   MOLECULE: TESTIS-SPECIFIC XK-RELATED PROTEIN, Y-LINKED 2;            
1447:  myn2-A  2.7 18.5  104   650   11   MOLECULE: AMYLOID-LIKE PROTEIN 1;                                    
1448:  i8ga-A  2.7 20.4  102  1400   11   MOLECULE: NESPRIN-1;                                                 
1449:  r7uy-A  2.7  5.3   92   617    3   MOLECULE: VACUOLAR PROTEIN SORTING-ASSOCIATED PROTEIN 33B;           
1450:  rr0a-A  2.7 13.9   87  1400   13   MOLECULE: RYANODINE RECEPTOR 1;                                      
1451:  nz7i-A  2.7 22.1  101   755    6   MOLECULE: SENTRIN-SPECIFIC PROTEASE 5;                               
1452:  xm7e-A  2.7 11.8  109  1400    4   MOLECULE: CHROMODOMAIN-HELICASE-DNA-BINDING PROTEIN 9;               
1453:  gz2a-A  2.7 10.7   74   344    7   MOLECULE: TRIPARTITE MOTIF-CONTAINING PROTEIN 44;                    
1454:  sqk9-A  2.7 21.5  101  1400    9   MOLECULE: DMX-LIKE PROTEIN 1;                                        
1455:  h9la-A  2.7 24.9   90   554    2   MOLECULE: GAMMA-AMINOBUTYRIC ACID RECEPTOR SUBUNIT ALPHA-4;          
1456:  yp3u-A  2.7 20.5   82   447    7   MOLECULE: 5-HYDROXYTRYPTAMINE RECEPTOR 3C;                           
1457:  zr9n-A  2.7 11.2  124  1772    5   MOLECULE: PUTATIVE STEREOCILIN-LIKE PROTEIN;                         
1458:  x0gy-A  2.7 26.9   73  1273   12   MOLECULE: WD REPEAT-CONTAINING PROTEIN 87;                           
1459:  e7lp-A  2.7  4.7   41    59   10   MOLECULE: SMALL INTEGRAL MEMBRANE PROTEIN 30;                        
1460:  gi6e-A  2.7 12.5   69   213   10   MOLECULE: TRANSMEMBRANE PROTEIN 186;                                 
1461:  ev1i-A  2.7  3.3   46   228   11   MOLECULE: EPHRIN-A5;                                                 
1462:  x2ye-A  2.7  3.4   41    99   10   MOLECULE: TRANSMEMBRANE PROTEIN 14A;                                 
1463:  c1xd-A  2.7  9.4   56   178    2   MOLECULE: PRA1 FAMILY PROTEIN 2;                                     
1464:  bcw5-A  2.7 14.1   91  1239    8   MOLECULE: NEUROFIBROMIN;                                             
1465:  ua8r-A  2.7 26.4   75   947    4   MOLECULE: PROTEIN SOGA3;                                             
1466:  tv2m-A  2.7 16.3   95  1400    4   MOLECULE: NESPRIN-1;                                                 
1467:  eos6-A  2.7 14.1  111   675    8   MOLECULE: TRANSMEMBRANE PROTEIN C17ORF113;                           
1468:  lp5w-A  2.7 12.1   88   926    3   MOLECULE: PERIPHERAL PLASMA MEMBRANE PROTEIN CASK;                   
1469:  w9fp-A  2.7  6.4   61   238    7   MOLECULE: CD63 ANTIGEN;                                              
1470:  ei6w-A  2.7 14.8   66   650   11   MOLECULE: AMINOPEPTIDASE B;                                          
1471:  t0pn-A  2.7 21.7   88   800    6   MOLECULE: NUCLEOLAR COMPLEX PROTEIN 3 HOMOLOG;                       
1472:  ff5z-A  2.7 18.9  106  1400   11   MOLECULE: PROBABLE E3 UBIQUITIN-PROTEIN LIGASE HERC1;                
1473:  rb7l-A  2.7 20.2   82   647   11   MOLECULE: LEUCINE-RICH REPEAT AND WD REPEAT-CONTAINING PROT          
1474:  xr3z-A  2.7 26.7  116  1400   10   MOLECULE: E3 UBIQUITIN-PROTEIN LIGASE RNF213;                        
1475:  o4ul-A  2.7 26.0   92   524    7   MOLECULE: PROSAPOSIN;                                                
1476:  dzj5-A  2.7  8.9   93   358    5   MOLECULE: GANGLIOSIDE-INDUCED DIFFERENTIATION-ASSOCIATED PR          
1477:  ak2z-A  2.7 24.4   68   478   12   MOLECULE: TFIIA-ALPHA AND BETA-LIKE FACTOR;                          
1478:  s1mr-A  2.7 21.1   93   552    8   MOLECULE: BRAIN-SPECIFIC ANGIOGENESIS INHIBITOR 1-ASSOCIATE          
1479:  n0fg-A  2.7  7.9   81   539   10   MOLECULE: GLYCEROPHOSPHOINOSITOL INOSITOLPHOSPHODIESTERASE           
1480:  h6gv-A  2.7  7.3   96  1400   10   MOLECULE: CILIA- AND FLAGELLA-ASSOCIATED PROTEIN 46;                 
1481:  y1xk-A  2.7 10.1  104  1400    9   MOLECULE: DYNEIN HEAVY CHAIN 6, AXONEMAL;                            
1482:  m6tj-A  2.7 18.7   99  1400   12   MOLECULE: ATP-BINDING CASSETTE SUB-FAMILY A MEMBER 13;               
1483:  n6bx-A  2.7 18.5  105  1336    7   MOLECULE: SH3 DOMAIN AND TETRATRICOPEPTIDE REPEAT-CONTAININ          
1484:  lw2b-A  2.7 22.0  115   855    9   MOLECULE: DYNEIN ASSEMBLY FACTOR 5, AXONEMAL;                        
1485:  t3pe-A  2.7 12.5   77  1400    9   MOLECULE: RYANODINE RECEPTOR 2;                                      
1486:  g2ep-A  2.7 21.2  101  1185    6   MOLECULE: OVOSTATIN HOMOLOG 1;                                       
1487:  hky8-A  2.7 25.3  106  1575    9   MOLECULE: RAS GTPASE-ACTIVATING-LIKE PROTEIN IQGAP2;                 
1488:  u7yc-A  2.7 22.0   98   619   10   MOLECULE: KINESIN LIGHT CHAIN 4;                                     
1489:  l8ly-A  2.7  4.7   47    61   13   MOLECULE: CAMPATH-1 ANTIGEN;                                         
1490:  kcm1-A  2.7 28.5   87  1486    7   MOLECULE: HOMEOBOX PROTEIN CUT-LIKE 2;                               
1491:  p7mx-A  2.7 11.9   83   604    7   MOLECULE: KELCH-LIKE PROTEIN 15;                                     
1492:  z6dp-A  2.7 28.6  100  1400   11   MOLECULE: FIBROUS SHEATH-INTERACTING PROTEIN 2;                      
1493:  zau2-A  2.7  4.0   64   446    5   MOLECULE: TUBULIN ALPHA CHAIN-LIKE 3;                                
1494:  df5m-A  2.7 11.8   72   378   10   MOLECULE: HSP90 CO-CHAPERONE CDC37;                                  
1495:  k6xp-A  2.7  9.4   98  1400    7   MOLECULE: MICROTUBULE-ACTIN CROSS-LINKING FACTOR 1, ISOFORM          
1496:  bd3e-A  2.7 11.8   76   747    7   MOLECULE: PROTEIN MTSS 2;                                            
1497:  f6cc-A  2.7 22.5   89  1400    7   MOLECULE: DYNEIN HEAVY CHAIN 3, AXONEMAL;                            
1498:  qs1j-A  2.7 14.8   90   526    8   MOLECULE: FELINE LEUKEMIA VIRUS SUBGROUP C RECEPTOR-RELATED          
1499:  sx4q-A  2.7 10.2  102  1093    7   MOLECULE: NACHT, LRR AND PYD DOMAINS-CONTAINING PROTEIN 14;          
1500:  rc9o-A  2.7  8.7   88   520    1   MOLECULE: LYSOPHOSPHOLIPID ACYLTRANSFERASE 2;                        
1501:  vp8j-A  2.7 17.0  102  1178    5   MOLECULE: ZINC FINGER CCHC DOMAIN-CONTAINING PROTEIN 2;              
1502:  az6v-A  2.7 18.9   92   709    5   MOLECULE: SOLUTE CARRIER ORGANIC ANION TRANSPORTER FAMILY M          
1503:  gfx1-A  2.7 20.1   90  1400    7   MOLECULE: INOSITOL 1,4,5-TRISPHOSPHATE RECEPTOR TYPE 2;              
1504:  sud6-A  2.7 18.3  100  1400    5   MOLECULE: E3 UBIQUITIN-PROTEIN LIGASE MYCBP2;                        
1505:  ugr0-A  2.7  5.1  105   986    9   MOLECULE: RHO GUANINE NUCLEOTIDE EXCHANGE FACTOR 2;                  
1506:  p6bk-A  2.7 12.2   98  1257    7   MOLECULE: BACULOVIRAL IAP REPEAT-CONTAINING PROTEIN 6;               
1507:  w4nk-A  2.7 12.2   68   929    9   MOLECULE: TESTIS-EXPRESSED PROTEIN 10;                               
1508:  qoz6-A  2.7 25.4  106   549    9   MOLECULE: TBC1 DOMAIN FAMILY MEMBER 3K;                              
1509:  vaw4-A  2.7 23.3   92   175    5   MOLECULE: RECEPTOR ACTIVITY-MODIFYING PROTEIN 2;                     
1510:  hy3l-A  2.7  5.2   79   542    5   MOLECULE: PROTEIN LIN-9 HOMOLOG;                                     
1511:  nun4-A  2.7 10.5   95   521    4   MOLECULE: HYCCIN;                                                    
1512:  y7mf-A  2.7  9.7   80  1400    6   MOLECULE: DYNEIN HEAVY CHAIN 12, AXONEMAL;                           
1513:  o8ex-A  2.7 25.4  100   639   10   MOLECULE: ADP-RIBOSYLATION FACTOR-BINDING PROTEIN GGA1;              
1514:  s2ga-A  2.7 28.6  111  2564   10   MOLECULE: HISTONE-LYSINE N-METHYLTRANSFERASE SETD2;                  
1515:  r4ou-A  2.7 24.0  119  1400    9   MOLECULE: DYNEIN HEAVY CHAIN 5, AXONEMAL;                            
1516:  ylf8-A  2.7 16.1   91   316    8   MOLECULE: OLFACTORY RECEPTOR 51J1;                                   
1517:  gmp9-A  2.7 11.5   86   683    8   MOLECULE: SYNAPTIC VESICLE GLYCOPROTEIN 2B;                          
1518:  cr6d-A  2.7 15.0  117   763    5   MOLECULE: AMYLOID-LIKE PROTEIN 2;                                    
1519:  qt4v-A  2.7 15.8   98  1400    5   MOLECULE: CYTOPLASMIC DYNEIN 1 HEAVY CHAIN 1;                        
1520:  hxd1-A  2.7 18.2  115   631    7   MOLECULE: DOLICHYL-DIPHOSPHOOLIGOSACCHARIDE--PROTEIN                 
1521:  se9b-A  2.7 19.0   94   808   10   MOLECULE: TRANSDUCIN BETA-LIKE PROTEIN 3;                            
1522:  tg5u-A  2.7 29.1  113  1235    6   MOLECULE: STE20-LIKE SERINE/THREONINE-PROTEIN KINASE;                
1523:  jwu0-A  2.7 16.6   82   957    5   MOLECULE: GLUTAMYL AMINOPEPTIDASE;                                   
1524:  i6bl-A  2.7 20.3  112  1400    9   MOLECULE: DYNEIN HEAVY CHAIN 2, AXONEMAL;                            
1525:  dbo3-A  2.7  8.5   90   732    6   MOLECULE: NEPHROCYSTIN-1;                                            
1526:  z9jt-A  2.7 14.0  122  1400   10   MOLECULE: NESPRIN-2;                                                 
1527:  ua7b-A  2.7 21.8  106   549    8   MOLECULE: TBC1 DOMAIN FAMILY MEMBER 3;                               
1528:  pg8r-A  2.7 19.2   97   485    6   MOLECULE: TEKTIN-5;                                                  
1529:  fl1w-A  2.7 23.2   94   536    9   MOLECULE: IMPORTIN SUBUNIT ALPHA-7;                                  
1530:  oy9m-A  2.7 22.2   89  1400    8   MOLECULE: E3 UBIQUITIN-PROTEIN LIGASE UBR4;                          
1531:  h8ly-A  2.7 16.4  102  1265    6   MOLECULE: METHIONINE SYNTHASE;                                       
1532:  uma1-A  2.7  9.8   76  1400    7   MOLECULE: DYNEIN HEAVY CHAIN 5, AXONEMAL;                            
1533:  t1af-A  2.7 24.3   74   248   14   MOLECULE: PACRG-LIKE PROTEIN;                                        
1534:  sfw4-A  2.7 33.3   99   560    6   MOLECULE: SOLUTE CARRIER FAMILY 49 MEMBER A3;                        
1535:  n1kz-A  2.7  7.4   89  1400    4   MOLECULE: HISTONE-LYSINE N-METHYLTRANSFERASE 2A;                     
1536:  uq0r-A  2.7 25.1  118  1060    3   MOLECULE: HISTONE LYSINE DEMETHYLASE PHF8;                           
1537:  u6og-A  2.7 14.1  105  1400    8   MOLECULE: APOLIPOPROTEIN B-100;                                      
1538:  eis6-A  2.7 12.0   64   241    5   MOLECULE: TETRASPANIN-1;                                             
1539:  g8lh-A  2.7 12.7   53   114   11   MOLECULE: TRANSMEMBRANE PROTEIN 14DP;                                
1540:  s0mx-A  2.7 13.0   60   658    7   MOLECULE: CARNITINE O-PALMITOYLTRANSFERASE 2, MITOCHONDRIAL          
1541:  mtv5-A  2.7  6.5   66   392    5   MOLECULE: FASCICULATION AND ELONGATION PROTEIN ZETA-1;               
1542:  z4ky-A  2.7 14.4   99  1401    8   MOLECULE: PROTEIN DISPATCHED HOMOLOG 2;                              
1543:  j7xr-A  2.7 27.9   94   479    5   MOLECULE: GAMMA-AMINOBUTYRIC ACID RECEPTOR SUBUNIT RHO-1;            
1544:  hb8u-A  2.7  8.2   94  1132   10   MOLECULE: PHOSPHATIDYLINOSITIDE PHOSPHATASE SAC2;                    
1545:  vw5l-A  2.7 15.7   83   677    6   MOLECULE: PANNEXIN-2;                                                
1546:  ma9y-A  2.7 14.1   79  1400    9   MOLECULE: E3 UBIQUITIN-PROTEIN LIGASE UBR4;                          
1547:  wr6e-A  2.7 14.6   60   575    7   MOLECULE: CYCLIC NUCLEOTIDE-GATED CATION CHANNEL ALPHA-4;            
1548:  zlv9-A  2.7 12.4   77  1400    5   MOLECULE: PROTEIN FURRY HOMOLOG;                                     
1549:  nd9s-A  2.7 20.5  101   772    5   MOLECULE: CARNITINE O-PALMITOYLTRANSFERASE 1, MUSCLE ISOFOR          
1550:  bg0s-A  2.7 20.9   83   377   12   MOLECULE: PEROXISOMAL MEMBRANE PROTEIN PEX14;                        
1551:  t8bf-A  2.7 15.9   96  1400    9   MOLECULE: UBIQUITIN CARBOXYL-TERMINAL HYDROLASE 34;                  
1552:  pf7n-A  2.7 15.0   93  1164    8   MOLECULE: FH1/FH2 DOMAIN-CONTAINING PROTEIN 1;                       
1553:  bdp8-A  2.7  8.0   63   839   10   MOLECULE: VACUOLAR PROTEIN SORTING-ASSOCIATED PROTEIN 16 HO          
1554:  cde6-A  2.7 17.0   86   724    8   MOLECULE: NAD(+) HYDROLASE SARM1;                                    
1555:  qsi1-A  2.7 15.4  108  1400    8   MOLECULE: WD REPEAT- AND FYVE DOMAIN-CONTAINING PROTEIN 4;           
1556:  flb0-A  2.7 21.4   96   543    2   MOLECULE: SMALL CONDUCTANCE CALCIUM-ACTIVATED POTASSIUM CHA          
1557:  pv6h-A  2.7 10.8   87  1400    5   MOLECULE: CHROMODOMAIN-HELICASE-DNA-BINDING PROTEIN 6;               
1558:  d2rn-A  2.7  9.1   84   528    5   MOLECULE: NEGATIVE ELONGATION FACTOR A;                              
1559:  gro5-A  2.7 22.1   95  1400    3   MOLECULE: PROTEIN FURRY HOMOLOG;                                     
1560:  ewh6-A  2.7  4.7  123  1400    6   MOLECULE: E3 UBIQUITIN-PROTEIN LIGASE HERC2;                         
1561:  yi4g-A  2.7 20.4  123  1400    9   MOLECULE: DNA-DEPENDENT PROTEIN KINASE CATALYTIC SUBUNIT;            
1562:  lr9v-A  2.7 15.4   96   609    3   MOLECULE: KELCH-LIKE PROTEIN 20;                                     
1563:  id5v-A  2.7 23.9   85   791    6   MOLECULE: ATR-INTERACTING PROTEIN;                                   
1564:  vf4i-A  2.7 23.2   93   519    9   MOLECULE: BEN DOMAIN-CONTAINING PROTEIN 7;                           
1565:  n7mc-A  2.7 21.5   99  1054    9   MOLECULE: CCAAT/ENHANCER-BINDING PROTEIN ZETA;                       
1566:  ey4s-A  2.7 10.9   76   521   12   MOLECULE: MALE-SPECIFIC LETHAL 3 HOMOLOG;                            
1567:  b2kb-A  2.7 27.6  102  1026    6   MOLECULE: HEAT REPEAT-CONTAINING PROTEIN 4;                          
1568:  fz2y-A  2.7 18.4  111  1400    5   MOLECULE: ZINC FINGER ZZ-TYPE AND EF-HAND DOMAIN-CONTAINING          
1569:  a7vw-A  2.7 24.6   89   529    4   MOLECULE: IMPORTIN SUBUNIT ALPHA-1;                                  
1570:  m1kb-A  2.7 10.8   70   276   14   MOLECULE: PUTATIVE OLFACTORY RECEPTOR 10J6;                          
1571:  m7cr-A  2.7 26.1  108  1332   12   MOLECULE: SON OF SEVENLESS HOMOLOG 2;                                
1572:  ndx2-A  2.7  5.8   85  1400    6   MOLECULE: SERINE/THREONINE-PROTEIN KINASE SMG1;                      
1573:  j7fg-A  2.7 22.3   74  1072    9   MOLECULE: E3 UBIQUITIN-PROTEIN LIGASE RNF31;                         
1574:  r6bn-A  2.7  9.4   91  1400    8   MOLECULE: E3 UBIQUITIN-PROTEIN LIGASE RNF213;                        
1575:  a9bs-A  2.7 27.6   85  1117    7   MOLECULE: ENDOGENOUS RETROVIRUS GROUP K MEMBER 9 POL PROTEI          
1576:  y6cc-A  2.7 11.7   91  1177    5   MOLECULE: PHOSPHOLIPID-TRANSPORTING ATPASE IF;                       
1577:  ryw4-A  2.7 16.7   98  2073    8   MOLECULE: DEDICATOR OF CYTOKINESIS PROTEIN 11;                       
1578:  ieb8-A  2.7 20.2  105   589    7   MOLECULE: KELCH-LIKE PROTEIN 25;                                     
1579:  pzn6-A  2.7 19.6  103  1205    9   MOLECULE: BROMODOMAIN AND PHD FINGER-CONTAINING PROTEIN 3;           
1580:  qb0d-A  2.7 17.6   86  1400   10   MOLECULE: RYANODINE RECEPTOR 1;                                      
1581:  mxp1-A  2.7  9.6   80   381    5   MOLECULE: NF-KAPPA-B INHIBITOR-LIKE PROTEIN 1;                       
1582:  xwp3-A  2.7 16.2   90   651   12   MOLECULE: RNA POLYMERASE I-SPECIFIC TRANSCRIPTION INITIATIO          
1583:  ys2d-A  2.7 17.9  121  1018    6   MOLECULE: UBIQUITIN CARBOXYL-TERMINAL HYDROLASE 35;                  
1584:  n5up-A  2.7 22.8  104  1400   10   MOLECULE: DMX-LIKE PROTEIN 2;                                        
1585:  ehh7-A  2.7 16.7  104  1400    9   MOLECULE: DYNEIN HEAVY CHAIN 9, AXONEMAL;                            
1586:  xot8-A  2.7  6.8   93   350   14   MOLECULE: INDUCED MYELOID LEUKEMIA CELL DIFFERENTIATION PRO          
1587:  nf8q-A  2.7 13.3  109   520    6   MOLECULE: TETRATRICOPEPTIDE REPEAT PROTEIN 6;                        
1588:  gb2x-A  2.7 22.9   95   710    8   MOLECULE: SOLUTE CARRIER ORGANIC ANION TRANSPORTER FAMILY M          
1589:  tg4e-A  2.7 18.0  112  1400   10   MOLECULE: BACULOVIRAL IAP REPEAT-CONTAINING PROTEIN 6;               
1590:  npb1-A  2.7  7.9   86  1499    7   MOLECULE: RAP GUANINE NUCLEOTIDE EXCHANGE FACTOR 2;                  
1591:  fco1-A  2.7 16.9   95  1400   11   MOLECULE: NIPPED-B-LIKE PROTEIN;                                     
1592:  gw9s-A  2.7  6.8   74  1124   11   MOLECULE: SODIUM/HYDROGEN EXCHANGER 11;                              
1593:  iro0-A  2.7 24.8  116   963   11   MOLECULE: RAS-INTERACTING PROTEIN 1;                                 
1594:  dc8r-A  2.7 12.7   82   567    7   MOLECULE: GERANYLGERANYL TRANSFERASE TYPE-2 SUBUNIT ALPHA;           
1595:  rzv4-A  2.7 14.1   65  1835    6   MOLECULE: AT-RICH INTERACTIVE DOMAIN-CONTAINING PROTEIN 2;           
1596:  ixj4-A  2.7 22.0   97   908   10   MOLECULE: PRE-MRNA-SPLICING FACTOR CWC22 HOMOLOG;                    
1597:  ne3c-A  2.6 12.8   97  1717    9   MOLECULE: PROTEIN MON2 HOMOLOG;                                      
1598:  xhp4-A  2.6 15.5   98   580   11   MOLECULE: NEGATIVE ELONGATION FACTOR B;                              
1599:  nlp6-A  2.6 17.0   96   545    8   MOLECULE: RETICULON-2;                                               
1600:  b8ry-A  2.6 15.5   88  1400    7   MOLECULE: TRANSMEMBRANE PROTEIN KIAA1109;                            
1601:  wgt5-A  2.6 12.9   69   607   10   MOLECULE: DOLICHYL-DIPHOSPHOOLIGOSACCHARIDE--PROTEIN                 
1602:  ix9x-A  2.6 27.9   92  1034    9   MOLECULE: CONNECTOR ENHANCER OF KINASE SUPPRESSOR OF RAS 2;          
1603:  fm4f-A  2.6  6.7   92   485    7   MOLECULE: BCL-2-LIKE PROTEIN 13;                                     
1604:  ere3-A  2.6  9.4   91   745    7   MOLECULE: JUNCTION PLAKOGLOBIN;                                      
1605:  mh0b-A  2.6  1.5   44   219   14   MOLECULE: RPA-INTERACTING PROTEIN;                                   
1606:  wg9k-A  2.6 11.5   69  1505    6   MOLECULE: HOMEOBOX PROTEIN CUT-LIKE 1;                               
1607:  ax6i-A  2.6 18.1  103  1400   14   MOLECULE: FIBROUS SHEATH-INTERACTING PROTEIN 2;                      
1608:  mdy1-A  2.6 15.7  102  2145    6   MOLECULE: MEDIATOR OF RNA POLYMERASE II TRANSCRIPTION SUBUN          
1609:  mwl1-A  2.6 17.6  104  1218    5   MOLECULE: PROBABLE CATION-TRANSPORTING ATPASE 13A5;                  
1610:  oz6q-A  2.6 23.8   75  1670   12   MOLECULE: PROTEIN TASOR;                                             
1611:  gs4n-A  2.6 29.8  111   549    9   MOLECULE: TBC1 DOMAIN FAMILY MEMBER 3C;                              
1612:  jkw5-A  2.6 16.8   70   550   11   MOLECULE: COILED-COIL DOMAIN-CONTAINING PROTEIN 60;                  
1613:  kgg2-A  2.6 14.2  105  1400   10   MOLECULE: MIDASIN;                                                   
1614:  n3bo-A  2.6 27.1  100  1400    4   MOLECULE: DYNEIN HEAVY CHAIN 2, AXONEMAL;                            
1615:  s5uj-A  2.6 14.6   97   571   15   MOLECULE: KELCH-LIKE PROTEIN 28;                                     
1616:  y5yn-A  2.6 15.3   67   665    4   MOLECULE: TETRATRICOPEPTIDE REPEAT PROTEIN 30A;                      
1617:  sgl8-A  2.6 10.8   55    95    9   MOLECULE: PUTATIVE UNCHARACTERIZED PROTEIN ENCODED BY LINC0          
1618:  yv6h-A  2.6 15.5   92  1307    9   MOLECULE: FIBROUS SHEATH-INTERACTING PROTEIN 2;                      
1619:  o2aq-A  2.6 27.3   84  1400    5   MOLECULE: APOLIPOPROTEIN B-100;                                      
1620:  yxd3-A  2.6 13.8   84   393   11   MOLECULE: E3 UBIQUITIN-PROTEIN TRANSFERASE RMND5B;                   
1621:  p4jd-A  2.6 25.1  106   549    8   MOLECULE: TBC1 DOMAIN FAMILY MEMBER 3H;                              
1622:  ie0t-A  2.6  9.6   85   288   14   MOLECULE: OTU DOMAIN-CONTAINING PROTEIN 6A;                          
1623:  pxx2-A  2.6 19.8   74  1400    8   MOLECULE: ATP-BINDING CASSETTE SUB-FAMILY A MEMBER 13;               
1624:  xgg4-A  2.6 12.1   93   593    8   MOLECULE: KELCH-LIKE PROTEIN 2;                                      
1625:  sj6l-A  2.6 20.9   82   525    5   MOLECULE: VESICULAR INHIBITORY AMINO ACID TRANSPORTER;               
1626:  c3au-A  2.6  3.6   52   246   13   MOLECULE: TRANSMEMBRANE AND UBIQUITIN-LIKE DOMAIN-CONTAININ          
1627:  ud4f-A  2.6 16.3   66   521    8   MOLECULE: TIGGER TRANSPOSABLE ELEMENT-DERIVED PROTEIN 6;             
1628:  fke3-A  2.6 15.3   72   137    4   MOLECULE: RESPIRASOME COMPLEX ASSEMBLY FACTOR 1;                     
1629:  hfv0-A  2.6  7.0   70   146    7   MOLECULE: THYROID HORMONE-INDUCIBLE HEPATIC PROTEIN;                 
1630:  jz2q-A  2.6 18.8  109  2190    8   MOLECULE: INTEGRATOR COMPLEX SUBUNIT 1;                              
1631:  on3c-A  2.6 24.5  114  1068    4   MOLECULE: DISHEVELED-ASSOCIATED ACTIVATOR OF MORPHOGENESIS           
1632:  dw0j-A  2.6 16.3   67   551    6   MOLECULE: CHLORIDE CHANNEL CLIC-LIKE PROTEIN 1;                      
1633:  jkq4-A  2.6 13.2  119   564    5   MOLECULE: EXCITATORY AMINO ACID TRANSPORTER 4;                       
1634:  sj6s-A  2.6 12.8  108  1400    6   MOLECULE: RYANODINE RECEPTOR 1;                                      
1635:  ef9w-A  2.6 11.3   95  1400    4   MOLECULE: WD REPEAT- AND FYVE DOMAIN-CONTAINING PROTEIN 4;           
1636:  lu5d-A  2.6  7.6   92   471   11   MOLECULE: CLEAVAGE AND POLYADENYLATION SPECIFICITY FACTOR S          
1637:  c9gx-A  2.6 15.7   85   639    9   MOLECULE: HEAT SHOCK-RELATED 70 KDA PROTEIN 2;                       
1638:  ns1d-A  2.6 14.2   82   207    2   MOLECULE: PROTEIN LIN-7 HOMOLOG B;                                   
1639:  ej5i-A  2.6  9.9   67   410    7   MOLECULE: REGULATOR OF MICROTUBULE DYNAMICS PROTEIN 2;               
1640:  f5qi-A  2.6 28.9  112   549    8   MOLECULE: TBC1 DOMAIN FAMILY MEMBER 3F;                              
1641:  dqw7-A  2.6 20.4  100  1400    4   MOLECULE: DYNEIN HEAVY CHAIN 11, AXONEMAL;                           
1642:  kgy6-A  2.6 16.6   90   708   10   MOLECULE: SOLUTE CARRIER FAMILY 15 MEMBER 1;                         
1643:  azu6-A  2.6 16.8   93   654   10   MOLECULE: ENDOPLASMIC RETICULUM CHAPERONE BIP;                       
1644:  qjn0-A  2.6 18.4  125  1033    7   MOLECULE: PDZ DOMAIN-CONTAINING PROTEIN 7;                           
1645:  gg7h-A  2.6 10.5   89   538    8   MOLECULE: IMPORTIN SUBUNIT ALPHA-5;                                  
1646:  mwz6-A  2.6  6.8  107  1400    8   MOLECULE: CADHERIN EGF LAG SEVEN-PASS G-TYPE RECEPTOR 1;             
1647:  n9zp-A  2.6 17.8   66   819   14   MOLECULE: AMINOPEPTIDASE O;                                          
1648:  dxf6-A  2.6 16.4   89   172    0   MOLECULE: CALCIUM CHANNEL FLOWER HOMOLOG;                            
1649:  c9fn-A  2.6 14.4   93   459    6   MOLECULE: TRANSMEMBRANE PROTEIN 143;                                 
1650:  wb1k-A  2.6 26.7  121  1400    8   MOLECULE: DYNEIN HEAVY CHAIN DOMAIN-CONTAINING PROTEIN 1;            
1651:  w0kj-A  2.6 11.7   94   555   12   MOLECULE: FELINE LEUKEMIA VIRUS SUBGROUP C RECEPTOR-RELATED          
1652:  t3xz-A  2.6 11.1   64   904    6   MOLECULE: DISKS LARGE HOMOLOG 1;                                     
1653:  x1ux-A  2.6 25.4  106  1516    8   MOLECULE: IPORIN;                                                    
1654:  i2ob-A  2.6  6.8   99   715    4   MOLECULE: EOSINOPHIL PEROXIDASE;                                     
1655:  z3ve-A  2.6 24.1   84   696   11   MOLECULE: PWWP DOMAIN-CONTAINING DNA REPAIR FACTOR 3B;               
1656:  rcz3-A  2.6 11.9   84  1330    4   MOLECULE: DNA POLYMERASE ZETA CATALYTIC SUBUNIT;                     
1657:  ryt5-A  2.6 16.8   77   673    8   MOLECULE: ATP-BINDING CASSETTE SUB-FAMILY G MEMBER 8;                
1658:  ll3t-A  2.6 30.7  107   740    6   MOLECULE: ATP-BINDING CASSETTE SUB-FAMILY D MEMBER 2;                
1659:  ql6d-A  2.6  6.6   83  1400    7   MOLECULE: PLECTIN;                                                   
1660:  k1qx-A  2.6 10.6   98  1400    9   MOLECULE: DYNEIN HEAVY CHAIN 17, AXONEMAL;                           
1661:  o9gh-A  2.6 16.9  109  2033    7   MOLECULE: ENVOPLAKIN;                                                
1662:  o9je-A  2.6 15.6   80   766    5   MOLECULE: FYVE, RHOGEF AND PH DOMAIN-CONTAINING PROTEIN 4;           
1663:  f0ko-A  2.6 26.1  104   549   11   MOLECULE: TBC1 DOMAIN FAMILY MEMBER 3D;                              
1664:  dw7j-A  2.6  5.5   69   325    7   MOLECULE: UDP-N-ACETYLGLUCOSAMINE TRANSPORTER;                       
1665:  gc4a-A  2.6  7.3   88   767   11   MOLECULE: PROTEIN TRANSPORT PROTEIN SEC23B;                          
1666:  g5ip-A  2.6 14.5   83   276   11   MOLECULE: UNCHARACTERIZED PROTEIN C4ORF50;                           
1667:  opk1-A  2.6 20.1   84   591   11   MOLECULE: COILED-COIL DOMAIN-CONTAINING PROTEIN 148;                 
1668:  u6im-A  2.6 22.9  119  1400    9   MOLECULE: DYSTROPHIN;                                                
1669:  cw2y-A  2.6 26.4   89  1400   11   MOLECULE: NESPRIN-2;                                                 
1670:  rtz6-A  2.6 18.7   91   582    8   MOLECULE: VESICULAR GLUTAMATE TRANSPORTER 2;                         
1671:  c8qn-A  2.6 16.0  105   941   10   MOLECULE: LYSINE-SPECIFIC DEMETHYLASE 7A;                            
1672:  oq6r-A  2.6 10.8   91  1400   10   MOLECULE: ADHESION G-PROTEIN COUPLED RECEPTOR V1;                    
1673:  kha2-A  2.6  3.9   60   140   12   MOLECULE: TPT1-LIKE PROTEIN;                                         
1674:  h5cy-A  2.6 10.5   71   221    7   MOLECULE: VACUOLAR PROTEIN SORTING-ASSOCIATED PROTEIN 28 HO          
1675:  nb3i-A  2.6 16.3   80  1400    8   MOLECULE: RYANODINE RECEPTOR 2;                                      
1676:  w5pg-A  2.6  9.9   89  1339    8   MOLECULE: ASTROTACTIN-2;                                             
1677:  bb9q-A  2.6  6.4   72   993    7   MOLECULE: PUTATIVE TESTIS-EXPRESSED PROTEIN 13C;                     
1678:  cya4-A  2.6 13.9   82   508    4   MOLECULE: ABL INTERACTOR 1;                                          
1679:  g9nn-A  2.6  8.1   95  1120   11   MOLECULE: ELONGATION FACTOR-LIKE GTPASE 1;                           
1680:  aqh9-A  2.6 15.2  107  1272    4   MOLECULE: PROTEIN DIAPHANOUS HOMOLOG 1;                              
1681:  ycc1-A  2.6 10.6  116   708    8   MOLECULE: ADHESION G-PROTEIN COUPLED RECEPTOR F2;                    
1682:  cfo8-A  2.6 17.8   78   527    5   MOLECULE: UDP-GLUCURONOSYLTRANSFERASE 2A3;                           
1683:  g8vg-A  2.6 17.7   90   276   10   MOLECULE: SYNTAXIN-12;                                               
1684:  zmq3-A  2.6 13.1  109  1400    6   MOLECULE: E3 UBIQUITIN-PROTEIN LIGASE RNF213;                        
1685:  j2gz-A  2.6 11.9   79   389    9   MOLECULE: MITOCHONDRIAL CARRIER HOMOLOG 1;                           
1686:  zgp5-A  2.6  6.5   95  1461    3   MOLECULE: REGULATION OF NUCLEAR PRE-MRNA DOMAIN-CONTAINING           
1687:  pq4v-A  2.6  4.6   81   842    6   MOLECULE: GLYCOGEN PHOSPHORYLASE, MUSCLE FORM;                       
1688:  fr3p-A  2.6 11.9  112   743    7   MOLECULE: PROTEIN FAM160B2;                                          
1689:  wl9v-A  2.6 12.9   82   875   12   MOLECULE: KELCH-LIKE PROTEIN 29;                                     
1690:  nxp1-A  2.6 21.5   90  1400    4   MOLECULE: NESPRIN-2;                                                 
1691:  p5wp-A  2.6 24.1   94   594    9   MOLECULE: SOLUTE CARRIER FAMILY 22 MEMBER 14;                        
1692:  pau1-A  2.6  6.3   82  1400   10   MOLECULE: RYANODINE RECEPTOR 1;                                      
1693:  xk4y-A  2.6 20.2  107  1361    8   MOLECULE: ZINC FINGER ZZ-TYPE AND EF-HAND DOMAIN-CONTAINING          
1694:  so8d-A  2.6 13.7  106   898    7   MOLECULE: SERINE/THREONINE-PROTEIN KINASE TAO3;                      
1695:  pdz4-A  2.6 18.8   72   538    8   MOLECULE: SOLUTE CARRIER FAMILY 22 MEMBER 17;                        
1696:  rex9-A  2.6 14.3   83  1400   10   MOLECULE: WD REPEAT AND FYVE DOMAIN-CONTAINING PROTEIN 3;            
1697:  mtk2-A  2.6 15.0  102   567    6   MOLECULE: LACTASE-LIKE PROTEIN;                                      
1698:  rwr4-A  2.6 15.8   91   515    4   MOLECULE: MONOCARBOXYLATE TRANSPORTER 10;                            
1699:  vte2-A  2.6 13.0   90   506   13   MOLECULE: NOSTRIN;                                                   
1700:  m1kw-A  2.6  9.0   67   222    7   MOLECULE: GLUTATHIONE S-TRANSFERASE A3;                              
1701:  bc0l-A  2.6  9.5   76   153    5   MOLECULE: D-AMINO ACID OXIDASE ACTIVATOR;                            
1702:  sfu2-A  2.6 24.4  109   726    4   MOLECULE: TRANSMEMBRANE CHANNEL-LIKE PROTEIN 8;                      
1703:  ulz5-A  2.6  6.0   62   782    5   MOLECULE: ZINC FINGER PROTEIN 786;                                   
1704:  dag7-A  2.6 15.3   90  1400    7   MOLECULE: DYNEIN HEAVY CHAIN 12, AXONEMAL;                           
1705:  ruk6-A  2.6 27.4   78  1710    8   MOLECULE: CENTROSOMAL PROTEIN OF 152 KDA;                            
1706:  xh2a-A  2.6 20.1   80  1082   13   MOLECULE: SURP AND G-PATCH DOMAIN-CONTAINING PROTEIN 2;              
1707:  hd4v-A  2.6 22.8   89  2048    2   MOLECULE: FANCONI ANEMIA GROUP M PROTEIN;                            
1708:  ddl6-A  2.6 15.0  102  1019    6   MOLECULE: TOG ARRAY REGULATOR OF AXONEMAL MICROTUBULES PROT          
1709:  ok1f-A  2.6 13.7   88  1204    7   MOLECULE: EXPORTIN-5;                                                
1710:  wxi4-A  2.6 14.9   83   516    7   MOLECULE: MONOCARBOXYLATE TRANSPORTER 12;                            
1711:  j4hn-A  2.6 18.9   85   557    7   MOLECULE: SOLUTE CARRIER FAMILY 22 MEMBER 5;                         
1712:  ymy6-A  2.6 11.0   53   320    6   MOLECULE: BARTTIN;                                                   
1713:  tqz0-A  2.6 22.0   92   768    9   MOLECULE: RAL GUANINE NUCLEOTIDE DISSOCIATION STIMULATOR-LI          
1714:  u4dl-A  2.6 11.8   76   205    3   MOLECULE: PROTEIN MIS12 HOMOLOG;                                     
1715:  ev2f-A  2.6  4.6   63   210   10   MOLECULE: GLUTATHIONE S-TRANSFERASE P;                               
1716:  l1qe-A  2.6  6.3  112   596    4   MOLECULE: NEUROEPITHELIAL CELL-TRANSFORMING GENE 1 PROTEIN;          
1717:  ie4l-A  2.6  8.7   54   693    7   MOLECULE: ADHESION G-PROTEIN COUPLED RECEPTOR G1;                    
1718:  zrg8-A  2.6 10.5  115  1400    5   MOLECULE: E3 UBIQUITIN-PROTEIN LIGASE RNF213;                        
1719:  wqz0-A  2.6 15.0   89  1400   10   MOLECULE: CADHERIN EGF LAG SEVEN-PASS G-TYPE RECEPTOR 3;             
1720:  oda9-A  2.6  7.1   82  1238    9   MOLECULE: RYANODINE RECEPTOR 1;                                      
1721:  ti2o-A  2.6 24.4   92   723    7   MOLECULE: ADP-RIBOSYLATION FACTOR-BINDING PROTEIN GGA3;              
1722:  ykm1-A  2.6 11.4  109   323    2   MOLECULE: TRANSMEMBRANE PROTEIN 59;                                  
1723:  vog3-A  2.6 13.1  102  1251   10   MOLECULE: ADENYLATE CYCLASE TYPE 8;                                  
1724:  rth0-A  2.6 19.3   98  1400    7   MOLECULE: CYTOPLASMIC DYNEIN 2 HEAVY CHAIN 1;                        
1725:  n3fs-A  2.6 12.2   86   639    6   MOLECULE: EYES ABSENT HOMOLOG 4;                                     
1726:  h5zl-A  2.6  5.1   75  1400    9   MOLECULE: PROTEIN UNC-80 HOMOLOG;                                    
1727:  b6dl-A  2.6 10.1   96  1400   14   MOLECULE: RYANODINE RECEPTOR 1;                                      
1728:  l5hh-A  2.6 13.3   87  1817    7   MOLECULE: NUCLEAR PORE COMPLEX PROTEIN NUP98-NUP96;                  
1729:  b3mg-A  2.6 15.1   83   669    4   MOLECULE: PRE-MRNA-PROCESSING FACTOR 39;                             
1730:  wh6e-A  2.6  5.8  101   486    6   MOLECULE: SERINE/THREONINE-PROTEIN PHOSPHATASE 2A 56 KDA RE          
1731:  l4bm-A  2.6 18.7   93   857    5   MOLECULE: DUAL SPECIFICITY PROTEIN KINASE TTK;                       
1732:  akm4-A  2.6 10.9   91  1400   11   MOLECULE: BACULOVIRAL IAP REPEAT-CONTAINING PROTEIN 6;               
1733:  f1yy-A  2.6 25.0   73   715    8   MOLECULE: ZINC FINGER PROTEIN 544;                                   
1734:  q7wx-A  2.6 17.4  102   797   10   MOLECULE: PLAKOPHILIN-3;                                             
1735:  lhl9-A  2.6 22.7  100   832    8   MOLECULE: HISTONE ACETYLTRANSFERASE KAT2B;                           
1736:  dva8-A  2.6 28.4   90   702    9   MOLECULE: SOLUTE CARRIER ORGANIC ANION TRANSPORTER FAMILY M          
1737:  jho8-A  2.6 24.1   82   949   15   MOLECULE: AP-1 COMPLEX SUBUNIT BETA-1;                               
1738:  au4c-A  2.6  6.6   99  1400    4   MOLECULE: CHROMODOMAIN-HELICASE-DNA-BINDING PROTEIN 7;               
1739:  weq5-A  2.6 11.1  105  1169    9   MOLECULE: ZINC FINGER PROTEIN 862;                                   
1740:  ske9-A  2.6 18.3  125   953    7   MOLECULE: ALS2 C-TERMINAL-LIKE PROTEIN;                              
1741:  swj1-A  2.6  9.6   73   188    7   MOLECULE: PRA1 FAMILY PROTEIN 3;                                     
1742:  l5xh-A  2.6 12.3  107  2458    5   MOLECULE: ACETYL-COA CARBOXYLASE 2;                                  
1743:  g5zo-A  2.6 20.4   87  1885    8   MOLECULE: C3 AND PZP-LIKE ALPHA-2-MACROGLOBULIN DOMAIN-CONT          
1744:  bi1g-A  2.6 10.0   85  1400   12   MOLECULE: ADENOMATOUS POLYPOSIS COLI PROTEIN;                        
1745:  f3tj-A  2.6 24.6  116   886   11   MOLECULE: GENERAL TRANSCRIPTION FACTOR 3C POLYPEPTIDE 3;             
1746:  iho9-A  2.6 27.2  145  1400    8   MOLECULE: E3 UBIQUITIN-PROTEIN LIGASE HERC2;                         
1747:  f4ec-A  2.6 18.9  115  1083    3   MOLECULE: UBIQUITIN-PROTEIN LIGASE E3C;                              
1748:  y5yi-A  2.6 24.3  105   684    7   MOLECULE: KELCH REPEAT AND BTB DOMAIN-CONTAINING PROTEIN 7;          
1749:  b3md-A  2.6 17.7  109  1400    5   MOLECULE: E3 UBIQUITIN-PROTEIN LIGASE UBR4;                          
1750:  k0ef-A  2.6 10.9  100  1195    6   MOLECULE: MYOTUBULARIN-RELATED PROTEIN 4;                            
1751:  rr3s-A  2.6 25.9  108   980    3   MOLECULE: CONSERVED OLIGOMERIC GOLGI COMPLEX SUBUNIT 1;              
1752:  e5ae-A  2.6 20.5  105  1400    5   MOLECULE: LYSOSOMAL-TRAFFICKING REGULATOR;                           
1753:  hqo1-A  2.6 18.1   93   709    5   MOLECULE: RHO GUANINE NUCLEOTIDE EXCHANGE FACTOR 16;                 
1754:  x0in-A  2.6  4.9  120  1158    3   MOLECULE: PUTATIVE HERC2-LIKE PROTEIN 3;                             
1755:  v5zr-A  2.6 15.0   85   583   11   MOLECULE: STERYL-SULFATASE;                                          
1756:  g3st-A  2.6  9.5   87   730   10   MOLECULE: CYCLIN-T2;                                                 
1757:  vfg1-A  2.6 20.2   98   712    6   MOLECULE: TRANSMEMBRANE CHANNEL-LIKE PROTEIN 4;                      
1758:  b9hr-A  2.6 19.3   95  1400    7   MOLECULE: SACSIN;                                                    
1759:  ly9d-A  2.6 12.9   98  1400    9   MOLECULE: DMX-LIKE PROTEIN 1;                                        
1760:  li8t-A  2.6 16.3   97  1432    8   MOLECULE: OVOSTATIN HOMOLOG 2;                                       
1761:  bbp7-A  2.6  8.5   80   782   11   MOLECULE: PROTEIN VAC14 HOMOLOG;                                     
1762:  szv6-A  2.6 21.5   66   531    3   MOLECULE: STEROL 26-HYDROXYLASE, MITOCHONDRIAL;                      
1763:  d3te-A  2.6 14.2  104  2109    5   MOLECULE: GENERAL TRANSCRIPTION FACTOR 3C POLYPEPTIDE 1;             
1764:  i4sq-A  2.6 10.0  102  1400    5   MOLECULE: CILIA- AND FLAGELLA-ASSOCIATED PROTEIN 46;                 
1765:  cm1r-A  2.6  8.0   77   530    9   MOLECULE: PROTEIN FAM126B;                                           
1766:  t9mn-A  2.6 13.9   92   533    8   MOLECULE: ZINC FINGER PROTEIN 846;                                   
1767:  ch8r-A  2.6 23.2  108   516    7   MOLECULE: NUCLEOLAR COMPLEX PROTEIN 4 HOMOLOG;                       
1768:  tcx7-A  2.6 13.3   88   587    5   MOLECULE: KELCH-LIKE PROTEIN 3;                                      
1769:  k0yh-A  2.6 21.3  110  1100    8   MOLECULE: FORMIN-LIKE PROTEIN 1;                                     
1770:  lrx0-A  2.6  6.4   93  1384    6   MOLECULE: WD REPEAT- AND FYVE DOMAIN-CONTAINING PROTEIN 4;           
1771:  yi6b-A  2.6 12.8   88   211   11   MOLECULE: BAG FAMILY MOLECULAR CHAPERONE REGULATOR 2;                
1772:  qpl7-A  2.6 18.0  101   941   10   MOLECULE: ENDOPLASMIC RETICULUM AMINOPEPTIDASE 1;                    
1773:  i0og-A  2.6 16.8   95   950    3   MOLECULE: SERINE/THREONINE-PROTEIN PHOSPHATASE 4 REGULATORY          
1774:  cw9l-A  2.6 42.9  102  1127    5   MOLECULE: TESTIS-EXPRESSED PROTEIN 2;                                
1775:  ked4-A  2.6 12.3   83   613    8   MOLECULE: MAU2 CHROMATID COHESION FACTOR HOMOLOG;                    
1776:  q3le-A  2.6 20.6   96   620    9   MOLECULE: RAN-BINDING PROTEIN 10;                                    
1777:  m1yx-A  2.6 16.7   88   405    3   MOLECULE: CORTICOSTEROID 11-BETA-DEHYDROGENASE ISOZYME 2;            
1778:  znh8-A  2.6 27.2   94  1400    6   MOLECULE: RYANODINE RECEPTOR 3;                                      
1779:  s6hm-A  2.6  3.7   60  1290    7   MOLECULE: DYNEIN HEAVY CHAIN 8, AXONEMAL;                            
1780:  zm4o-A  2.5 12.5   76   641    5   MOLECULE: WW DOMAIN-BINDING PROTEIN 11;                              
1781:  c8ue-A  2.5 19.8  131   804    6   MOLECULE: RASGAP-ACTIVATING-LIKE PROTEIN 1;                          
1782:  t3jv-A  2.5 16.8  105   606    5   MOLECULE: LYSOSOMAL COBALAMIN TRANSPORTER ABCD4;                     
1783:  zy3j-A  2.5 20.1  104  1050    2   MOLECULE: ANKYRIN REPEAT DOMAIN-CONTAINING PROTEIN 27;               
1784:  tp9n-A  2.5  5.9   56   228    4   MOLECULE: INTERFERON-INDUCED TRANSMEMBRANE PROTEIN 10;               
1785:  b9jr-A  2.5 18.1  118  1761    7   MOLECULE: LAMININ SUBUNIT BETA-4;                                    
1786:  qh7h-A  2.5 25.0  108  1400    4   MOLECULE: DYNEIN HEAVY CHAIN 11, AXONEMAL;                           
1787:  bet3-A  2.5 12.6   90   515    6   MOLECULE: GERM CELL-LESS PROTEIN-LIKE 1;                             
1788:  jyb9-A  2.5  7.0   89   396    9   MOLECULE: PROTEIN NJMU-R1;                                           
1789:  k3tf-A  2.5 13.4   76   547    8   MOLECULE: PROTEIN BHLHB9;                                            
1790:  p7hp-A  2.5 16.9   84   722   11   MOLECULE: NCK-INTERACTING PROTEIN WITH SH3 DOMAIN;                   
1791:  o6ha-A  2.5  7.4  106  1003    8   MOLECULE: ANOCTAMIN-2;                                               
1792:  h4ka-A  2.5 11.4   75   839    5   MOLECULE: AUTOPHAGY-RELATED PROTEIN 9A;                              
1793:  qfc9-A  2.5 10.1   74   841    8   MOLECULE: TRANSCRIPTION REGULATOR PROTEIN BACH2;                     
1794:  oxr2-A  2.5 13.3  103  1400    9   MOLECULE: DYNEIN HEAVY CHAIN DOMAIN-CONTAINING PROTEIN 1;            
1795:  rij5-A  2.5 20.2  109   988    6   MOLECULE: CHLORIDE CHANNEL PROTEIN 1;                                
1796:  q1lp-A  2.5 39.2   92   615    3   MOLECULE: HYPERMETHYLATED IN CANCER 2 PROTEIN;                       
1797:  n4wr-A  2.5 14.2  118   658    3   MOLECULE: SODIUM/NUCLEOSIDE COTRANSPORTER 2;                         
1798:  c8jj-A  2.5 13.5  104   442   12   MOLECULE: F-BOX ONLY PROTEIN 39;                                     
1799:  pah8-A  2.5  4.7   58   201    2   MOLECULE: STERILE ALPHA MOTIF DOMAIN-CONTAINING PROTEIN 12;          
1800:  iq0q-A  2.5 10.9   66   663    8   MOLECULE: PROTEIN-ARGININE DEIMINASE TYPE-1;                         
1801:  f8lz-A  2.5 16.6   91  1400   10   MOLECULE: CADHERIN EGF LAG SEVEN-PASS G-TYPE RECEPTOR 3;             
1802:  ntz3-A  2.5 15.6   65  1405   14   MOLECULE: CENTLEIN;                                                  
1803:  cf4g-A  2.5 16.2  104  1400    9   MOLECULE: CADHERIN EGF LAG SEVEN-PASS G-TYPE RECEPTOR 2;             
1804:  okr4-A  2.5 21.9   96  1060   10   MOLECULE: DNA REPLICATION ATP-DEPENDENT HELICASE/NUCLEASE D          
1805:  u3kg-A  2.5  5.9   89  1400   10   MOLECULE: PROTEIN UNC-80 HOMOLOG;                                    
1806:  rxy1-A  2.5 25.7   93   547    8   MOLECULE: MEIOTIC RECOMBINATION PROTEIN REC8 HOMOLOG;                
1807:  aor9-A  2.5 13.6   91   779    7   MOLECULE: PLECKSTRIN HOMOLOGY DOMAIN-CONTAINING FAMILY A ME          
1808:  uk5g-A  2.5 19.8  117  1400    4   MOLECULE: CYTOPLASMIC DYNEIN 1 HEAVY CHAIN 1;                        
1809:  l3wg-A  2.5 14.7   96   691    8   MOLECULE: SOLUTE CARRIER FAMILY 28 MEMBER 3;                         
1810:  c3sy-A  2.5 19.8   79  1400    8   MOLECULE: DMX-LIKE PROTEIN 1;                                        
1811:  ub7g-A  2.5  3.6   45   128    2   MOLECULE: PUTATIVE UNCHARACTERIZED PROTEIN ENCODED BY LINC0          
1812:  ajn1-A  2.5 23.1  106  1640   12   MOLECULE: CLATHRIN HEAVY CHAIN 2;                                    
1813:  g3qv-A  2.5 11.4   88   663    8   MOLECULE: TRANSMEMBRANE 9 SUPERFAMILY MEMBER 2;                      
1814:  q9hm-A  2.5 20.2  101   839   10   MOLECULE: HEAT SHOCK 70 KDA PROTEIN 4L;                              
1815:  du2s-A  2.5 11.6   66   425    6   MOLECULE: PUTATIVE E3 UBIQUITIN-PROTEIN LIGASE UBR7;                 
1816:  zsn9-A  2.5  3.9   57   134   12   MOLECULE: PUTATIVE UNCHARACTERIZED PROTEIN C1ORF220;                 
1817:  lb2v-A  2.5 10.1   55   150    4   MOLECULE: DNAJ HOMOLOG SUBFAMILY C MEMBER 15;                        
1818:  ewh8-A  2.5 12.1   77   854    5   MOLECULE: ROD CGMP-SPECIFIC 3',5'-CYCLIC PHOSPHODIESTERASE           
1819:  m0ni-A  2.5 20.9  109  2341    9   MOLECULE: PECANEX-LIKE PROTEIN 1;                                    
1820:  e0la-A  2.5 14.6   92   333   10   MOLECULE: NADH DEHYDROGENASE (UBIQUINONE) COMPLEX I, ASSEMB          
1821:  b1zj-A  2.5 26.7   87   572   10   MOLECULE: ALPHA-1D ADRENERGIC RECEPTOR;                              
1822:  npk5-A  2.5 14.8  113  1801    6   MOLECULE: PROTEIN MONO-ADP-RIBOSYLTRANSFERASE PARP14;                
1823:  ho0q-A  2.5 19.5   90   446    6   MOLECULE: TRANSCRIPTION FACTOR DP-2;                                 
1824:  dss2-A  2.5  8.7   87  1143    8   MOLECULE: FH2 DOMAIN-CONTAINING PROTEIN 1;                           
1825:  kv0b-A  2.5 15.8  100   830    5   MOLECULE: V-TYPE PROTON ATPASE 116 KDA SUBUNIT A3;                   
1826:  ipe8-A  2.5  8.9   63   592    5   MOLECULE: EYES ABSENT HOMOLOG 1;                                     
1827:  t5rl-A  2.5 14.5   62   534    5   MOLECULE: PROLYL 4-HYDROXYLASE SUBUNIT ALPHA-1;                      
1828:  xqe5-A  2.5 16.5   79   577    6   MOLECULE: CLEAVAGE STIMULATION FACTOR SUBUNIT 2;                     
1829:  fg2o-A  2.5 19.3   85   438   13   MOLECULE: VASOACTIVE INTESTINAL POLYPEPTIDE RECEPTOR 2;              
1830:  b2lk-A  2.5 31.0   94  1060   11   MOLECULE: RNA-BINDING PROTEIN 27;                                    
1831:  sd2r-A  2.5 18.0   82   294    5   MOLECULE: SYNTAXIN-19;                                               
1832:  g7pu-A  2.5 13.4   92   574   12   MOLECULE: KELCH-LIKE PROTEIN 18;                                     
1833:  gnq7-A  2.5 26.3   99   456    5   MOLECULE: GAMMA-AMINOBUTYRIC ACID RECEPTOR SUBUNIT ALPHA-1;          
1834:  hfp7-A  2.5  8.0   78  2430    9   MOLECULE: PROTEIN TASOR 2;                                           
1835:  zje4-A  2.5 17.7   70   533    6   MOLECULE: UDP-GLUCURONOSYLTRANSFERASE 1A1;                           
1836:  rra5-A  2.5  8.7  107  1873    9   MOLECULE: ANKYRIN REPEAT DOMAIN-CONTAINING PROTEIN 31;               
1837:  u2hw-A  2.5 15.2   88   299    2   MOLECULE: F-ACTIN-CAPPING PROTEIN SUBUNIT ALPHA-3;                   
1838:  t2jc-A  2.5 18.4  121  1400   12   MOLECULE: NESPRIN-2;                                                 
1839:  dwu9-A  2.5 16.3  101   597   10   MOLECULE: KELCH-LIKE PROTEIN 21;                                     
1840:  b7bh-A  2.5 19.4  107   521    6   MOLECULE: SOLUTE CARRIER FAMILY 35 MEMBER F4;                        
1841:  b2yy-A  2.5 14.8   72   556    4   MOLECULE: JERKY PROTEIN HOMOLOG;                                     
1842:  y8kf-A  2.5 23.8   86   941    7   MOLECULE: CILIA- AND FLAGELLA-ASSOCIATED PROTEIN 69;                 
1843:  fap5-A  2.5 16.8   97   869    6   MOLECULE: CHLORIDE TRANSPORT PROTEIN 6;                              
1844:  in9f-A  2.5 14.3   67  1088    9   MOLECULE: SERINE/THREONINE-PROTEIN KINASE LATS2;                     
1845:  o2da-A  2.5 18.6  111  1400    5   MOLECULE: CYTOPLASMIC DYNEIN 2 HEAVY CHAIN 1;                        
1846:  py2c-A  2.5 12.6  131  1325    8   MOLECULE: ZINC FINGER MYM-TYPE PROTEIN 6;                            
1847:  a9yn-A  2.5  5.0   45   125    9   MOLECULE: NUCLEAR ENVELOPE PHOSPHATASE-REGULATORY SUBUNIT 1          
1848:  jco7-A  2.5 12.0  105   325    7   MOLECULE: SYNTAXIN-16;                                               
1849:  pkg2-A  2.5  8.8  110  1873    9   MOLECULE: RAL GTPASE-ACTIVATING PROTEIN SUBUNIT ALPHA-2;             
1850:  m8fq-A  2.5 27.4   92   913    4   MOLECULE: TYROSINE-PROTEIN PHOSPHATASE NON-RECEPTOR TYPE 3;          
1851:  kuc7-A  2.5  9.6   87  1560   15   MOLECULE: LYSINE-SPECIFIC DEMETHYLASE 5C;                            
1852:  qo2o-A  2.5 15.4   81   914    6   MOLECULE: SOLUTE CARRIER FAMILY 12 MEMBER 9;                         
1853:  wj8b-A  2.5 20.4   84   308    6   MOLECULE: TESTIS-SPECIFIC Y-ENCODED PROTEIN 2;                       
1854:  qdi6-A  2.5 17.4   75  1400   12   MOLECULE: WD REPEAT-CONTAINING PROTEIN 87;                           
1855:  ql1g-A  2.5 10.8   82   848    9   MOLECULE: SOLUTE CARRIER ORGANIC ANION TRANSPORTER FAMILY M          
1856:  ebx8-A  2.5 14.5  103  1185    9   MOLECULE: 1-PHOSPHATIDYLINOSITOL 4,5-BISPHOSPHATE PHOSPHODI          
1857:  lui8-A  2.5  9.9   68   593    6   MOLECULE: ZINC FINGER PROTEIN 284;                                   
1858:  q0nx-A  2.5 17.0   93   755   11   MOLECULE: KELCH-LIKE PROTEIN 5;                                      
1859:  ss9z-A  2.5 16.1   89  1400    9   MOLECULE: E3 UBIQUITIN-PROTEIN LIGASE MYCBP2;                        
1860:  pr8j-A  2.5 26.9   93  1159   10   MOLECULE: RAD51-ASSOCIATED PROTEIN 2;                                
1861:  jxj6-A  2.5 18.0   89   675    7   MOLECULE: MAGUK P55 SUBFAMILY MEMBER 5;                              
1862:  ja1s-A  2.5  6.0   59   219   10   MOLECULE: LEUKOCYTE SURFACE ANTIGEN CD53;                            
1863:  dgf8-A  2.5 13.8   79   408    3   MOLECULE: AMINOACYLASE-1;                                            
1864:  n0ji-A  2.5 12.6   96   798    6   MOLECULE: SODIUM/HYDROGEN EXCHANGER 4;                               
1865:  g8cm-A  2.5  6.8   99  1200    5   MOLECULE: NACHT, LRR AND PYD DOMAINS-CONTAINING PROTEIN 5;           
1866:  hsi0-A  2.5 22.2   98   564    4   MOLECULE: EUKARYOTIC TRANSLATION INITIATION FACTOR 3 SUBUNI          
1867:  pe1r-A  2.5 18.1   73   301    3   MOLECULE: TRANSCRIPTION ELONGATION FACTOR A PROTEIN 1;               
1868:  fzv1-A  2.5  6.8   68   199    7   MOLECULE: PHOSPHATIDYLETHANOLAMINE N-METHYLTRANSFERASE;              
1869:  oat6-A  2.5  4.4   44    68    5   MOLECULE: UNCHARACTERIZED PROTEIN;                                   
1870:  bs3u-A  2.5 12.0   96   781    5   MOLECULE: CATENIN BETA-1;                                            
1871:  c2yn-A  2.5 20.0   59  1202    7   MOLECULE: CASKIN-2;                                                  
1872:  a8mn-A  2.5  3.0   44    75    9   MOLECULE: SMALL INTEGRAL MEMBRANE PROTEIN 7;                         
1873:  b6vk-A  2.5 12.6   94   444    3   MOLECULE: RING FINGER AND TRANSMEMBRANE DOMAIN-CONTAINING P          
1874:  im6b-A  2.5 32.4  101   698   16   MOLECULE: NUCLEOPORIN GLE1;                                          
1875:  efa6-A  2.5 14.7   82  1400    7   MOLECULE: DYNEIN HEAVY CHAIN 17, AXONEMAL;                           
1876:  zkr4-A  2.5  7.5   98   475    8   MOLECULE: ATAXIN-10;                                                 
1877:  rw9w-A  2.5 22.4   97  1989    7   MOLECULE: ZINC FINGER C3H1 DOMAIN-CONTAINING PROTEIN;                
1878:  x1cd-A  2.5 15.0   93   261    6   MOLECULE: SYNTAXIN-7;                                                
1879:  w6us-A  2.5 15.3   79   504    6   MOLECULE: KINESIN LIGHT CHAIN 3;                                     
1880:  lqv4-A  2.5  8.4   75   573    5   MOLECULE: KINESIN LIGHT CHAIN 1;                                     
1881:  a4qm-A  2.5 15.3   87   446   13   MOLECULE: D(1A) DOPAMINE RECEPTOR;                                   
1882:  l6yv-A  2.5 25.9  115  1400    4   MOLECULE: DYNEIN HEAVY CHAIN 2, AXONEMAL;                            
1883:  gor7-A  2.5 24.6  111  1400    3   MOLECULE: DYNEIN HEAVY CHAIN 3, AXONEMAL;                            
1884:  d0ll-A  2.5  8.7   56   116    4   MOLECULE: MITOCHONDRIAL IMPORT INNER MEMBRANE TRANSLOCASE S          
1885:  dg2i-A  2.5 17.6   97   710    7   MOLECULE: RNA POLYMERASE-ASSOCIATED PROTEIN RTF1 HOMOLOG;            
1886:  buf2-A  2.5 14.0  120  1037   12   MOLECULE: HUNTINGTIN-INTERACTING PROTEIN 1;                          
1887:  v7aa-A  2.5 22.1   89   821    9   MOLECULE: DNA REPLICATION LICENSING FACTOR MCM6;                     
1888:  i9vt-A  2.5  4.9   79   193    6   MOLECULE: BCL-2-LIKE PROTEIN 2;                                      
1889:  mnf4-A  2.5 19.2  103  1258    6   MOLECULE: PROTEIN UNC-80 HOMOLOG;                                    
1890:  ve3c-A  2.5 20.9  102   369    8   MOLECULE: CDK2-ASSOCIATED AND CULLIN DOMAIN-CONTAINING PROT          
1891:  wbz1-A  2.5 26.7  103  1019    7   MOLECULE: SERINE/THREONINE-PROTEIN KINASE 31;                        
1892:  mlw3-A  2.5 16.7   68   694    9   MOLECULE: PROTEIN-ARGININE DEIMINASE TYPE-6;                         
1893:  h6ob-A  2.5 25.6  102   836    5   MOLECULE: PROTEIN AKNAD1;                                            
1894:  ajv0-A  2.5 10.9   90   509   13   MOLECULE: MELANOMA ANTIGEN PREFERENTIALLY EXPRESSED IN TUMO          
1895:  j5pi-A  2.5 32.2   86   280    7   MOLECULE: TRANSCRIPTION FACTOR HES-1;                                
1896:  r0nl-A  2.5 14.8   81   511    6   MOLECULE: PEROXISOMAL N(1)-ACETYL-SPERMINE/SPERMIDINE OXIDA          
1897:  jhi2-A  2.5 23.2  109  1755    9   MOLECULE: E3 UBIQUITIN-PROTEIN LIGASE UBR2;                          
1898:  gen6-A  2.5 13.9  106   907    7   MOLECULE: CLATHRIN COAT ASSEMBLY PROTEIN AP180;                      
1899:  fvr4-A  2.5  8.9   67   222    9   MOLECULE: GLUTATHIONE S-TRANSFERASE A2;                              
1900:  ee1c-A  2.5 14.2   57   563    4   MOLECULE: NICALIN;                                                   
1901:  i7bz-A  2.5 22.8   99  1827    9   MOLECULE: SUCRASE-ISOMALTASE, INTESTINAL;                            
1902:  o4ip-A  2.5 15.1   96   367    6   MOLECULE: GANGLIOSIDE-INDUCED DIFFERENTIATION-ASSOCIATED PR          
1903:  c7zf-A  2.5 23.5  105   549    9   MOLECULE: TBC1 DOMAIN FAMILY MEMBER 3G;                              
1904:  l8vw-A  2.5  3.9   66   454   11   MOLECULE: F-BOX/WD REPEAT-CONTAINING PROTEIN 2;                      
1905:  or2a-A  2.5 10.4   64   197    8   MOLECULE: PROTEIN LIN-7 HOMOLOG C;                                   
1906:  za8q-A  2.5 21.4  104   556    8   MOLECULE: HIRA-INTERACTING PROTEIN 3;                                
1907:  cn1f-A  2.5 11.8   64   297    5   MOLECULE: PHOSPHATIDYLINOSITOL N-ACETYLGLUCOSAMINYLTRANSFER          
1908:  c3hr-A  2.5 14.9  107  1463   11   MOLECULE: PEROXIDASIN-LIKE PROTEIN;                                  
1909:  fie3-A  2.5 35.8   67   551   10   MOLECULE: E3 UBIQUITIN-PROTEIN LIGASE TRIM8;                         
1910:  dti3-A  2.5  8.1   84   296    7   MOLECULE: PUTATIVE PROTEIN N-METHYLTRANSFERASE FAM86B1;              
1911:  bxb9-A  2.5 28.4  100  1857    3   MOLECULE: FER-1-LIKE PROTEIN 6;                                      
1912:  tlm5-A  2.5 30.4   99  1234    5   MOLECULE: CHROMOSOME-ASSOCIATED KINESIN KIF4B;                       
1913:  xe4p-A  2.5  6.9  110   963    3   MOLECULE: ADHESION G-PROTEIN COUPLED RECEPTOR D2;                    
1914:  q3fy-A  2.5 17.8   82  1048   10   MOLECULE: PLECKSTRIN HOMOLOGY DOMAIN-CONTAINING FAMILY A ME          
1915:  fdu3-A  2.5  6.7   60   584    8   MOLECULE: HERV-H_2Q24.3 PROVIRUS ANCESTRAL ENV POLYPROTEIN;          
1916:  tk9f-A  2.5  8.7  118   943    8   MOLECULE: WD REPEAT-CONTAINING PROTEIN 3;                            
1917:  mf9x-A  2.5  9.9   67   147   13   MOLECULE: MICROSOMAL GLUTATHIONE S-TRANSFERASE 2;                    
1918:  ib7l-A  2.5 22.6  114   957    4   MOLECULE: DYSTROPHIN-RELATED PROTEIN 2;                              
1919:  oe4u-A  2.5 16.3   75   276    9   MOLECULE: GOLGI APPARATUS MEMBRANE PROTEIN TVP23 HOMOLOG C;          
1920:  dt4r-A  2.5 12.1   64   348    2   MOLECULE: TRANSCRIPTION ELONGATION FACTOR A PROTEIN 3;               
1921:  ys3u-A  2.5 14.4   60   347   13   MOLECULE: BOMBESIN RECEPTOR-ACTIVATED PROTEIN C6ORF89;               
1922:  rcr7-A  2.5  5.4   54   108   13   MOLECULE: TRANSMEMBRANE PROTEIN 141;                                 
1923:  twk6-A  2.5 15.2   66   258    3   MOLECULE: E3 UBIQUITIN LIGASE TRIM40;                                
1924:  jiy0-A  2.5  6.5   91  1224    5   MOLECULE: WD REPEAT-CONTAINING PROTEIN 11;                           
1925:  rv5d-A  2.5  8.2   86   163    8   MOLECULE: BCL-2-LIKE PROTEIN 15;                                     
1926:  gkh7-A  2.5 28.3  135   716    4   MOLECULE: PROBABLE C-MANNOSYLTRANSFERASE DPY19L3;                    
1927:  xvy3-A  2.5 29.1  105   525    9   MOLECULE: SIGNAL TRANSDUCING ADAPTER MOLECULE 2;                     
1928:  org4-A  2.5 22.3  110  1028    5   MOLECULE: FORMIN-LIKE PROTEIN 3;                                     
1929:  enm2-A  2.5 12.8   80  1042    8   MOLECULE: SARCOPLASMIC/ENDOPLASMIC RETICULUM CALCIUM ATPASE          
1930:  vtg8-A  2.5 10.9   65   753    8   MOLECULE: SPERMATOGENESIS-ASSOCIATED PROTEIN 5-LIKE PROTEIN          
1931:  k1ew-A  2.5 11.6   93   388   12   MOLECULE: PENTATRICOPEPTIDE REPEAT-CONTAINING PROTEIN 2,             
1932:  n4xb-A  2.5 16.4   73  1400   12   MOLECULE: ATP-BINDING CASSETTE SUB-FAMILY A MEMBER 13;               
1933:  r6ju-A  2.5 13.3   78   919    3   MOLECULE: PUROMYCIN-SENSITIVE AMINOPEPTIDASE;                        
1934:  vte0-A  2.5 15.4  109   584    7   MOLECULE: ACTIN-BINDING PROTEIN IPP;                                 
1935:  km9a-A  2.5 18.4   85  1186   14   MOLECULE: PUMILIO HOMOLOG 1;                                         
1936:  up1y-A  2.5 10.3   65    90   11   MOLECULE: ELECTRON TRANSFER FLAVOPROTEIN REGULATORY FACTOR           
1937:  ub4n-A  2.5 21.1   86  1400    9   MOLECULE: BACULOVIRAL IAP REPEAT-CONTAINING PROTEIN 6;               
1938:  x9ip-A  2.5 22.9   91  1400    4   MOLECULE: HUNTINGTIN;                                                
1939:  ut9x-A  2.5 10.9  107   583    9   MOLECULE: RAS-SPECIFIC GUANINE NUCLEOTIDE-RELEASING FACTOR           
1940:  e2kt-A  2.5 27.3   98   521    4   MOLECULE: IMPORTIN SUBUNIT ALPHA-4;                                  
1941:  ac1m-A  2.5 18.1   91   518    4   MOLECULE: SODIUM-DEPENDENT GLUCOSE TRANSPORTER 1;                    
1942:  ey3d-A  2.5 26.2   91  1458    8   MOLECULE: ATPASE FAMILY AAA DOMAIN-CONTAINING PROTEIN 2B;            
1943:  ea2q-A  2.5 19.7   64  1390    8   MOLECULE: ATPASE FAMILY AAA DOMAIN-CONTAINING PROTEIN 2;             
1944:  jn4h-A  2.5 20.7   84  1009   10   MOLECULE: DENN DOMAIN-CONTAINING PROTEIN 2A;                         
1945:  jgy1-A  2.5 26.2  101   777    5   MOLECULE: RHO GUANINE NUCLEOTIDE EXCHANGE FACTOR 38;                 
1946:  ar8c-A  2.5 18.6   97   391    7   MOLECULE: TERMINAL NUCLEOTIDYLTRANSFERASE 5C;                        
1947:  nuq1-A  2.5 10.6   80  1400    5   MOLECULE: DYNEIN HEAVY CHAIN 17, AXONEMAL;                           
1948:  q3tl-A  2.5 12.4   98  1400    8   MOLECULE: DYNEIN HEAVY CHAIN 6, AXONEMAL;                            
1949:  ns1z-A  2.5 13.5  104   716    9   MOLECULE: DYNEIN INTERMEDIATE CHAIN CFAP94, AXONEMAL;                
1950:  mh4z-A  2.5 11.0   80   752    5   MOLECULE: CMT1A DUPLICATED REGION TRANSCRIPT 1 PROTEIN;              
1951:  hsb2-A  2.5 15.0  105  1400    7   MOLECULE: UNCHARACTERIZED PROTEIN;                                   
1952:  fh7t-A  2.5 15.1   77   505    8   MOLECULE: ALPHA-KETOGLUTARATE-DEPENDENT DIOXYGENASE FTO;             
1953:  mtp5-A  2.5 26.4  106   498    8   MOLECULE: NEURONAL ACETYLCHOLINE RECEPTOR SUBUNIT BETA-4;            
1954:  hiv4-A  2.5 22.6  101   521    5   MOLECULE: IMPORTIN SUBUNIT ALPHA-3;                                  
1955:  am6n-A  2.5 21.4   93   837    6   MOLECULE: TELOMERE LENGTH REGULATION PROTEIN TEL2 HOMOLOG;           
1956:  gg8k-A  2.5 13.0   81   460    7   MOLECULE: TRANSCRIPTION FACTOR AP-2-BETA;                            
1957:  ihm0-A  2.5  8.9   68   593   12   MOLECULE: MITOGUARDIN 2;                                             
1958:  lv9a-A  2.5 22.4   86  1400   10   MOLECULE: BACULOVIRAL IAP REPEAT-CONTAINING PROTEIN 6;               
1959:  w9dk-A  2.5 23.5   84   286    6   MOLECULE: F-ACTIN-CAPPING PROTEIN SUBUNIT ALPHA-2;                   
1960:  h5uw-A  2.5 17.8   93   362   12   MOLECULE: MORTALITY FACTOR 4-LIKE PROTEIN 1;                         
1961:  j3dh-A  2.5 10.1   80   546   13   MOLECULE: ELONGIN-A3;                                                
1962:  r0xw-A  2.5 18.9   56   384    7   MOLECULE: POTASSIUM CHANNEL SUBFAMILY K MEMBER 18;                   
1963:  to0g-A  2.5 11.1   89  1213    6   MOLECULE: PROTEIN FURRY HOMOLOG-LIKE;                                
1964:  r9hc-A  2.5  8.5  101  1400   13   MOLECULE: E3 UBIQUITIN-PROTEIN LIGASE UBR4;                          
1965:  e3tt-A  2.5  7.2   88   904    9   MOLECULE: KAT8 REGULATORY NSL COMPLEX SUBUNIT 3;                     
1966:  k6id-A  2.5 16.9  100  1433   11   MOLECULE: UNCHARACTERIZED PROTEIN;                                   
1967:  y7sd-A  2.5 19.8  103  1400    7   MOLECULE: PROBABLE E3 UBIQUITIN-PROTEIN LIGASE HECTD4;               
1968:  kvo6-A  2.5 22.7  112   857    4   MOLECULE: NUCLEOLAR PROTEIN 14;                                      
1969:  ess7-A  2.5 11.0  112   467   11   MOLECULE: MOTHERS AGAINST DECAPENTAPLEGIC HOMOLOG 2;                 
1970:  v1li-A  2.5 21.1  106   579    5   MOLECULE: PROTEIN INSCUTEABLE HOMOLOG;                               
1971:  kg4q-A  2.5 17.6   83  1400   11   MOLECULE: DYNEIN HEAVY CHAIN 14, AXONEMAL;                           
1972:  wze3-A  2.5 17.8   91  1335    8   MOLECULE: REGULATORY-ASSOCIATED PROTEIN OF MTOR;                     
1973:  zh5h-A  2.5 17.4   77   548    3   MOLECULE: URIDINE-CYTIDINE KINASE-LIKE 1;                            
1974:  n5vk-A  2.5 17.4   67   115   18   MOLECULE: TRANSMEMBRANE PROTEIN 218;                                 
1975:  x8qw-A  2.5 17.2   96   764    6   MOLECULE: TRANSIENT RECEPTOR POTENTIAL CATION CHANNEL SUBFA          
1976:  i5gc-A  2.5 15.3   89   374    6   MOLECULE: FANCONI ANEMIA GROUP F PROTEIN;                            
1977:  yg1c-A  2.5 14.5   80  1400    9   MOLECULE: UBIQUITIN CARBOXYL-TERMINAL HYDROLASE 34;                  
1978:  jc3t-A  2.5  9.3  100   628    8   MOLECULE: F-BOX ONLY PROTEIN 21;                                     
1979:  s1ww-A  2.5  5.2   98   766    6   MOLECULE: ATP-BINDING CASSETTE SUB-FAMILY B MEMBER 9;                
1980:  rsr5-A  2.4 17.6  121  1400    8   MOLECULE: RYANODINE RECEPTOR 1;                                      
1981:  k7ga-A  2.4 14.4   94   659    4   MOLECULE: ATP-BINDING CASSETTE SUB-FAMILY D MEMBER 3;                
1982:  e9bu-A  2.4 11.3  105   436    7   MOLECULE: AMSH-LIKE PROTEASE;                                        
1983:  n3bn-A  2.4 11.3   85  1400    5   MOLECULE: BREAST CANCER TYPE 2 SUSCEPTIBILITY PROTEIN;               
1984:  kan2-A  2.4  6.5   76   130   12   MOLECULE: SERUM AMYLOID A-4 PROTEIN;                                 
1985:  mwv1-A  2.4 20.6  108  1400    9   MOLECULE: DYNEIN HEAVY CHAIN 1, AXONEMAL;                            
1986:  i4sv-A  2.4  8.2   76   643    4   MOLECULE: SODIUM/IODIDE COTRANSPORTER;                               
1987:  pxr5-A  2.4  7.1   97   712    3   MOLECULE: LACTOPEROXIDASE;                                           
1988:  dmn4-A  2.4 14.0  116   365    8   MOLECULE: SOLUTE CARRIER FAMILY 35 MEMBER C2;                        
1989:  bym0-A  2.4 13.2   77  1400    5   MOLECULE: MIDASIN;                                                   
1990:  f8ai-A  2.4 19.6  104   687    5   MOLECULE: CHLORIDE CHANNEL PROTEIN CLC-KB;                           
1991:  ej1f-A  2.4 23.5   91   580    4   MOLECULE: HIGH AFFINITY CHOLINE TRANSPORTER 1;                       
1992:  g0fy-A  2.4 23.4  103   560    3   MOLECULE: VESICULAR GLUTAMATE TRANSPORTER 1;                         
1993:  ir2x-A  2.4 15.8   91   904    8   MOLECULE: MICAL-LIKE PROTEIN 2;                                      
1994:  uip3-A  2.4 27.3  118   985    6   MOLECULE: RAS AND RAB INTERACTOR 3;                                  
1995:  ulr0-A  2.4 26.6   88   756    2   MOLECULE: PROTEIN SPIRE HOMOLOG 1;                                   
1996:  iii7-A  2.4  7.1   78   743    6   MOLECULE: ALPHA-N-ACETYLGLUCOSAMINIDASE;                             
1997:  h6bf-A  2.4 21.9   85   185    5   MOLECULE: BIORIENTATION OF CHROMOSOMES IN CELL DIVISION PRO          
1998:  tya6-A  2.4  8.1   57   226    5   MOLECULE: ADP-RIBOSYLATION FACTOR-LIKE PROTEIN 6-INTERACTIN          
1999:  dx8j-A  2.4  5.7   88  1400    3   MOLECULE: PROBABLE E3 UBIQUITIN-PROTEIN LIGASE HECTD4;               
2000:  zjm3-A  2.4 18.4   97   708    7   MOLECULE: KELCH-LIKE PROTEIN 11;                                     
2001:  ps2r-A  2.4 16.9   62   620    2   MOLECULE: PROTEIN REGULATOR OF CYTOKINESIS 1;                        
2002:  ufc0-A  2.4 29.6   91  1400    7   MOLECULE: CHROMODOMAIN-HELICASE-DNA-BINDING PROTEIN 9;               
2003:  qmi6-A  2.4 16.1  118  1325    7   MOLECULE: ATP-BINDING CASSETTE SUB-FAMILY C MEMBER 4;                
2004:  c7qy-A  2.4  4.1   69   887    6   MOLECULE: INTEGRATOR COMPLEX SUBUNIT 6;                              
2005:  zcd3-A  2.4 14.5   72   524    4   MOLECULE: JERKY PROTEIN HOMOLOG-LIKE;                                
2006:  lyd8-A  2.4  4.5   85  1400    8   MOLECULE: PROTEIN FURRY HOMOLOG-LIKE;                                
2007:  uy9d-A  2.4 16.5  104   583    7   MOLECULE: KELCH-LIKE PROTEIN 35;                                     
2008:  k6up-A  2.4 11.3  102  1400    4   MOLECULE: CHROMODOMAIN-HELICASE-DNA-BINDING PROTEIN 9;               
2009:  zgj4-A  2.4 37.5  125  1363    5   MOLECULE: APOLIPOPROTEIN B-100;                                      
2010:  f6xw-A  2.4  4.9  100  2414    5   MOLECULE: HISTONE ACETYLTRANSFERASE P300;                            
2011:  d0hi-A  2.4 13.5   89   356   15   MOLECULE: KINETOCHORE-ASSOCIATED PROTEIN DSN1 HOMOLOG;               
2012:  ma5d-A  2.4  6.4   69  1400    6   MOLECULE: VERY LARGE A-KINASE ANCHOR PROTEIN;                        
2013:  qi2m-A  2.4 13.3  115   622    5   MOLECULE: FANCONI ANEMIA GROUP G PROTEIN;                            
2014:  vma2-A  2.4 15.3  111  1400    6   MOLECULE: THYROGLOBULIN;                                             
2015:  yor9-A  2.4  9.3   77   721    3   MOLECULE: TRANSLATION INITIATION FACTOR EIF-2B SUBUNIT EPSI          
2016:  q6tx-A  2.4 11.7   91  1437    4   MOLECULE: MULTIDRUG RESISTANCE-ASSOCIATED PROTEIN 5;                 
2017:  s2kl-A  2.4 33.3  108  1400    9   MOLECULE: DYNEIN HEAVY CHAIN 12, AXONEMAL;                           
2018:  j5tf-A  2.4 28.6   71   796   13   MOLECULE: KANADAPTIN;                                                
2019:  k3ph-A  2.4 11.8   98  1400    6   MOLECULE: PROTEIN UNC-80 HOMOLOG;                                    
2020:  v9mu-A  2.4 11.8  109  1400    5   MOLECULE: DYNEIN HEAVY CHAIN 5, AXONEMAL;                            
2021:  oa4j-A  2.4  9.5   98  1400    5   MOLECULE: WD REPEAT- AND FYVE DOMAIN-CONTAINING PROTEIN 4;           
2022:  xiz3-A  2.4 12.1   98   657    8   MOLECULE: PROTEIN FAM200B;                                           
2023:  kh9r-A  2.4  7.1   53    76   13   MOLECULE: KDM5C ADJACENT TRANSCRIPT;                                 
2024:  ch8e-A  2.4 17.6  113  1400    4   MOLECULE: MIDASIN;                                                   
2025:  ot3o-A  2.4  7.7  104   622    6   MOLECULE: UNCHARACTERIZED PROTEIN C12ORF56;                          
2026:  dsg6-A  2.4 12.8   76   639    8   MOLECULE: POLY(A)-SPECIFIC RIBONUCLEASE PARN;                        
2027:  c9qi-A  2.4  6.6   95   295    4   MOLECULE: ANKYRIN REPEAT AND SOCS BOX PROTEIN 17;                    
2028:  xrj9-A  2.4 12.8   84   594    4   MOLECULE: PROTEIN ZBED8;                                             
2029:  mm8e-A  2.4 17.5   83   592    7   MOLECULE: TESTIS-SPECIFIC SERINE KINASE SUBSTRATE;                   
2030:  xhd9-A  2.4 23.8   88  1400    8   MOLECULE: MICROTUBULE-ACTIN CROSS-LINKING FACTOR 1, ISOFORM          
2031:  i3oh-A  2.4 24.0  118  2135    8   MOLECULE: PLEXIN-B1;                                                 
2032:  e9ld-A  2.4  7.7   88  1032   13   MOLECULE: PROTEIN TRANSPORT PROTEIN SEC24D;                          
2033:  nw2u-A  2.4 10.5   56   539    4   MOLECULE: PROTEIN FAM189A1;                                          
2034:  h8es-A  2.4 14.3  118  1196    3   MOLECULE: PROBABLE CATION-TRANSPORTING ATPASE 13A4;                  
2035:  kue9-A  2.4 23.2   72   554    6   MOLECULE: INTRAFLAGELLAR TRANSPORT PROTEIN 56;                       
2036:  ozf9-A  2.4 12.1   71   529    4   MOLECULE: ECTONUCLEOSIDE TRIPHOSPHATE DIPHOSPHOHYDROLASE 3;          
2037:  kr8p-A  2.4 24.1   95   406    5   MOLECULE: NIPA-LIKE PROTEIN 3;                                       
2038:  s3zz-A  2.4 12.2   99   607    7   MOLECULE: EPM2A-INTERACTING PROTEIN 1;                               
2039:  xb7v-A  2.4 26.6  103   430    9   MOLECULE: PRE-B-CELL LEUKEMIA TRANSCRIPTION FACTOR 2;                
2040:  pk7q-A  2.4 21.1   92   219    5   MOLECULE: TRANSMEMBRANE PROTEIN 125;                                 
2041:  sb3v-A  2.4 13.3   99   578    8   MOLECULE: KELCH-LIKE PROTEIN 30;                                     
2042:  wp0s-A  2.4 10.4  111   652    5   MOLECULE: SPERMATOGENESIS-ASSOCIATED PROTEIN 13;                     
2043:  rg6l-A  2.4  8.8   93  1094   11   MOLECULE: PROTEIN TRANSPORT PROTEIN SEC24C;                          
2044:  i7he-A  2.4 18.9   69  1400    4   MOLECULE: MIDASIN;                                                   
2045:  n2yg-A  2.4 29.5   83  1400    4   MOLECULE: WD REPEAT-CONTAINING PROTEIN 87;                           
2046:  ya0i-A  2.4 13.9   83   248   10   MOLECULE: 14-3-3 PROTEIN SIGMA;                                      
2047:  mld6-A  2.4 13.6   74   556    9   MOLECULE: DOUBLE-STRAND-BREAK REPAIR PROTEIN RAD21-LIKE PRO          
2048:  te1r-A  2.4 15.2   81   570    6   MOLECULE: VACUOLAR PROTEIN SORTING-ASSOCIATED PROTEIN 45;            
2049:  o9zj-A  2.4  9.9   53   295    8   MOLECULE: TRANSMEMBRANE PROTEIN 71;                                  
2050:  hjz7-A  2.4  9.1   49   505    8   MOLECULE: ACID-SENSING ION CHANNEL 5;                                
2051:  cu7s-A  2.4 20.3  112  1944   11   MOLECULE: ANAPHASE-PROMOTING COMPLEX SUBUNIT 1;                      
2052:  xdx6-A  2.4  8.3   87  1400    8   MOLECULE: DESMOPLAKIN;                                               
2053:  uoa1-A  2.4  7.0  124  1400    6   MOLECULE: SERINE/THREONINE-PROTEIN KINASE SMG1;                      
2054:  oqx9-A  2.4  8.8   74   469    5   MOLECULE: TETRATRICOPEPTIDE REPEAT PROTEIN 38;                       
2055:  tgk4-A  2.4 13.8  115  1400    7   MOLECULE: ATP-BINDING CASSETTE SUB-FAMILY A MEMBER 13;               
2056:  u2mg-A  2.4 15.6  108   894    8   MOLECULE: MICROSOMAL TRIGLYCERIDE TRANSFER PROTEIN LARGE SU          
2057:  pvd8-A  2.4 28.8  117  1400   10   MOLECULE: E3 UBIQUITIN-PROTEIN LIGASE HUWE1;                         
2058:  gk2q-A  2.4 18.7  100   557    5   MOLECULE: RAS-SPECIFIC GUANINE NUCLEOTIDE-RELEASING FACTOR           
2059:  dzp4-A  2.4 25.7  105   648    7   MOLECULE: PUMILIO HOMOLOG 3;                                         
2060:  m0ci-A  2.4 37.3   90   582    9   MOLECULE: DBIRD COMPLEX SUBUNIT ZNF326;                              
2061:  l5op-A  2.4 11.0   53  1137    2   MOLECULE: DNA MISMATCH REPAIR PROTEIN MSH3;                          
2062:  ti9l-A  2.4 21.2   86   453    3   MOLECULE: GAMMA-AMINOBUTYRIC ACID RECEPTOR SUBUNIT ALPHA-6;          
2063:  ko7p-A  2.4 24.0   78   646    8   MOLECULE: A-KINASE ANCHOR PROTEIN 8-LIKE;                            
2064:  mfo0-A  2.4  5.6   92  1061    3   MOLECULE: NACHT, LRR AND PYD DOMAINS-CONTAINING PROTEIN 12;          
2065:  ae7z-A  2.4 19.2   81   574    6   MOLECULE: E3 UBIQUITIN-PROTEIN LIGASE TRIM23;                        
2066:  kvn6-A  2.4 17.2  100   615   10   MOLECULE: KELCH-LIKE PROTEIN 26;                                     
2067:  zyh4-A  2.4 11.4   64   423    6   MOLECULE: TORSIN-4A;                                                 
2068:  y3pl-A  2.4 13.5   85  1400    8   MOLECULE: CYTOPLASMIC DYNEIN 1 HEAVY CHAIN 1;                        
2069:  xw6f-A  2.4 12.9   91   233    8   MOLECULE: LYSOSOMAL-ASSOCIATED TRANSMEMBRANE PROTEIN 4A;             
2070:  rsu7-A  2.4 26.3   70   702    9   MOLECULE: MESOTHELIN-LIKE PROTEIN;                                   
2071:  ihp2-A  2.4  4.7   45   176    7   MOLECULE: PRION-LIKE PROTEIN DOPPEL;                                 
2072:  w8vo-A  2.4 22.3   80   547    5   MOLECULE: SOLUTE CARRIER FAMILY 22 MEMBER 15;                        
2073:  ola6-A  2.4  5.4   77  1400    4   MOLECULE: PIEZO-TYPE MECHANOSENSITIVE ION CHANNEL COMPONENT          
2074:  y1pn-A  2.4 28.8  116   767    6   MOLECULE: PATCHED DOMAIN-CONTAINING PROTEIN 3;                       
2075:  kmx6-A  2.4 24.6   97   695    6   MOLECULE: FOLLICLE-STIMULATING HORMONE RECEPTOR;                     
2076:  dou4-A  2.4 16.7   79   344    9   MOLECULE: PALMITOYLTRANSFERASE ZDHHC4;                               
2077:  oe4o-A  2.4 19.8  100  1400   10   MOLECULE: E3 UBIQUITIN-PROTEIN LIGASE MYCBP2;                        
2078:  cl2a-A  2.4  9.1   74   597    8   MOLECULE: PROTEIN UNC-93 HOMOLOG B1;                                 
2079:  obi4-A  2.4 11.4   74   122    7   MOLECULE: LYR MOTIF-CONTAINING PROTEIN 1;                            
2080:  bx3i-A  2.4  6.4  100  1012    8   MOLECULE: AXONEMAL DYNEIN LIGHT CHAIN DOMAIN-CONTAINING PRO          
2081:  sbg9-A  2.4 15.8  105   628   11   MOLECULE: KELCH-LIKE PROTEIN 14;                                     
2082:  brq8-A  2.4 10.6   65   289    8   MOLECULE: E3 UBIQUITIN-PROTEIN LIGASE MARCHF1;                       
2083:  uc0g-A  2.4 13.0   98  1958    8   MOLECULE: RHO GTPASE-ACTIVATING PROTEIN 21;                          
2084:  qog7-A  2.4 26.0   97  1400    7   MOLECULE: E3 UBIQUITIN-PROTEIN LIGASE RNF213;                        
2085:  fbl0-A  2.4 10.6   71   521    7   MOLECULE: CHOLESTEROL SIDE-CHAIN CLEAVAGE ENZYME, MITOCHOND          
2086:  vw6f-A  2.4 19.8   85   666    8   MOLECULE: TRANSMEMBRANE PROTEIN 201;                                 
2087:  zp9k-A  2.4 12.6   62   601   11   MOLECULE: HMG DOMAIN-CONTAINING PROTEIN 4;                           
2088:  l3yw-A  2.4 15.3   80   505    6   MOLECULE: MONOCARBOXYLATE TRANSPORTER 6;                             
2089:  uis7-A  2.4  7.9   88   928    6   MOLECULE: PROTEIN NIBAN 1;                                           
2090:  zm1j-A  2.4 22.5  106   507    2   MOLECULE: TOM1-LIKE PROTEIN 2;                                       
2091:  y8my-A  2.4  4.3   64   301    3   MOLECULE: TLR ADAPTER INTERACTING WITH SLC15A4 ON THE LYSOS          
2092:  lzy8-A  2.4 18.5   81   217    9   MOLECULE: VESICLE TRANSPORT THROUGH INTERACTION WITH T-SNAR          
2093:  i1aj-A  2.4 19.5  100  2521    3   MOLECULE: PIEZO-TYPE MECHANOSENSITIVE ION CHANNEL COMPONENT          
2094:  qyv0-A  2.4 15.3   97  1400   12   MOLECULE: DYNEIN HEAVY CHAIN 11, AXONEMAL;                           
2095:  mtt7-A  2.4 13.2   65   637    8   MOLECULE: MAGUK P55 SUBFAMILY MEMBER 4;                              
2096:  p7tm-A  2.4 35.1  105   388    6   MOLECULE: PROLINE-RICH PROTEIN 5;                                    
2097:  o3ot-A  2.4 20.1   93  1400    4   MOLECULE: PIEZO-TYPE MECHANOSENSITIVE ION CHANNEL COMPONENT          
2098:  r8sa-A  2.4 13.6   65   392    9   MOLECULE: PUTATIVE RNA-BINDING PROTEIN LUC7-LIKE 2;                  
2099:  i9it-A  2.4 21.0  104   925    9   MOLECULE: CENTROSOMAL PROTEIN OF 104 KDA;                            
2100:  pp6a-A  2.4 19.5   88   548    6   MOLECULE: SOLUTE CARRIER FAMILY 22 MEMBER 7;                         
2101:  j7di-A  2.4 14.0   72   535    7   MOLECULE: PROLYL 4-HYDROXYLASE SUBUNIT ALPHA-2;                      
2102:  q2vj-A  2.4  6.4   95   449    6   MOLECULE: REQUIRED FOR MEIOTIC NUCLEAR DIVISION PROTEIN 1 H          
2103:  g7de-A  2.4 13.2   80   196    8   MOLECULE: CHARGED MULTIVESICULAR BODY PROTEIN 1A;                    
2104:  ub8p-A  2.4 27.0   97  2061    5   MOLECULE: MYOFERLIN;                                                 
2105:  z6zd-A  2.4  7.8   81   584    6   MOLECULE: MITOCHONDRIAL SODIUM/CALCIUM EXCHANGER PROTEIN;            
2106:  h1kx-A  2.4 21.9   90  1400    6   MOLECULE: PLECTIN;                                                   
2107:  n6ws-A  2.4 15.2   79   226    5   MOLECULE: SIGNAL PEPTIDASE COMPLEX SUBUNIT 2;                        
2108:  rg3c-A  2.4 23.4  119   389    7   MOLECULE: TERMINAL NUCLEOTIDYLTRANSFERASE 5D;                        
2109:  ye3r-A  2.4 12.3  111  2579    8   MOLECULE: ECTOPIC P GRANULES PROTEIN 5 HOMOLOG;                      
2110:  ole3-A  2.4 12.2   84   543    8   MOLECULE: T-COMPLEX PROTEIN 1 SUBUNIT ETA;                           
2111:  io8y-A  2.4 15.2   92  1400   10   MOLECULE: DYNEIN HEAVY CHAIN 9, AXONEMAL;                            
2112:  wb0f-A  2.4 14.3  107  1400    7   MOLECULE: DYNEIN HEAVY CHAIN 5, AXONEMAL;                            
2113:  zqz8-A  2.4 20.8   75  1393    5   MOLECULE: PROTEIN STRAWBERRY NOTCH HOMOLOG 1;                        
2114:  l6rf-A  2.4  9.7   97  1400    7   MOLECULE: DYNEIN HEAVY CHAIN 5, AXONEMAL;                            
2115:  kui7-A  2.4 19.2   92   621    5   MOLECULE: KELCH-LIKE PROTEIN 6;                                      
2116:  qdh3-A  2.4  8.9   70   135    4   MOLECULE: PROSTATE AND BREAST CANCER OVEREXPRESSED GENE 1 P          
2117:  hv8i-A  2.4 18.8   99  1400    4   MOLECULE: DYNEIN HEAVY CHAIN 11, AXONEMAL;                           
2118:  cut0-A  2.4 29.7   78   171    5   MOLECULE: PROTEIN FAM209A;                                           
2119:  yt4w-A  2.4 18.1   56   508    9   MOLECULE: PROTEIN FAM227B;                                           
2120:  c3gc-A  2.4  9.8  105  1400    9   MOLECULE: DYNEIN HEAVY CHAIN 2, AXONEMAL;                            
2121:  xk8s-A  2.4  5.4   84  2236   13   MOLECULE: AT-RICH INTERACTIVE DOMAIN-CONTAINING PROTEIN 1B;          
2122:  t9ms-A  2.4 23.3   86   593    7   MOLECULE: MYC BOX-DEPENDENT-INTERACTING PROTEIN 1;                   
2123:  ry3i-A  2.4 32.6   99  2108    7   MOLECULE: KINESIN-LIKE PROTEIN KIF26B;                               
2124:  jt0f-A  2.4 13.9  125  1400    6   MOLECULE: DESMOPLAKIN;                                               
2125:  osj2-A  2.4  9.1   95   563   12   MOLECULE: SOLUTE CARRIER FAMILY 26 MEMBER 10;                        
2126:  fvn7-A  2.4 14.9   78  1400    8   MOLECULE: E3 UBIQUITIN-PROTEIN LIGASE UBR4;                          
2127:  egp4-A  2.4 22.9   87  1519    3   MOLECULE: RHO GUANINE NUCLEOTIDE EXCHANGE FACTOR 40;                 
2128:  eea9-A  2.4 21.5  107  1400    7   MOLECULE: WD REPEAT-CONTAINING PROTEIN 87;                           
2129:  yke8-A  2.4 11.9   64   182    5   MOLECULE: UNCHARACTERIZED PROTEIN;                                   
2130:  rxb1-A  2.4  8.7   68   681   13   MOLECULE: MINICHROMOSOME MAINTENANCE DOMAIN-CONTAINING PROT          
2131:  xa8t-A  2.4 24.0  110   735    9   MOLECULE: TRANSCRIPTION FACTOR RFX4;                                 
2132:  oii2-A  2.4  5.4   69   808    6   MOLECULE: DNA REPLICATION LICENSING FACTOR MCM3;                     
2133:  eq9x-A  2.4 30.0   84  1363    8   MOLECULE: DNA-BINDING PROTEIN RFX7;                                  
2134:  od7e-A  2.4 18.6  104  1400    4   MOLECULE: DYNEIN HEAVY CHAIN 10, AXONEMAL;                           
2135:  sn9l-A  2.4 16.9   87  1400    7   MOLECULE: DYNEIN HEAVY CHAIN DOMAIN-CONTAINING PROTEIN 1;            
2136:  dhx1-A  2.4 19.6   88   747    7   MOLECULE: PROTEIN O-MANNOSYL-TRANSFERASE 1;                          
2137:  me7x-A  2.4 15.8   87  1400    8   MOLECULE: DYNEIN HEAVY CHAIN DOMAIN-CONTAINING PROTEIN 1;            
2138:  wb9x-A  2.4 21.0   88   505    8   MOLECULE: TBC1 DOMAIN FAMILY MEMBER 22B;                             
2139:  d5zd-A  2.4 14.3   93  1400    8   MOLECULE: CYTOPLASMIC DYNEIN 1 HEAVY CHAIN 1;                        
2140:  qx8h-A  2.4  9.4   71  1270    8   MOLECULE: RYANODINE RECEPTOR 3;                                      
2141:  gnd1-A  2.4 17.9   78   509    4   MOLECULE: MONOCARBOXYLATE TRANSPORTER 9;                             
2142:  rj1y-A  2.4 11.0   86  1190    6   MOLECULE: WINGS APART-LIKE PROTEIN HOMOLOG;                          
2143:  x7ev-A  2.4 23.3   93  1400    6   MOLECULE: MIDASIN;                                                   
2144:  qhq5-A  2.4 29.8  120   837   10   MOLECULE: HISTONE ACETYLTRANSFERASE KAT2A;                           
2145:  tp2r-A  2.4 10.3   60   893   10   MOLECULE: ATPASE FAMILY PROTEIN 2 HOMOLOG;                           
2146:  v2ay-A  2.4 11.8  115   558    4   MOLECULE: FANCONI ANEMIA GROUP C PROTEIN;                            
2147:  hb5i-A  2.4 22.3  104  1400   10   MOLECULE: DMX-LIKE PROTEIN 1;                                        
2148:  vy5x-A  2.4  7.2   64    94    6   MOLECULE: PUTATIVE FXYD DOMAIN-CONTAINING ION TRANSPORT REG          
2149:  swz6-A  2.4 19.8   64  1400   11   MOLECULE: CHROMODOMAIN-HELICASE-DNA-BINDING PROTEIN 6;               
2150:  n5qg-A  2.4  6.2  101  1400    5   MOLECULE: E3 UBIQUITIN-PROTEIN LIGASE RNF213;                        
2151:  bi6h-A  2.4 20.4   98   519    7   MOLECULE: T-COMPLEX PROTEIN 11-LIKE PROTEIN 2;                       
2152:  lqm7-A  2.4 18.3   83  1400    8   MOLECULE: PROTEIN FURRY HOMOLOG-LIKE;                                
2153:  ncy3-A  2.4 20.0   90  1192    9   MOLECULE: PLAKOPHILIN-4;                                             
2154:  get6-A  2.4 18.3   85   351    5   MOLECULE: PROTEIN TBATA;                                             
2155:  ycv2-A  2.4 25.5  100  1274    7   MOLECULE: SYMPLEKIN;                                                 
2156:  erd6-A  2.4 33.3  106   677    4   MOLECULE: OPIOID GROWTH FACTOR RECEPTOR;                             
2157:  p8bs-A  2.4 14.2  105   803   10   MOLECULE: RAS GTPASE-ACTIVATING PROTEIN 4B;                          
2158:  cp7l-A  2.4 16.7   86  1172    8   MOLECULE: SERINE/THREONINE-PROTEIN KINASE NEK10;                     
2159:  kr1q-A  2.4 11.5   86   841    1   MOLECULE: RHO GUANINE NUCLEOTIDE EXCHANGE FACTOR 15;                 
2160:  vr0t-A  2.4 12.4   83   178    5   MOLECULE: NUCLEOLAR PROTEIN 16;                                      
2161:  kag1-A  2.4 12.8   82   520    5   MOLECULE: SOLUTE CARRIER FAMILY 2, FACILITATED GLUCOSE TRAN          
2162:  dm7p-A  2.4 27.0   80   550    5   MOLECULE: SOLUTE CARRIER FAMILY 22 MEMBER 11;                        
2163:  qq0a-A  2.4 23.9   97   677    4   MOLECULE: WD REPEAT-CONTAINING PROTEIN 43;                           
2164:  gcf4-A  2.4 15.7   71  1367    8   MOLECULE: RYANODINE RECEPTOR 2;                                      
2165:  ac5m-A  2.4 14.0   96   474    3   MOLECULE: GAMMA-AMINOBUTYRIC ACID RECEPTOR SUBUNIT BETA-1;           
2166:  ub3l-A  2.4 12.9   74  1204    4   MOLECULE: ENDOPLASMIC RETICULUM TRANSMEMBRANE HELIX TRANSLO          
2167:  v2mr-A  2.4 21.2   90   888    6   MOLECULE: PATCHED DOMAIN-CONTAINING PROTEIN 1;                       
2168:  dt0n-A  2.4 10.1   80   541   10   MOLECULE: FORMIMIDOYLTRANSFERASE-CYCLODEAMINASE;                     
2169:  xbx9-A  2.4 28.0  100  1400    2   MOLECULE: FIBROUS SHEATH-INTERACTING PROTEIN 2;                      
2170:  e5pg-A  2.4 16.3   63  2290    8   MOLECULE: ARMADILLO REPEAT-CONTAINING X-LINKED PROTEIN 4;            
2171:  jp9a-A  2.4 22.1   98   580   10   MOLECULE: CYCLIN-K;                                                  
2172:  wcq9-A  2.4 14.9  116  1400    5   MOLECULE: UNCHARACTERIZED PROTEIN;                                   
2173:  rou0-A  2.4 16.7   93   612    5   MOLECULE: KELCH REPEAT AND BTB DOMAIN-CONTAINING PROTEIN 3;          
2174:  nbk4-A  2.4  7.2   67   633    4   MOLECULE: CDK5 AND ABL1 ENZYME SUBSTRATE 1;                          
2175:  s4xb-A  2.4 21.0   94  1400    9   MOLECULE: E3 UBIQUITIN-PROTEIN LIGASE UBR4;                          
2176:  bt8t-A  2.4  9.4   87   148    3   MOLECULE: RECEPTOR ACTIVITY-MODIFYING PROTEIN 1;                     
2177:  mtb0-A  2.4 14.4   86   748   10   MOLECULE: KELCH-LIKE PROTEIN 1;                                      
2178:  phy1-A  2.4 17.0  109   873    8   MOLECULE: SERINE/THREONINE-PROTEIN PHOSPHATASE 4 REGULATORY          
2179:  i4rr-A  2.4 21.5   98  1400    5   MOLECULE: PROTEIN FURRY HOMOLOG-LIKE;                                
2180:  en1i-A  2.4 32.7   94  1226    6   MOLECULE: PROBABLE CATION-TRANSPORTING ATPASE 13A3;                  
2181:  h3aj-A  2.4 23.3  106  2555    8   MOLECULE: PROBABLE UBIQUITIN CARBOXYL-TERMINAL HYDROLASE FA          
2182:  pv7m-A  2.4 24.1  107   479    7   MOLECULE: POLYADENYLATE-BINDING PROTEIN-INTERACTING PROTEIN          
2183:  ro6i-A  2.4 18.4   88  1474   17   MOLECULE: ADHESION G PROTEIN-COUPLED RECEPTOR L1;                    
2184:  yur8-A  2.4 14.9   54    95    4   MOLECULE: FXYD DOMAIN-CONTAINING ION TRANSPORT REGULATOR 6;          
2185:  boz3-A  2.4 20.1   95  2302    7   MOLECULE: 1-PHOSPHATIDYLINOSITOL 4,5-BISPHOSPHATE PHOSPHODI          
2186:  v3uv-A  2.4  7.2   74   858    7   MOLECULE: TETRATRICOPEPTIDE REPEAT PROTEIN 7A;                       
2187:  y5aw-A  2.4 16.7   83   739   10   MOLECULE: AP-4 COMPLEX SUBUNIT BETA-1;                               
2188:  ll3u-A  2.4 18.0   88   878    6   MOLECULE: AP-5 COMPLEX SUBUNIT BETA-1;                               
2189:  raw1-A  2.4 20.8  104  1400    7   MOLECULE: HISTONE-LYSINE N-METHYLTRANSFERASE 2A;                     
2190:  lv5g-A  2.4 16.2   71  1385    8   MOLECULE: PLECKSTRIN HOMOLOGY DOMAIN-CONTAINING FAMILY G ME          
2191:  ks2s-A  2.3 15.8  111   513    8   MOLECULE: POTASSIUM VOLTAGE-GATED CHANNEL SUBFAMILY G MEMBE          
2192:  eo6r-A  2.3 13.1   78   583   13   MOLECULE: TREHALASE;                                                 
2193:  tu3k-A  2.3 29.6   80  1400   10   MOLECULE: WD REPEAT-CONTAINING PROTEIN 87;                           
2194:  ao7n-A  2.3 16.5   79   823   11   MOLECULE: ADHESION G PROTEIN-COUPLED RECEPTOR E2;                    
2195:  suf8-A  2.3  5.7   98   770    6   MOLECULE: AMYLOID-BETA PRECURSOR PROTEIN;                            
2196:  ktb7-A  2.3 12.5   95  1301    8   MOLECULE: INOSITOL 1,4,5-TRISPHOSPHATE RECEPTOR TYPE 2;              
2197:  nsz5-A  2.3 12.8   92   577   11   MOLECULE: PROTEIN SHQ1 HOMOLOG;                                      
2198:  rif7-A  2.3 18.2   63   647    3   MOLECULE: ATYPICAL KINASE COQ8A, MITOCHONDRIAL;                      
2199:  i2rb-A  2.3 17.3   80   579    8   MOLECULE: GLYPICAN-2;                                                
2200:  kl8h-A  2.3  6.6  102   995    9   MOLECULE: INTEGRATOR COMPLEX SUBUNIT 8;                              
2201:  xb0j-A  2.3 13.4   62   576   11   MOLECULE: MAGUK P55 SUBFAMILY MEMBER 7;                              
2202:  a8pv-A  2.3  9.8   64   201    3   MOLECULE: RECEPTOR EXPRESSION-ENHANCING PROTEIN 1;                   
2203:  wzg6-A  2.3 20.6   83   304    6   MOLECULE: HAIRY/ENHANCER-OF-SPLIT RELATED WITH YRPW MOTIF P          
2204:  gx3e-A  2.3 22.5   88  1400   11   MOLECULE: HISTONE-LYSINE N-METHYLTRANSFERASE 2D;                     
2205:  mea7-A  2.3 21.8   99  1400    6   MOLECULE: NESPRIN-1;                                                 
2206:  i4pe-A  2.3  4.6   64   189    9   MOLECULE: CANCER/TESTIS ANTIGEN FAMILY 45 MEMBER A5;                 
2207:  zz6r-A  2.3  5.2  102   524   11   MOLECULE: APOPTOSIS INHIBITOR 5;                                     
2208:  nc3x-A  2.3 11.4   94  1246    9   MOLECULE: CYTOPLASMIC DYNEIN 1 HEAVY CHAIN 1;                        
2209:  vl4y-A  2.3  4.0   56   116    5   MOLECULE: TRANSMEMBRANE PROTEIN 262;                                 
2210:  c9qr-A  2.3  6.9   76   122   11   MOLECULE: SERUM AMYLOID A-2 PROTEIN;                                 
2211:  a8ga-A  2.3 11.1   83   880    8   MOLECULE: PHOSPHOINOSITIDE 3-KINASE REGULATORY SUBUNIT 5;            
2212:  wud9-A  2.3 21.3   88   914    8   MOLECULE: LA-RELATED PROTEIN 1B;                                     
2213:  b2tj-A  2.3 10.0   65   106    8   MOLECULE: PUTATIVE HIG1 DOMAIN FAMILY MEMBER 2B;                     
2214:  w4bb-A  2.3  5.1   74  1023   12   MOLECULE: RHO GTPASE-ACTIVATING PROTEIN 11A;                         
2215:  elw4-A  2.3  4.6   51    99    8   MOLECULE: SMALL INTEGRAL MEMBRANE PROTEIN 9;                         
2216:  vg4s-A  2.3  9.0  123  1584    6   MOLECULE: STERILE ALPHA MOTIF DOMAIN-CONTAINING PROTEIN 9-L          
2217:  vk8z-A  2.3 15.2   91  1556    4   MOLECULE: CHROMATIN-REMODELING ATPASE INO80;                         
2218:  nj8t-A  2.3 14.1   98   941    1   MOLECULE: PRE-MRNA-PROCESSING FACTOR 6;                              
2219:  mx3h-A  2.3 12.2   67   558   12   MOLECULE: SPATS2-LIKE PROTEIN;                                       
2220:  y1rb-A  2.3 30.5   72  1400    7   MOLECULE: LAMININ SUBUNIT ALPHA-3;                                   
2221:  ld7w-A  2.3 18.6   76   552    8   MOLECULE: HYALURONAN SYNTHASE 2;                                     
2222:  mr4l-A  2.3 17.8   73   709    8   MOLECULE: CAPRIN-1;                                                  
2223:  ai1u-A  2.3 34.8  109  1636    1   MOLECULE: TYROSINE-PROTEIN PHOSPHATASE NON-RECEPTOR TYPE 23          
2224:  ej6q-A  2.3 13.7   86   835    7   MOLECULE: TRANSCRIPTION INTERMEDIARY FACTOR 1-BETA;                  
2225:  keh2-A  2.3 28.9   67   555    7   MOLECULE: INOSITOL 1,4,5-TRIPHOSPHATE RECEPTOR ASSOCIATED 2          
2226:  eo1d-A  2.3  8.2   72  1233    8   MOLECULE: UTROPHIN;                                                  
2227:  cqh5-A  2.3 14.8   84   308    4   MOLECULE: TESTIS-SPECIFIC Y-ENCODED PROTEIN 8;                       
2228:  n3or-A  2.3 14.6   90   330    4   MOLECULE: PUTATIVE PROTEIN N-METHYLTRANSFERASE FAM86B2;              
2229:  j0hc-A  2.3 18.3   84   949   10   MOLECULE: GENERAL TRANSCRIPTION FACTOR II-I REPEAT DOMAIN-C          
2230:  prc3-A  2.3 20.8  101   657    6   MOLECULE: CHOLINE TRANSPORTER-LIKE PROTEIN 1;                        
2231:  y9qq-A  2.3 30.4  100  1585    9   MOLECULE: EUKARYOTIC TRANSLATION INITIATION FACTOR 4 GAMMA           
2232:  wji9-A  2.3  8.8   93   738    2   MOLECULE: ATP-BINDING CASSETTE SUB-FAMILY B MEMBER 10, MITO          
2233:  bjb4-A  2.3  7.9   62   299    6   MOLECULE: TASTE RECEPTOR TYPE 2 MEMBER 45;                           
2234:  qkv8-A  2.3 19.3  101   819    9   MOLECULE: NUCLEAR PORE COMPLEX PROTEIN NUP93;                        
2235:  s5do-A  2.3 15.0   69   150    4   MOLECULE: LEUKOTRIENE C4 SYNTHASE;                                   
2236:  pr9n-A  2.3 11.6   67   300    7   MOLECULE: PROTEIN ARMCX6;                                            
2237:  erp2-A  2.3 16.8   63   882   10   MOLECULE: PROTEIN PML;                                               
2238:  v0lm-A  2.3 13.3   91  1237    9   MOLECULE: RAS-SPECIFIC GUANINE NUCLEOTIDE-RELEASING FACTOR           
2239:  ec4k-A  2.3  9.4  115   640    6   MOLECULE: GUANYLATE-BINDING PROTEIN 4;                               
2240:  n4ab-A  2.3 19.5   94  1400    5   MOLECULE: E3 UBIQUITIN-PROTEIN LIGASE HERC2;                         
2241:  a8pk-A  2.3 11.2  109  1400    6   MOLECULE: DYNEIN HEAVY CHAIN 9, AXONEMAL;                            
2242:  n5im-A  2.3 17.3   87   644    8   MOLECULE: KELCH-LIKE PROTEIN 34;                                     
2243:  x9lf-A  2.3 16.3   74   161    5   MOLECULE: ARACHIDONATE 5-LIPOXYGENASE-ACTIVATING PROTEIN;            
2244:  vxe5-A  2.3 15.7   76   643    4   MOLECULE: HEAT SHOCK 70 KDA PROTEIN 6;                               
2245:  fds7-A  2.3 21.1   94   982    3   MOLECULE: E3 UBIQUITIN-PROTEIN LIGASE CBL-B;                         
2246:  gck3-A  2.3 20.1   83   417    4   MOLECULE: COBALAMIN BINDING INTRINSIC FACTOR;                        
2247:  sgp4-A  2.3 11.9   82   519    9   MOLECULE: PLECKSTRIN HOMOLOGY DOMAIN-CONTAINING FAMILY A ME          
2248:  ba6j-A  2.3 11.9   90   330    6   MOLECULE: PROTEIN-LYSINE N-METHYLTRANSFERASE EEF2KMT;                
2249:  xzw8-A  2.3 26.9   97  2357   10   MOLECULE: PROTEIN TRANSPORT PROTEIN SEC16A;                          
2250:  a6oh-A  2.3  7.4   70  1124   11   MOLECULE: ANGIOPOIETIN-1 RECEPTOR;                                   
2251:  d6jd-A  2.3 20.6  111   836   13   MOLECULE: PROTEIN O-MANNOSYL-TRANSFERASE TMTC2;                      
2252:  nt4h-A  2.3  9.6   74   663   15   MOLECULE: GLUTAMATE-RICH PROTEIN 6;                                  
2253:  yc5o-A  2.3 22.3  114  1085    7   MOLECULE: SOLUTE CARRIER FAMILY 12 MEMBER 4;                         
2254:  as2d-A  2.3 14.5  103   754    8   MOLECULE: PHOSPHOINOSITIDE 3-KINASE REGULATORY SUBUNIT 6;            
2255:  ld1p-A  2.3 26.0   79  1400   11   MOLECULE: HISTONE-LYSINE N-METHYLTRANSFERASE 2D;                     
2256:  se4b-A  2.3  9.9   79  1400    4   MOLECULE: VACUOLAR PROTEIN SORTING-ASSOCIATED PROTEIN 13C;           
2257:  ap5z-A  2.3 10.7   91   246    5   MOLECULE: HOMEOBOX PROTEIN SIX6;                                     
2258:  rg6i-A  2.3  8.2   64   244    8   MOLECULE: GLUTATHIONE S-TRANSFERASE THETA-2B;                        
2259:  u1mh-A  2.3 18.6   89  1352    2   MOLECULE: PIEZO-TYPE MECHANOSENSITIVE ION CHANNEL COMPONENT          
2260:  wbw1-A  2.3 15.9  102   678    8   MOLECULE: PROBABLE ATP-DEPENDENT RNA HELICASE DHX58;                 
2261:  uy1e-A  2.3 13.7   88   608    9   MOLECULE: MITOCHONDRIAL IMPORT RECEPTOR SUBUNIT TOM70;               
2262:  hb1k-A  2.3 19.7  106   831    7   MOLECULE: ZINC TRANSPORTER ZIP10;                                    
2263:  rop0-A  2.3 25.8   93   734   10   MOLECULE: RIBOSOMAL BIOGENESIS PROTEIN LAS1L;                        
2264:  wyo2-A  2.3 20.9   97   759    3   MOLECULE: LON PEPTIDASE N-TERMINAL DOMAIN AND RING FINGER P          
2265:  fs1c-A  2.3 12.7   84  1307    4   MOLECULE: CYTOPLASMIC DYNEIN 2 HEAVY CHAIN 1;                        
2266:  v4ev-A  2.3 14.8   82   478    7   MOLECULE: BTB/POZ DOMAIN-CONTAINING PROTEIN 17;                      
2267:  f1fw-A  2.3 15.3   63   159    6   MOLECULE: TESTIS-SPECIFIC XK-RELATED PROTEIN, Y-LINKED;              
2268:  b2jy-A  2.3 25.2  102  1400   13   MOLECULE: MICROTUBULE-ACTIN CROSS-LINKING FACTOR 1, ISOFORM          
2269:  h1dr-A  2.3 27.5  101   462    6   MOLECULE: GAMMA-AMINOBUTYRIC ACID RECEPTOR SUBUNIT ALPHA-5;          
2270:  vkb1-A  2.3  8.2   77   410    4   MOLECULE: E3 UBIQUITIN-PROTEIN LIGASE MARCHF4;                       
2271:  pu7l-A  2.3 19.5  118  2243    7   MOLECULE: DNAJ HOMOLOG SUBFAMILY C MEMBER 13;                        
2272:  s9oj-A  2.3 15.3   92   482    3   MOLECULE: BTB/POZ DOMAIN-CONTAINING PROTEIN 1;                       
2273:  s6ty-A  2.3 17.4  101   380    7   MOLECULE: TETRATRICOPEPTIDE REPEAT PROTEIN 19, MITOCHONDRIA          
2274:  lh6u-A  2.3 28.5   85   257    4   MOLECULE: RECEPTOR EXPRESSION-ENHANCING PROTEIN 4;                   
2275:  fs6i-A  2.3 16.4   82   991    9   MOLECULE: NACHT, LRR AND PYD DOMAINS-CONTAINING PROTEIN 9;           
2276:  b7jm-A  2.3 10.0   54    89    4   MOLECULE: PROTEIN FAM25A;                                            
2277:  lcj3-A  2.3 20.0   92   667    7   MOLECULE: PROTEIN OS-9;                                              
2278:  jc7v-A  2.3 32.7  114   868   14   MOLECULE: PROGRAMMED CELL DEATH 6-INTERACTING PROTEIN;               
2279:  e9xp-A  2.3 10.2  115   621    9   MOLECULE: KIF-BINDING PROTEIN;                                       
2280:  rn9o-A  2.3 20.4  103   770    8   MOLECULE: TETRATRICOPEPTIDE REPEAT PROTEIN 14;                       
2281:  unc8-A  2.3 10.7   74   108    5   MOLECULE: TRANSMEMBRANE PROTEIN 265;                                 
2282:  woe6-A  2.3 17.2   99  1358    5   MOLECULE: INOSITOL 1,4,5-TRISPHOSPHATE RECEPTOR TYPE 1;              
2283:  y9ji-A  2.3 22.2   82  1400    5   MOLECULE: APOLIPOPROTEIN B-100;                                      
2284:  va0o-A  2.3 15.3   84   863    8   MOLECULE: DNA REPLICATION LICENSING FACTOR MCM4;                     
2285:  wl1i-A  2.3 21.2   89   469    7   MOLECULE: PROGRAMMED CELL DEATH PROTEIN 4;                           
2286:  c3dq-A  2.3 25.4   89  1023   10   MOLECULE: PROTEIN FAM13A;                                            
2287:  nro4-A  2.3 26.8   77  1400    8   MOLECULE: VERY LARGE A-KINASE ANCHOR PROTEIN;                        
2288:  i6vu-A  2.3 31.0   75   450    4   MOLECULE: PROTEIN FAM189A2;                                          
2289:  ty4y-A  2.3  8.1   97  1490    6   MOLECULE: WD REPEAT-CONTAINING PROTEIN 7;                            
2290:  lqr6-A  2.3 15.4   89  1400   12   MOLECULE: DMX-LIKE PROTEIN 2;                                        
2291:  zdf1-A  2.3 21.3   93   805    9   MOLECULE: H(+)/CL(-) EXCHANGE TRANSPORTER 7;                         
2292:  oij9-A  2.3 28.9   94   482    6   MOLECULE: CLASS E BASIC HELIX-LOOP-HELIX PROTEIN 41;                 
2293:  gi5j-A  2.3 16.3  112   923    8   MOLECULE: RAP GUANINE NUCLEOTIDE EXCHANGE FACTOR 3;                  
2294:  jb8f-A  2.3  5.3   56   432    5   MOLECULE: TRANSCRIPTIONAL ADAPTER 3;                                 
2295:  on7v-A  2.3 21.3   93  1400    6   MOLECULE: PROBABLE E3 UBIQUITIN-PROTEIN LIGASE HECTD4;               
2296:  di6f-A  2.3 10.7   81   505    6   MOLECULE: RNA-SPLICING LIGASE RTCB HOMOLOG;                          
2297:  etc4-A  2.3 23.4   96   925   10   MOLECULE: PROTO-ONCOGENE DBL;                                        
2298:  p4wc-A  2.3 15.9   82   532   12   MOLECULE: VESICULAR ACETYLCHOLINE TRANSPORTER;                       
2299:  xob9-A  2.3 13.9   69   169    9   MOLECULE: SUCCINATE DEHYDROGENASE CYTOCHROME B560 SUBUNIT,           
2300:  nej2-A  2.3 15.3   75   308    4   MOLECULE: TESTIS-SPECIFIC Y-ENCODED PROTEIN 1;                       
2301:  vep8-A  2.3 16.7   91   581    5   MOLECULE: SOLUTE CARRIER FAMILY 15 MEMBER 3;                         
2302:  z5yl-A  2.3  8.8   59   561    7   MOLECULE: CYTOSOLIC PURINE 5'-NUCLEOTIDASE;                          
2303:  qi1a-A  2.3 11.2   97   360    5   MOLECULE: LETM1 DOMAIN-CONTAINING PROTEIN 1;                         
2304:  fyb8-A  2.3  6.9   77   122   12   MOLECULE: SERUM AMYLOID A-1 PROTEIN;                                 
2305:  fll6-A  2.3  9.6   67   593    6   MOLECULE: ARYLSULFATASE D;                                           
2306:  l3pu-A  2.3 18.0   84   709    6   MOLECULE: UV-STIMULATED SCAFFOLD PROTEIN A;                          
2307:  xb9u-A  2.3 29.7  102   632    7   MOLECULE: GAMMA-AMINOBUTYRIC ACID RECEPTOR SUBUNIT THETA;            
2308:  cos3-A  2.3 23.7   95   782   12   MOLECULE: PROTON-ASSOCIATED SUGAR TRANSPORTER A;                     
2309:  pn7o-A  2.3 12.3  112  1400    6   MOLECULE: E3 UBIQUITIN-PROTEIN LIGASE HERC2;                         
2310:  fci9-A  2.3  8.6   53   299    4   MOLECULE: PROHIBITIN-2;                                              
2311:  x8bi-A  2.3 29.2   73  1076    5   MOLECULE: NUCLEAR EXPORT MEDIATOR FACTOR NEMF;                       
2312:  ezs4-A  2.3 13.8   77   617    5   MOLECULE: V-TYPE PROTON ATPASE CATALYTIC SUBUNIT A;                  
2313:  pf3t-A  2.3 27.9   93   906    8   MOLECULE: E3 UBIQUITIN-PROTEIN LIGASE CBL;                           
2314:  i7ei-A  2.3 15.5  107  1400    2   MOLECULE: RYANODINE RECEPTOR 2;                                      
2315:  xtu9-A  2.3 20.2  106  1216    6   MOLECULE: 1-PHOSPHATIDYLINOSITOL 4,5-BISPHOSPHATE PHOSPHODI          
2316:  e6aw-A  2.3 10.4  115   776   13   MOLECULE: PROBABLE E3 UBIQUITIN-PROTEIN LIGASE HECTD2;               
2317:  dtc8-A  2.3 19.3   88   550    3   MOLECULE: STEROL O-ACYLTRANSFERASE 1;                                
2318:  bl4l-A  2.3 11.1  102  1400    4   MOLECULE: DESMOPLAKIN;                                               
2319:  jr4j-A  2.3 16.1  101   655   13   MOLECULE: KELCH-LIKE PROTEIN 13;                                     
2320:  d3lu-A  2.3 10.2   68   135    4   MOLECULE: MEDIATOR OF RNA POLYMERASE II TRANSCRIPTION SUBUN          
2321:  i6fp-A  2.3 14.3   75   541    5   MOLECULE: PROTEIN RFT1 HOMOLOG;                                      
2322:  bx0y-A  2.3 13.1   76   585    5   MOLECULE: PROTEIN DENND6B;                                           
2323:  mje7-A  2.3 16.0   73   660    4   MOLECULE: ARGININE--TRNA LIGASE, CYTOPLASMIC;                        
2324:  ork6-A  2.3 13.1   94   809    5   MOLECULE: CYCLIC NUCLEOTIDE-GATED CATION CHANNEL BETA-3;             
2325:  ayq6-A  2.3 11.8   76   718    8   MOLECULE: PHOSPHOLIPID PHOSPHATASE-RELATED PROTEIN TYPE 3;           
2326:  ahw7-A  2.3  5.1   64   589    8   MOLECULE: ZINC FINGER PROTEIN 806;                                   
2327:  zke7-A  2.3 22.0   93  1400    8   MOLECULE: DMX-LIKE PROTEIN 2;                                        
2328:  n7by-A  2.3  4.8  102  1400    9   MOLECULE: DNA-DEPENDENT PROTEIN KINASE CATALYTIC SUBUNIT;            
2329:  x9ih-A  2.3 15.8   53   154    8   MOLECULE: OCIA DOMAIN-CONTAINING PROTEIN 2;                          
2330:  vb3a-A  2.3 17.3  138  1156    4   MOLECULE: NUCLEAR PORE COMPLEX PROTEIN NUP133;                       
2331:  lp0x-A  2.3 12.7   80  1623    9   MOLECULE: RING FINGER PROTEIN 17;                                    
2332:  ne2h-A  2.3 26.8   95   581    8   MOLECULE: FRIZZLED-10;                                               
2333:  cgy5-A  2.3 20.1  100  1301    7   MOLECULE: CENTROMERE-ASSOCIATED PROTEIN E;                           
2334:  zz3s-A  2.3 12.9  113  2649   10   MOLECULE: HELICASE WITH ZINC FINGER DOMAIN 2;                        
2335:  d4kd-A  2.3 11.7   68   241    7   MOLECULE: GLUTATHIONE TRANSFERASE;                                   
2336:  akb6-A  2.3 15.2   79   949    8   MOLECULE: GENERAL TRANSCRIPTION FACTOR II-I REPEAT DOMAIN-C          
2337:  l3nu-A  2.3  8.5   77   529   10   MOLECULE: NEURONAL ACETYLCHOLINE RECEPTOR SUBUNIT ALPHA-2;           
2338:  y9wb-A  2.3 19.3  105   538    6   MOLECULE: DOLICHOL KINASE;                                           
2339:  vl8l-A  2.3 17.0   94  1610    6   MOLECULE: ADENYLATE CYCLASE TYPE 10;                                 
2340:  t3ht-A  2.3  7.4   91  1400    5   MOLECULE: PLECTIN;                                                   
2341:  c6qh-A  2.3  6.1   97  1143    4   MOLECULE: DNA HELICASE MCM9;                                         
2342:  uqa7-A  2.3 10.3  110  1141    8   MOLECULE: STEROL REGULATORY ELEMENT-BINDING PROTEIN 2;               
2343:  yht2-A  2.3  9.5   63   683    5   MOLECULE: DIXIN;                                                     
2344:  hps1-A  2.3 11.0   80   573    6   MOLECULE: PROTEIN FAM200A;                                           
2345:  xj3s-A  2.3 20.2   78  1052   10   MOLECULE: RNA-BINDING PROTEIN 44;                                    
2346:  kt3h-A  2.3  4.0   76   245    3   MOLECULE: TLC DOMAIN-CONTAINING PROTEIN 5;                           
2347:  t3bc-A  2.3 13.6   93  1302   11   MOLECULE: ASTROTACTIN-1;                                             
2348:  jq8t-A  2.3 17.1   89  1400    9   MOLECULE: PROTEIN FURRY HOMOLOG;                                     
2349:  c7yo-A  2.3  6.2   85   818   11   MOLECULE: CYTOSOLIC PHOSPHOLIPASE A2 DELTA;                          
2350:  p7nd-A  2.3  8.5   97   759   12   MOLECULE: PROTEIN ZYG-11 HOMOLOG A;                                  
2351:  vwn7-A  2.3 16.8  102  1400    6   MOLECULE: DYNEIN HEAVY CHAIN 17, AXONEMAL;                           
2352:  hr3n-A  2.3 12.0   87  2303   14   MOLECULE: ADENOMATOUS POLYPOSIS COLI PROTEIN 2;                      
2353:  kj6r-A  2.3 18.4   98   497    8   MOLECULE: SERINE/THREONINE-PROTEIN PHOSPHATASE 2A 56 KDA RE          
2354:  qv8h-A  2.3 20.5  116   912    3   MOLECULE: RHO GUANINE NUCLEOTIDE EXCHANGE FACTOR 1;                  
2355:  l6uu-A  2.3 22.9  116  2032    6   MOLECULE: CYTOSKELETON-ASSOCIATED PROTEIN 5;                         
2356:  vi5t-A  2.3 10.7   87   340    6   MOLECULE: ETOPOSIDE-INDUCED PROTEIN 2.4 HOMOLOG;                     
2357:  q8cb-A  2.3 13.7   51   125    6   MOLECULE: SUCCINATE DEHYDROGENASE ASSEMBLY FACTOR 3, MITOCH          
2358:  r0he-A  2.3 14.8   85   792    7   MOLECULE: KINESIN-ASSOCIATED PROTEIN 3;                              
2359:  s2hv-A  2.3  3.2   55   304    4   MOLECULE: SMALL GLUTAMINE-RICH TETRATRICOPEPTIDE REPEAT-CON          
2360:  o4ld-A  2.3 15.0   70  1400    9   MOLECULE: RYANODINE RECEPTOR 3;                                      
2361:  pn6n-A  2.3 19.1   63   388    8   MOLECULE: DNAJ HOMOLOG SUBFAMILY C MEMBER 28;                        
2362:  ils1-A  2.3 19.5   85  1400    6   MOLECULE: PROTEIN FURRY HOMOLOG-LIKE;                                
2363:  n0fk-A  2.3 11.7   78   822    5   MOLECULE: GENERAL TRANSCRIPTION FACTOR 3C POLYPEPTIDE 4;             
2364:  vm9j-A  2.3 12.2   74   350    8   MOLECULE: PAIRED BOX PROTEIN PAX-4;                                  
2365:  nj5d-A  2.3 22.7   93   346    9   MOLECULE: MELANOMA-ASSOCIATED ANTIGEN B3;                            
2366:  ljb8-A  2.3 16.9   63  1283   10   MOLECULE: PEROXISOME BIOGENESIS FACTOR 1;                            
2367:  kq7d-A  2.3 30.2   72   534   10   MOLECULE: ACYL-COA-BINDING DOMAIN-CONTAINING PROTEIN 5;              
2368:  bx8y-A  2.3 13.4  113  1400   10   MOLECULE: RYANODINE RECEPTOR 1;                                      
2369:  f9mu-A  2.3 21.3   82   962   10   MOLECULE: GENERAL VESICULAR TRANSPORT FACTOR P115;                   
2370:  n5ij-A  2.3  7.3   87  1140   10   MOLECULE: DNA DAMAGE-BINDING PROTEIN 1;                              
2371:  rs4l-A  2.3 18.4   97   848    8   MOLECULE: CROOKED NECK-LIKE PROTEIN 1;                               
2372:  pk2j-A  2.3 16.1   95  1400    7   MOLECULE: E3 UBIQUITIN-PROTEIN LIGASE UBR4;                          
2373:  n9ha-A  2.3 21.5  114   866    9   MOLECULE: N-ALPHA-ACETYLTRANSFERASE 15, NATA AUXILIARY SUBU          
2374:  w9na-A  2.3 11.4  102  1006    7   MOLECULE: TRANSMEMBRANE CHANNEL-LIKE PROTEIN 5;                      
2375:  jyv7-A  2.3 11.1   62   438    6   MOLECULE: RHOMBOID-RELATED PROTEIN 1;                                
2376:  jx1k-A  2.3 31.3   83   540    5   MOLECULE: SIGNAL TRANSDUCING ADAPTER MOLECULE 1;                     
2377:  s7ua-A  2.3 10.0   76  1223    5   MOLECULE: RHO FAMILY-INTERACTING CELL POLARIZATION REGULATO          
2378:  wl3m-A  2.3 26.9  100   536    7   MOLECULE: CALCIUM/CALMODULIN-DEPENDENT 3',5'-CYCLIC NUCLEOT          
2379:  hk3z-A  2.3  6.7   71   341   10   MOLECULE: DNAJ HOMOLOG SUBFAMILY C MEMBER 22;                        
2380:  vne6-A  2.3 16.1   70  1356   16   MOLECULE: TRANSMEMBRANE PROTEIN 94;                                  
2381:  kba8-A  2.3 11.6   58   761    9   MOLECULE: BMP/RETINOIC ACID-INDUCIBLE NEURAL-SPECIFIC PROTE          
2382:  t9ip-A  2.3 18.3  110  1400   11   MOLECULE: E3 UBIQUITIN-PROTEIN LIGASE UBR4;                          
2383:  z8yx-A  2.3 16.2  103  1400    7   MOLECULE: DYNEIN HEAVY CHAIN DOMAIN-CONTAINING PROTEIN 1;            
2384:  mi1m-A  2.3 16.2  110   941    7   MOLECULE: VACUOLAR PROTEIN SORTING-ASSOCIATED PROTEIN 11 HO          
2385:  ju0f-A  2.3 12.9   82  1508   10   MOLECULE: GEM-ASSOCIATED PROTEIN 5;                                  
2386:  j0hx-A  2.3 27.0  100  1400   11   MOLECULE: E3 UBIQUITIN-PROTEIN LIGASE MYCBP2;                        
2387:  wvw9-A  2.3 22.7   80  1434   11   MOLECULE: ANKYRIN AND ARMADILLO REPEAT-CONTAINING PROTEIN;           
2388:  xpn0-A  2.3 16.1  102  1898    8   MOLECULE: PROTEIN NYNRIN;                                            
2389:  ayc6-A  2.3 25.6   94  1203    5   MOLECULE: POTASSIUM/SODIUM HYPERPOLARIZATION-ACTIVATED CYCL          
2390:  g9qi-A  2.3 13.8   93   944    2   MOLECULE: PROTEIN UNC-45 HOMOLOG A;                                  
2391:  kgl6-A  2.3 19.7   72   277    4   MOLECULE: F-ACTIN-CAPPING PROTEIN SUBUNIT BETA;                      
2392:  jr0g-A  2.3  7.9   88   829    3   MOLECULE: HIGH AFFINITY CAMP-SPECIFIC AND IBMX-INSENSITIVE           
2393:  de8l-A  2.3 10.6   56   148   16   MOLECULE: DNA-DIRECTED RNA POLYMERASE III SUBUNIT RPC9;              
2394:  ft5d-A  2.3 21.1  108  1400    6   MOLECULE: PROTEIN FURRY HOMOLOG-LIKE;                                
2395:  nk3m-A  2.3 26.4  100   671    9   MOLECULE: HEPATOMA-DERIVED GROWTH FACTOR-RELATED PROTEIN 2;          
2396:  sey1-A  2.3  7.4   60   506    7   MOLECULE: CDK5 REGULATORY SUBUNIT-ASSOCIATED PROTEIN 3;              
2397:  nzu4-A  2.3 26.2   90   657   11   MOLECULE: RECEPTOR-TYPE TYROSINE-PROTEIN PHOSPHATASE R;              
2398:  rho0-A  2.2 23.6   61  1400    7   MOLECULE: CENTROMERE-ASSOCIATED PROTEIN E;                           
2399:  m3tn-A  2.2 24.2   91   492    5   MOLECULE: GAMMA-AMINOBUTYRIC ACID RECEPTOR SUBUNIT ALPHA-3;          
2400:  hc1n-A  2.2  3.6   78   211    8   MOLECULE: BCL-2 HOMOLOGOUS ANTAGONIST/KILLER;                        
2401:  r3qs-A  2.2 23.7   91   873    4   MOLECULE: TETRATRICOPEPTIDE REPEAT PROTEIN 16;                       
2402:  gcm2-A  2.2 21.3   89  1400    8   MOLECULE: RYANODINE RECEPTOR 3;                                      
2403:  xw7k-A  2.2  9.3   97  1400    2   MOLECULE: PROBABLE E3 UBIQUITIN-PROTEIN LIGASE HECTD4;               
2404:  re4w-A  2.2 11.6   82   892    7   MOLECULE: NACHT, LRR AND PYD DOMAINS-CONTAINING PROTEIN 6;           
2405:  sv9z-A  2.2 23.3   79   402    6   MOLECULE: E3 UBIQUITIN-PROTEIN LIGASE MARCHF11;                      
2406:  ghj6-A  2.2 12.4  110  1400    5   MOLECULE: DMX-LIKE PROTEIN 1;                                        
2407:  hr7x-A  2.2  6.2   81   680    7   MOLECULE: FORKHEAD BOX PROTEIN P4;                                   
2408:  wu9t-A  2.2  6.8   71  1400    8   MOLECULE: LAMININ SUBUNIT ALPHA-2;                                   
2409:  kyb6-A  2.2 29.0   69  1683    3   MOLECULE: LIM DOMAIN ONLY PROTEIN 7;                                 
2410:  w3bh-A  2.2 19.4   91  1071   10   MOLECULE: EXPORTIN-1;                                                
2411:  i8dw-A  2.2  4.2   71   578    7   MOLECULE: PROBABLE ARGININE--TRNA LIGASE, MITOCHONDRIAL;             
2412:  kin5-A  2.2 13.0   75   324    8   MOLECULE: TRANSMEMBRANE PROTEIN 165;                                 
2413:  ev8j-A  2.2  6.2   71   757    8   MOLECULE: CENTROSOMAL PROTEIN OF 68 KDA;                             
2414:  t7bq-A  2.2 10.2   98  2459    3   MOLECULE: POLYCYSTIC KIDNEY DISEASE PROTEIN 1-LIKE 2;                
2415:  ayz7-A  2.2 18.7   69   236    6   MOLECULE: SERTA DOMAIN-CONTAINING PROTEIN 1;                         
2416:  m9cn-A  2.2 17.4   97  1400    8   MOLECULE: DYNEIN HEAVY CHAIN 1, AXONEMAL;                            
2417:  ih9g-A  2.2 27.3   97   885    5   MOLECULE: HISTONE-LYSINE N-METHYLTRANSFERASE KMT5B;                  
2418:  n1dt-A  2.2 28.2  100   780    4   MOLECULE: TYROSINE-PROTEIN PHOSPHATASE NON-RECEPTOR TYPE 12          
2419:  ktg9-A  2.2 14.6   98   405    6   MOLECULE: TRANSCRIPTION FACTOR DP FAMILY MEMBER 3;                   
2420:  ygj1-A  2.2  8.0   66   154    0   MOLECULE: PTTG1IP FAMILY MEMBER 2;                                   
2421:  hq5n-A  2.2  7.4   73   500    7   MOLECULE: POTASSIUM VOLTAGE-GATED CHANNEL SUBFAMILY V MEMBE          
2422:  ink8-A  2.2 22.2   97   677    4   MOLECULE: TRANSCRIPTION INITIATION FACTOR TFIID SUBUNIT 6;           
2423:  v6xs-A  2.2 21.3   85   285    7   MOLECULE: VACUOLAR PROTEIN SORTING-ASSOCIATED PROTEIN 37B;           
2424:  b4al-A  2.2  5.0   85  1400    4   MOLECULE: RYANODINE RECEPTOR 3;                                      
2425:  um9f-A  2.2 19.2   89   312    2   MOLECULE: GAMMA-SOLUBLE NSF ATTACHMENT PROTEIN;                      
2426:  zdm0-A  2.2 10.8   82   520    9   MOLECULE: CYTOCHROME P450 4F2;                                       
2427:  mc2y-A  2.2 23.1   89  1712    3   MOLECULE: PROBABLE ATP-DEPENDENT RNA HELICASE DDX60;                 
2428:  dg5o-A  2.2 18.1   84  1400    6   MOLECULE: FIBROUS SHEATH-INTERACTING PROTEIN 2;                      
2429:  a0bv-A  2.2  6.5   63   281    3   MOLECULE: LEUKOCYTE ANTIGEN CD37;                                    
2430:  xi4j-A  2.2 20.6   80   644    5   MOLECULE: SENTRIN-SPECIFIC PROTEASE 1;                               
2431:  km2g-A  2.2 18.2   92   371    7   MOLECULE: PUTATIVE RNA-BINDING PROTEIN LUC7-LIKE 1;                  
2432:  lf4i-A  2.2 23.2  113   664    5   MOLECULE: E3 UBIQUITIN-PROTEIN LIGASE RNF139;                        
2433:  of4e-A  2.2 14.4  107  1078    8   MOLECULE: DISHEVELED-ASSOCIATED ACTIVATOR OF MORPHOGENESIS           
2434:  be4o-A  2.2  4.0   58   445    3   MOLECULE: TUBULIN BETA-2B CHAIN;                                     
2435:  rj6b-A  2.2 13.5   67   301    4   MOLECULE: ENVOPLAKIN-LIKE PROTEIN;                                   
2436:  cs3k-A  2.2  4.3   62   134   10   MOLECULE: PUTATIVE STAG3-LIKE PROTEIN 2;                             
2437:  ea4t-A  2.2  8.8   58  2070    3   MOLECULE: MULTIPLE PDZ DOMAIN PROTEIN;                               
2438:  pra4-A  2.2 27.1   83   904    4   MOLECULE: UNCHARACTERIZED PROTEIN C3ORF20;                           
2439:  sdv3-A  2.2 13.7  101   555    8   MOLECULE: SPERMINE OXIDASE;                                          
2440:  yck8-A  2.2  5.7   53   187   15   MOLECULE: CENPB DNA-BINDING DOMAIN-CONTAINING PROTEIN 1;             
2441:  mb6r-A  2.2 30.4   94  1141    6   MOLECULE: TETRATRICOPEPTIDE REPEAT PROTEIN 17;                       
2442:  vhp7-A  2.2  9.8   57   153   14   MOLECULE: PUTATIVE UNCHARACTERIZED PROTEIN ENCODED BY LINC0          
2443:  cr8c-A  2.2 10.0  101   911    7   MOLECULE: BAND 3 ANION TRANSPORT PROTEIN;                            
2444:  nu3z-A  2.2  6.4   67   131    7   MOLECULE: ER MEMBRANE PROTEIN COMPLEX SUBUNIT 5;                     
2445:  v0wv-A  2.2 16.7   94   634    6   MOLECULE: KELCH-LIKE PROTEIN 31;                                     
2446:  hl5j-A  2.2 17.2  120  2136   11   MOLECULE: U5 SMALL NUCLEAR RIBONUCLEOPROTEIN 200 KDA HELICA          
2447:  oet0-A  2.2  9.8   91   205   10   MOLECULE: PUTATIVE STAG3-LIKE PROTEIN 1;                             
2448:  rh8n-A  2.2 25.6  112  1225    9   MOLECULE: CATENIN DELTA-2;                                           
2449:  gjf6-A  2.2 21.5   86  1400    7   MOLECULE: ATP-BINDING CASSETTE SUB-FAMILY A MEMBER 13;               
2450:  woz5-A  2.2 22.3  123   331    7   MOLECULE: COILED-COIL DOMAIN-CONTAINING PROTEIN 189;                 
2451:  key0-A  2.2 28.3  130  1400    6   MOLECULE: MICROTUBULE-ACTIN CROSS-LINKING FACTOR 1, ISOFORM          
2452:  dn2a-A  2.2  7.6   65   710    3   MOLECULE: BARDET-BIEDL SYNDROME 12 PROTEIN;                          
2453:  exc1-A  2.2  6.3   74   239    7   MOLECULE: CALCIUM LOAD-ACTIVATED CALCIUM CHANNEL;                    
2454:  koc8-A  2.2 34.7  105  1265    9   MOLECULE: PROTEIN FAM193A;                                           
2455:  pd5i-A  2.2 23.9  125  1297    9   MOLECULE: TRIPLE FUNCTIONAL DOMAIN PROTEIN;                          
2456:  xb4b-A  2.2 10.8   96  1400   14   MOLECULE: ATP-BINDING CASSETTE SUB-FAMILY A MEMBER 13;               
2457:  po6d-A  2.2 20.8  107   669    6   MOLECULE: PROTEIN FEM-1 HOMOLOG A;                                   
2458:  s7jn-A  2.2 18.5   81   872    6   MOLECULE: CILIA- AND FLAGELLA-ASSOCIATED PROTEIN 58;                 
2459:  dr6e-A  2.2 13.6   83   837    5   MOLECULE: MANNOSYL-OLIGOSACCHARIDE GLUCOSIDASE;                      
2460:  zdb2-A  2.2 19.8   77   538   10   MOLECULE: CLEFT LIP AND PALATE TRANSMEMBRANE PROTEIN 1-LIKE          
2461:  jom0-A  2.2 22.7   83   555    5   MOLECULE: SOLUTE CARRIER FAMILY 22 MEMBER 2;                         
2462:  ea4d-A  2.2 10.5   65   323   11   MOLECULE: 28S RIBOSOMAL PROTEIN S35, MITOCHONDRIAL;                  
2463:  g0na-A  2.2 17.5   64  1400   13   MOLECULE: HISTONE-LYSINE N-METHYLTRANSFERASE 2D;                     
2464:  z4hi-A  2.2 13.1   75   132   13   MOLECULE: VESICLE TRANSPORT PROTEIN GOT1A;                           
2465:  o7lk-A  2.2 10.7  101  1400   10   MOLECULE: E3 UBIQUITIN-PROTEIN LIGASE UBR5;                          
2466:  q3xs-A  2.2 19.9  100   707    4   MOLECULE: CASEINOLYTIC PEPTIDASE B PROTEIN HOMOLOG;                  
2467:  e9gj-A  2.2 12.9   67   504    0   MOLECULE: SODIUM-COUPLED NEUTRAL AMINO ACID TRANSPORTER 3;           
2468:  fvq9-A  2.2  8.6   57   395    7   MOLECULE: 28S RIBOSOMAL PROTEIN S31, MITOCHONDRIAL;                  
2469:  ont6-A  2.2 15.1   73   739   12   MOLECULE: GLYCINE--TRNA LIGASE;                                      
2470:  is2c-A  2.2 15.0  117  1154    7   MOLECULE: COILED-COIL DOMAIN-CONTAINING PROTEIN 136;                 
2471:  s9cj-A  2.2  4.5   47    91    6   MOLECULE: GLYCOPHORIN-B;                                             
2472:  wra1-A  2.2 15.9   90   553    9   MOLECULE: SOLUTE CARRIER FAMILY 45 MEMBER 3;                         
2473:  ck7u-A  2.2 16.7   74   592   12   MOLECULE: SODIUM- AND CHLORIDE-DEPENDENT TRANSPORTER XTRP3;          
2474:  z3ef-A  2.2 12.9  100  1400    7   MOLECULE: TRANSMEMBRANE PROTEIN KIAA1109;                            
2475:  p5bn-A  2.2 20.5   77  1255    5   MOLECULE: PERIOD CIRCADIAN PROTEIN HOMOLOG 2;                        
2476:  hen1-A  2.2 16.1   80   625    3   MOLECULE: DUAL SPECIFICITY PROTEIN PHOSPHATASE 8;                    
2477:  y6ei-A  2.2  5.8   80   287   10   MOLECULE: SYNTAXIN-11;                                               
2478:  s4rd-A  2.2 30.6   88   878    7   MOLECULE: MULTIPLE C2 AND TRANSMEMBRANE DOMAIN-CONTAINING P          
2479:  v0jm-A  2.2 16.4   82  1400    6   MOLECULE: E3 UBIQUITIN-PROTEIN LIGASE UBR4;                          
2480:  wp2s-A  2.2 18.0   97  1555    6   MOLECULE: PRE-MRNA CLEAVAGE COMPLEX 2 PROTEIN PCF11;                 
2481:  f7nc-A  2.2 17.3   99  1227    7   MOLECULE: DYNEIN HEAVY CHAIN 2, AXONEMAL;                            
2482:  od2m-A  2.2  8.9   76   346    5   MOLECULE: E3 UBIQUITIN-PROTEIN LIGASE MARCHF9;                       
2483:  sw9m-A  2.2 20.2  119   621    6   MOLECULE: EXONUCLEASE 3'-5' DOMAIN-CONTAINING PROTEIN 2;             
2484:  awb3-A  2.2  8.5  109  1241    6   MOLECULE: PLASMA MEMBRANE CALCIUM-TRANSPORTING ATPASE 4;             
2485:  qvc3-A  2.2  9.1   70   591    6   MOLECULE: TIGGER TRANSPOSABLE ELEMENT-DERIVED PROTEIN 1;             
2486:  htq4-A  2.2  9.6  105  1400    6   MOLECULE: DYNEIN HEAVY CHAIN 1, AXONEMAL;                            
2487:  ec8k-A  2.2 16.1   73   138   12   MOLECULE: VESICLE TRANSPORT PROTEIN GOT1B;                           
2488:  aug7-A  2.2  3.7   62   351    8   MOLECULE: TRANSLATION INITIATION FACTOR EIF-2B SUBUNIT BETA          
2489:  pge1-A  2.2  3.5   41    78   10   MOLECULE: SMALL INTEGRAL MEMBRANE PROTEIN 10-LIKE PROTEIN 2          
2490:  p0nx-A  2.2 10.2   63   546   10   MOLECULE: ELONGIN-A3 MEMBER B;                                       
2491:  x1ms-A  2.2 16.3   78   266    8   MOLECULE: ANKYRIN REPEAT DOMAIN-CONTAINING PROTEIN 45;               
2492:  rz6e-A  2.2 23.0  109  1400    5   MOLECULE: ATP-BINDING CASSETTE SUB-FAMILY A MEMBER 13;               
2493:  ie9d-A  2.2 16.4   97   442    6   MOLECULE: TERMINAL NUCLEOTIDYLTRANSFERASE 5A;                        
2494:  pdw2-A  2.2 27.2  109  1400   10   MOLECULE: APOLIPOPROTEIN B-100;                                      
2495:  n4ji-A  2.2 23.3   99  1400    6   MOLECULE: THYROGLOBULIN;                                             
2496:  tgw6-A  2.2 28.2   89   666    4   MOLECULE: FRIZZLED-3;                                                
2497:  ds2a-A  2.2 21.2   82  1400    7   MOLECULE: E3 UBIQUITIN-PROTEIN LIGASE MYCBP2;                        
2498:  m7ps-A  2.2  7.0   59   350    8   MOLECULE: ZINC FINGER PROTEIN 367;                                   
2499:  q1bd-A  2.2 29.5  110  1400    9   MOLECULE: APOLIPOPROTEIN B-100;                                      
2500:  fsh6-A  2.2  9.4   83   598    5   MOLECULE: IQ CALMODULIN-BINDING MOTIF-CONTAINING PROTEIN 1;          
2501:  l6nz-A  2.2 21.4   62   153    8   MOLECULE: PUTATIVE ADRENOMEDULLIN-5-LIKE PROTEIN;                    
2502:  sv0a-A  2.2 17.7   89  1176    6   MOLECULE: LEUCINE--TRNA LIGASE, CYTOPLASMIC;                         
2503:  t0hw-A  2.2 10.6  114  1400    6   MOLECULE: RYANODINE RECEPTOR 3;                                      
2504:  ag5g-A  2.2 24.0  102  1400    5   MOLECULE: APOLIPOPROTEIN B-100;                                      
2505:  q8wb-A  2.2  9.6   80  2351   10   MOLECULE: PROTEIN FAM186A;                                           
2506:  z6rs-A  2.2 16.8   80   719   11   MOLECULE: DNA REPLICATION LICENSING FACTOR MCM7;                     
2507:  lh7y-A  2.2 19.2   78   919    6   MOLECULE: GLUTAMATE RECEPTOR IONOTROPIC, KAINATE 3;                  
2508:  eg2t-A  2.2 19.9  109  2220    6   MOLECULE: CALCINEURIN-BINDING PROTEIN CABIN-1;                       
2509:  tl2o-A  2.2 21.1  105  1400   10   MOLECULE: POLYCYSTIN-1;                                              
2510:  k7dr-A  2.2 23.9   96  1400   11   MOLECULE: HISTONE-LYSINE N-METHYLTRANSFERASE 2B;                     
2511:  n5oc-A  2.2  5.9   79   665   10   MOLECULE: COILED-COIL DOMAIN-CONTAINING PROTEIN 138;                 
2512:  m3uk-A  2.2 26.6  102   967    8   MOLECULE: PROTEIN MOONRAKER;                                         
2513:  i8gf-A  2.2 17.5  103  1149    6   MOLECULE: POTASSIUM CHANNEL SUBFAMILY U MEMBER 1;                    
2514:  e6os-A  2.2 19.2   79   502    3   MOLECULE: WISKOTT-ALDRICH SYNDROME PROTEIN;                          
2515:  rti9-A  2.2 11.2   71   509    3   MOLECULE: DIHYDROLIPOYL DEHYDROGENASE, MITOCHONDRIAL;                
2516:  jyf9-A  2.2 26.6   88  1059    9   MOLECULE: TRANSMEMBRANE PROTEASE SERINE 9;                           
2517:  z5ny-A  2.2 15.4   74   423    7   MOLECULE: COP9 SIGNALOSOME COMPLEX SUBUNIT 3;                        
2518:  w4th-A  2.2 26.1   74  1400    7   MOLECULE: ATP-BINDING CASSETTE SUB-FAMILY A MEMBER 13;               
2519:  zl7s-A  2.2 21.3   75   856    5   MOLECULE: INACTIVE RHOMBOID PROTEIN 2;                               
2520:  wg1s-A  2.2  5.1   54   242   11   MOLECULE: HAIRY AND ENHANCER OF SPLIT-RELATED PROTEIN HELT;          
2521:  kxg6-A  2.2 18.9  122  1400    6   MOLECULE: DYNEIN HEAVY CHAIN 17, AXONEMAL;                           
2522:  em1r-A  2.2 16.9   81   522    6   MOLECULE: STEROL O-ACYLTRANSFERASE 2;                                
2523:  vuh2-A  2.2 16.1   92  1400   13   MOLECULE: LAMININ SUBUNIT ALPHA-2;                                   
2524:  h0nw-A  2.2 13.9  117   859   10   MOLECULE: ACTIVE BREAKPOINT CLUSTER REGION-RELATED PROTEIN;          
2525:  ju8q-A  2.2 12.9   54   227    7   MOLECULE: E3 UBIQUITIN-PROTEIN LIGASE RNF186;                        
2526:  uim1-A  2.2 16.0   69   270    3   MOLECULE: TETRASPANIN-17;                                            
2527:  u7yn-A  2.2  9.2   69  1251    4   MOLECULE: CYCLIC NUCLEOTIDE-GATED CATION CHANNEL BETA-1;             
2528:  pce2-A  2.2 11.4   69   854    7   MOLECULE: A-KINASE ANCHOR PROTEIN 4;                                 
2529:  jp1i-A  2.2  4.5   84   323    7   MOLECULE: CYFIP-RELATED RAC1 INTERACTOR A;                           
2530:  s0mr-A  2.2 15.4   98   485    3   MOLECULE: BTB/POZ DOMAIN-CONTAINING PROTEIN 6;                       
2531:  adq4-A  2.2 19.5   77  1000   10   MOLECULE: SEC23-INTERACTING PROTEIN;                                 
2532:  ld3h-A  2.2 21.4  110   643    6   MOLECULE: E3 UBIQUITIN-PROTEIN LIGASE AMFR;                          
2533:  ug6o-A  2.2 19.1   78   592    4   MOLECULE: PIGGYBAC TRANSPOSABLE ELEMENT-DERIVED PROTEIN 2;           
2534:  u5ys-A  2.2 14.8   87  1400    6   MOLECULE: DYNEIN HEAVY CHAIN 11, AXONEMAL;                           
2535:  r1cv-A  2.2 14.6   77  2492    8   MOLECULE: TRANSCRIPTIONAL REGULATOR ATRX;                            
2536:  st7r-A  2.2 26.9  105  1400    6   MOLECULE: CENTROMERE-ASSOCIATED PROTEIN E;                           
2537:  dmh0-A  2.2  3.0   39   128   10   MOLECULE: LYMPHOCYTE ANTIGEN 6D;                                     
2538:  jp5m-A  2.2 12.6   68   845    9   MOLECULE: ATP-BINDING CASSETTE SUB-FAMILY F MEMBER 1;                
2539:  rf5f-A  2.2 19.1   89   666    6   MOLECULE: SPARTIN;                                                   
2540:  igz4-A  2.2 16.4   88   929    9   MOLECULE: DUAL SERINE/THREONINE AND TYROSINE PROTEIN KINASE          
2541:  n6tz-A  2.2 18.4   82   636    6   MOLECULE: SODIUM-DEPENDENT PROLINE TRANSPORTER;                      
2542:  oc1p-A  2.2  9.1   79  1400    9   MOLECULE: TESTIS-EXPRESSED PROTEIN 15;                               
2543:  tgx9-A  2.2 10.7   85  1400    5   MOLECULE: TRANSMEMBRANE PROTEIN KIAA1109;                            
2544:  t0dj-A  2.2 13.2   85   520   13   MOLECULE: CILIA- AND FLAGELLA-ASSOCIATED PROTEIN 157;                
2545:  z7ur-A  2.2 14.8  104  1400    7   MOLECULE: E3 UBIQUITIN-PROTEIN LIGASE MYCBP2;                        
2546:  fb2w-A  2.2 11.5   77   998    6   MOLECULE: KINESIN-LIKE PROTEIN KIF19;                                
2547:  d1yd-A  2.2  4.9   44   246    5   MOLECULE: UL16-BINDING PROTEIN 6;                                    
2548:  v3za-A  2.2 20.4   82   535    9   MOLECULE: LARGE NEUTRAL AMINO ACIDS TRANSPORTER SMALL SUBUN          
2549:  dns9-A  2.2  4.6   76   222    1   MOLECULE: MIF4G DOMAIN-CONTAINING PROTEIN;                           
2550:  onx4-A  2.2 13.3   90   356   10   MOLECULE: SERTA DOMAIN-CONTAINING PROTEIN 4;                         
2551:  vgs1-A  2.2 19.8  117   680    9   MOLECULE: SERINE/THREONINE KINASE-LIKE DOMAIN-CONTAINING PR          
2552:  pe7t-A  2.2 14.8  110   593   11   MOLECULE: HIGH AFFINITY CGMP-SPECIFIC 3',5'-CYCLIC PHOSPHOD          
2553:  zq2k-A  2.2 24.2   91  1637    5   MOLECULE: KINESIN-LIKE PROTEIN KIF21B;                               
2554:  gy1p-A  2.2 24.9  104   447    7   MOLECULE: F-BOX ONLY PROTEIN 5;                                      
2555:  khw4-A  2.2 13.4   76   762   11   MOLECULE: CENTROSOMAL PROTEIN OF 85 KDA;                             
2556:  qc1t-A  2.2 14.0   74   585   12   MOLECULE: GALECTIN-3-BINDING PROTEIN;                                
2557:  dbq5-A  2.2  6.1  135  1302    7   MOLECULE: UBIQUITIN CONJUGATION FACTOR E4 B;                         
2558:  pg0u-A  2.2 18.8   85   513    1   MOLECULE: ACTIVIN RECEPTOR TYPE-2A;                                  
2559:  l9op-A  2.2 18.8   70  1514    7   MOLECULE: MITOGEN-ACTIVATED PROTEIN KINASE-BINDING PROTEIN           
2560:  z3mj-A  2.2  5.4   49    82   20   MOLECULE: IMMEDIATE EARLY RESPONSE 3-INTERACTING PROTEIN 1;          
2561:  wcf1-A  2.2 19.7   81   440    5   MOLECULE: GAMMA-AMINOBUTYRIC ACID RECEPTOR SUBUNIT PI;               
2562:  key4-A  2.2 26.1   82   385    9   MOLECULE: TRANSMEMBRANE PROTEIN 271;                                 
2563:  n2zm-A  2.2 18.9   91   679    7   MOLECULE: STRESS-70 PROTEIN, MITOCHONDRIAL;                          
2564:  hqm7-A  2.2 12.7   77   317    4   MOLECULE: RETINOL DEHYDROGENASE 16;                                  
2565:  nbh1-A  2.2 16.6   71  1400   14   MOLECULE: CYTOPLASMIC DYNEIN 1 HEAVY CHAIN 1;                        
2566:  wnn3-A  2.2 28.1   92   942    4   MOLECULE: PROTEIN INTURNED;                                          
2567:  x1qm-A  2.2 14.7   94   236    6   MOLECULE: SYNTAXIN-8;                                                
2568:  uyb3-A  2.2 27.2   94   374    7   MOLECULE: PRE-B-CELL LEUKEMIA TRANSCRIPTION FACTOR 4;                
2569:  net5-A  2.2 15.8   71  1400    6   MOLECULE: RYANODINE RECEPTOR 3;                                      
2570:  ffb4-A  2.2 16.3  110  1400   10   MOLECULE: CENTROMERE-ASSOCIATED PROTEIN E;                           
2571:  g9nv-A  2.2 27.2  102   482    5   MOLECULE: ISLET CELL AUTOANTIGEN 1-LIKE PROTEIN;                     
2572:  qe7j-A  2.2 14.5  105   327    5   MOLECULE: GOLGI TO ER TRAFFIC PROTEIN 4 HOMOLOG;                     
2573:  gu7a-A  2.2 23.1   94  1400   10   MOLECULE: RYANODINE RECEPTOR 3;                                      
2574:  fi6b-A  2.2  8.7   62   307    8   MOLECULE: TASTE RECEPTOR TYPE 2 MEMBER 41;                           
2575:  rjk2-A  2.2 25.4  118  1419    7   MOLECULE: TELOMERASE-BINDING PROTEIN EST1A;                          
2576:  st6o-A  2.2 25.6  108  1704    7   MOLECULE: PHOSPHOLIPID-TRANSPORTING ATPASE ABCA3;                    
2577:  j5jo-A  2.2 19.3   95  2443    9   MOLECULE: SPATACSIN;                                                 
2578:  v8ke-A  2.2 25.5   92   547    8   MOLECULE: SOLUTE CARRIER FAMILY 22 MEMBER 25;                        
2579:  yk8m-A  2.2 13.6   56   145    5   MOLECULE: GRANULYSIN;                                                
2580:  zsy5-A  2.2 22.4   92  1400    8   MOLECULE: BACULOVIRAL IAP REPEAT-CONTAINING PROTEIN 6;               
2581:  w0jm-A  2.2 14.6   82  1192    4   MOLECULE: PROBABLE PHOSPHOLIPID-TRANSPORTING ATPASE IM;              
2582:  tk4b-A  2.2  8.9   71  2241    6   MOLECULE: GON-4-LIKE PROTEIN;                                        
2583:  f6oe-A  2.2  7.0   98   755    4   MOLECULE: PROPROTEIN CONVERTASE SUBTILISIN/KEXIN TYPE 4;             
2584:  bh7u-A  2.2 29.9   85  1214    7   MOLECULE: PEREGRIN;                                                  
2585:  ont3-A  2.2  5.3   54   102    9   MOLECULE: PUTATIVE UNCHARACTERIZED PROTEIN C6ORF50;                  
2586:  ydv3-A  2.2 23.6  100   696    5   MOLECULE: RHO-RELATED BTB DOMAIN-CONTAINING PROTEIN 1;               
2587:  zl1b-A  2.2 25.5   85   961    6   MOLECULE: FYVE, RHOGEF AND PH DOMAIN-CONTAINING PROTEIN 1;           
2588:  jr8q-A  2.2 12.7   91   621    7   MOLECULE: COMPLEX I ASSEMBLY FACTOR ACAD9, MITOCHONDRIAL;            
2589:  e2cj-A  2.2 17.3   71   100    4   MOLECULE: APOLIPOPROTEIN A-II;                                       
2590:  trs1-A  2.2  7.2   72   631   11   MOLECULE: DOUBLE-STRAND-BREAK REPAIR PROTEIN RAD21 HOMOLOG;          
2591:  sz1a-A  2.2 20.3   92   980    4   MOLECULE: NACHT, LRR AND PYD DOMAINS-CONTAINING PROTEIN 7;           
2592:  pb7h-A  2.2  3.9   60   916    7   MOLECULE: MAJOR INTRINSICALLY DISORDERED NOTCH2-BINDING REC          
2593:  qq7x-A  2.2 29.8   85   632   12   MOLECULE: ARMADILLO REPEAT-CONTAINING X-LINKED PROTEIN 2;            
2594:  c4sy-A  2.2 12.1  105   504    6   MOLECULE: 26S PROTEASOME NON-ATPASE REGULATORY SUBUNIT 5;            
2595:  gri9-A  2.2 18.4   99  2155    5   MOLECULE: ALPHA-TECTORIN;                                            
2596:  ba2y-A  2.2  6.5   91   935   13   MOLECULE: ARMADILLO REPEAT-CONTAINING PROTEIN 5;                     
2597:  xhg4-A  2.2  9.1   96   594    8   MOLECULE: GLOMULIN;                                                  
2598:  edr3-A  2.2 13.6   69   596   17   MOLECULE: VACUOLAR PROTEIN SORTING-ASSOCIATED PROTEIN 33A;           
2599:  io2t-A  2.2 30.1   87   940    6   MOLECULE: SERINE/THREONINE-PROTEIN PHOSPHATASE 1 REGULATORY          
2600:  n6lj-A  2.2 17.3   64   394    8   MOLECULE: ZINC FINGER AND SCAN DOMAIN-CONTAINING PROTEIN 9;          
2601:  qh8n-A  2.2 16.5   96  1748    4   MOLECULE: RANBP2-LIKE AND GRIP DOMAIN-CONTAINING PROTEIN 1;          
2602:  tq8h-A  2.2 32.5   67   543   15   MOLECULE: PROTEIN PAT1 HOMOLOG 2;                                    
2603:  qd0a-A  2.2 19.4   95  1400   11   MOLECULE: SERINE-PROTEIN KINASE ATM;                                 
2604:  tss4-A  2.2 17.3   87  1400    8   MOLECULE: DYNEIN HEAVY CHAIN 14, AXONEMAL;                           
2605:  xo0c-A  2.2 12.3   80  1400    8   MOLECULE: ZINC FINGER ZZ-TYPE AND EF-HAND DOMAIN-CONTAINING          
2606:  v8af-A  2.2  4.9   65   753   12   MOLECULE: ELONGIN-A2;                                                
2607:  nwt5-A  2.2 26.0  103   458    9   MOLECULE: NEURONAL ACETYLCHOLINE RECEPTOR SUBUNIT BETA-3;            
2608:  vis4-A  2.2 23.2   93  1400    8   MOLECULE: E3 UBIQUITIN-PROTEIN LIGASE RNF213;                        
2609:  fro6-A  2.2  8.1   88   580   10   MOLECULE: F-BOX ONLY PROTEIN 24;                                     
2610:  o4jn-A  2.2 26.5   85   575    7   MOLECULE: SUPPRESSOR OF TUMORIGENICITY 7 PROTEIN-LIKE;               
2611:  hwp2-A  2.2 14.4  102   529    3   MOLECULE: [PYRUVATE DEHYDROGENASE [ACETYL-TRANSFERRING]]-PH          
2612:  dhy1-A  2.2 21.5   86   790   10   MOLECULE: NUCLEAR CAP-BINDING PROTEIN SUBUNIT 1;                     
2613:  wk9s-A  2.2 18.9   80  1400   13   MOLECULE: APOLIPOPROTEIN B-100;                                      
2614:  v6so-A  2.2 21.5  102  1400    9   MOLECULE: UBIQUITIN CARBOXYL-TERMINAL HYDROLASE 34;                  
2615:  t0zz-A  2.2 16.3   90   400    7   MOLECULE: CYTOHESIN-3;                                               
2616:  t4cl-A  2.2 14.4  110  1044   10   MOLECULE: OUTER DYNEIN ARM-DOCKING COMPLEX SUBUNIT 2;                
2617:  n7ug-A  2.2 19.9   97  1022   16   MOLECULE: PROBABLE E3 UBIQUITIN-PROTEIN LIGASE HERC6;                
2618:  nl3n-A  2.2 20.4   80  1262   13   MOLECULE: DYNEIN HEAVY CHAIN 17, AXONEMAL;                           
2619:  b8fz-A  2.2 21.8   94   630   10   MOLECULE: EUKARYOTIC TRANSLATION INITIATION FACTOR 2-ALPHA           
2620:  urt6-A  2.2 28.6  102   757    4   MOLECULE: POTASSIUM VOLTAGE-GATED CHANNEL SUBFAMILY C MEMBE          
2621:  b8wk-A  2.2 17.6   93   369    8   MOLECULE: MELANOMA-ASSOCIATED ANTIGEN 10;                            
2622:  p9nq-A  2.2 20.8  102  1104    9   MOLECULE: ANKYRIN REPEAT AND BTB/POZ DOMAIN-CONTAINING PROT          
2623:  n9bc-A  2.2 24.3   82   407   12   MOLECULE: MELANOMA-ASSOCIATED ANTIGEN B6;                            
2624:  x6ml-A  2.2 16.1   91   343   10   MOLECULE: MELANOMA-ASSOCIATED ANTIGEN B18;                           
2625:  z7ec-A  2.2 19.2   64   189    9   MOLECULE: CANCER/TESTIS ANTIGEN FAMILY 45 MEMBER A10;                
2626:  pmu3-A  2.2 18.4  112   959    4   MOLECULE: LON PROTEASE HOMOLOG, MITOCHONDRIAL;                       
2627:  f2si-A  2.2  8.1   85   822    7   MOLECULE: TYROSINE-PROTEIN KINASE FER;                               
2628:  fcy4-A  2.1 29.9   95   515    4   MOLECULE: GAP JUNCTION ALPHA-9 PROTEIN;                              
2629:  f7sy-A  2.1 21.1   89   982    7   MOLECULE: PROTEIN PHOSPHATASE 1 REGULATORY SUBUNIT 12B;              
2630:  p6gz-A  2.1 19.3   88  1030    7   MOLECULE: PROTEIN PHOSPHATASE 1 REGULATORY SUBUNIT 12A;              
2631:  pju5-A  2.1 30.0   78  2000    6   MOLECULE: CHROMODOMAIN-HELICASE-DNA-BINDING PROTEIN 3;               
2632:  bu9r-A  2.1  5.2   54   852    4   MOLECULE: CARBOHYDRATE-RESPONSIVE ELEMENT-BINDING PROTEIN;           
2633:  vm0w-A  2.1 19.0   97  1400    3   MOLECULE: SACSIN;                                                    
2634:  lbl2-A  2.1 10.7  102   788    9   MOLECULE: MEDIATOR OF RNA POLYMERASE II TRANSCRIPTION SUBUN          
2635:  frc4-A  2.1 18.6   73   282    8   MOLECULE: ARMADILLO REPEAT-CONTAINING PROTEIN 1;                     
2636:  f1th-A  2.1 12.6   65   273    8   MOLECULE: PROTEASOME SUBUNIT BETA TYPE-10;                           
2637:  l0ci-A  2.1  5.5  127  1589    3   MOLECULE: STERILE ALPHA MOTIF DOMAIN-CONTAINING PROTEIN 9;           
2638:  bh1g-A  2.1 11.3   75   446    5   MOLECULE: COILED-COIL DOMAIN-CONTAINING PROTEIN 112;                 
2639:  kwy9-A  2.1  5.4   72   861    4   MOLECULE: ORIGIN RECOGNITION COMPLEX SUBUNIT 1;                      
2640:  a1jx-A  2.1 13.3   73   355    4   MOLECULE: ZINC FINGER PROTEIN 781;                                   
2641:  rg6u-A  2.1 13.4   48   208    2   MOLECULE: TRANSMEMBRANE PROTEIN 199;                                 
2642:  xu9s-A  2.1  7.6   86   419    5   MOLECULE: BASIC LEUCINE ZIPPER AND W2 DOMAIN-CONTAINING PRO          
2643:  kw4f-A  2.1 23.0  112   694    7   MOLECULE: LAMINA-ASSOCIATED POLYPEPTIDE 2, ISOFORM ALPHA;            
2644:  n4jt-A  2.1 13.4   87  1400   10   MOLECULE: RYANODINE RECEPTOR 2;                                      
2645:  j1xg-A  2.1 12.2   66   627    5   MOLECULE: NEURONAL ACETYLCHOLINE RECEPTOR SUBUNIT ALPHA-4;           
2646:  raf6-A  2.1 15.0  104  2036    9   MOLECULE: RAL GTPASE-ACTIVATING PROTEIN SUBUNIT ALPHA-1;             
2647:  x3pi-A  2.1 24.5   82   440    9   MOLECULE: INTEGRAL MEMBRANE PROTEIN GPR180;                          
2648:  hv5t-A  2.1 17.9   87   919    8   MOLECULE: PROBABLE 2-OXOGLUTARATE DEHYDROGENASE E1 COMPONEN          
2649:  bo3w-A  2.1 16.0   77   274    6   MOLECULE: COILED-COIL DOMAIN-CONTAINING PROTEIN 28A;                 
2650:  iti0-A  2.1 11.9   65   198    8   MOLECULE: TRANSMEMBRANE PROTEIN 9B;                                  
2651:  wuc4-A  2.1  7.5   54    87   13   MOLECULE: ACYL-COA-BINDING PROTEIN;                                  
2652:  g5ti-A  2.1  5.7   93  1400   12   MOLECULE: HISTONE-LYSINE N-METHYLTRANSFERASE 2D;                     
2653:  i3ws-A  2.1 13.4   67   547    1   MOLECULE: SODIUM-COUPLED NEUTRAL AMINO ACID TRANSPORTER 4;           
2654:  hm8x-A  2.1 15.7  101  1400   12   MOLECULE: DYNEIN HEAVY CHAIN 5, AXONEMAL;                            
2655:  rks9-A  2.1 11.5   99   473    3   MOLECULE: PHOSPHATIDYLSERINE SYNTHASE 1;                             
2656:  n5vr-A  2.1 20.6   77  1007   10   MOLECULE: RNA-BINDING PROTEIN 26;                                    
2657:  j7zf-A  2.1 15.9   67   166    7   MOLECULE: TESTIS-EXPRESSED PROTEIN 51;                               
2658:  v0kn-A  2.1 14.6   65   971    8   MOLECULE: ZINC FINGER CCCH DOMAIN-CONTAINING PROTEIN 7A;             
2659:  st7p-A  2.1  5.5  121   907    6   MOLECULE: WHIRLIN;                                                   
2660:  x9yo-A  2.1 11.8   75   953   11   MOLECULE: NUCLEOTIDE-BINDING OLIGOMERIZATION DOMAIN-CONTAIN          
2661:  h0si-A  2.1 17.0   89   329    9   MOLECULE: UBIQUITIN CARBOXYL-TERMINAL HYDROLASE ISOZYME L5;          
2662:  ljj8-A  2.1 10.1   91  1400   10   MOLECULE: POLYCYSTIN-1;                                              
2663:  iv8r-A  2.1 16.2   76   269    5   MOLECULE: UNCHARACTERIZED PROTEIN C12ORF71;                          
2664:  hj0k-A  2.1 16.0   80   271    9   MOLECULE: AQUAPORIN-11;                                              
2665:  zb3r-A  2.1 15.5   56    99    4   MOLECULE: HIG1 DOMAIN FAMILY MEMBER 1B;                              
2666:  brs7-A  2.1  4.2   49   290    8   MOLECULE: TUBULIN POLYGLUTAMYLASE COMPLEX SUBUNIT 1;                 
2667:  i3vi-A  2.1 14.8   77   647    3   MOLECULE: PARANEOPLASTIC ANTIGEN MA6E;                               
2668:  smf9-A  2.1 28.5   84  1400   10   MOLECULE: RYANODINE RECEPTOR 2;                                      
2669:  fe3s-A  2.1  9.2   99  1400    4   MOLECULE: PROBABLE E3 UBIQUITIN-PROTEIN LIGASE HERC1;                
2670:  jt9i-A  2.1 13.1   92   445   10   MOLECULE: EUKARYOTIC TRANSLATION INITIATION FACTOR 3 SUBUNI          
2671:  y7ay-A  2.1  6.3   54    83    4   MOLECULE: SMALL INTEGRAL MEMBRANE PROTEIN 10;                        
2672:  tzw2-A  2.1 30.4   97  1854   10   MOLECULE: CILIA- AND FLAGELLA-ASSOCIATED PROTEIN 44;                 
2673:  dg0z-A  2.1  9.7   85   307    7   MOLECULE: VESICLE-TRAFFICKING PROTEIN SEC22A;                        
2674:  n7ns-A  2.1 10.0   88  1332    6   MOLECULE: ELONGATOR COMPLEX PROTEIN 1;                               
2675:  nnn9-A  2.1 27.1   69  1400    4   MOLECULE: XIN ACTIN-BINDING REPEAT-CONTAINING PROTEIN 2;             
2676:  xld5-A  2.1 25.1   72   395    6   MOLECULE: PROTEIN TAMALIN;                                           
2677:  rnw8-A  2.1 17.3   99  1444    9   MOLECULE: PROTEIN SHORTAGE IN CHIASMATA 1 ORTHOLOG;                  
2678:  uqg9-A  2.1 18.9  107   834    8   MOLECULE: SODIUM/HYDROGEN EXCHANGER 3;                               
2679:  lk7a-A  2.1 12.5   80   132    9   MOLECULE: INTERFERON-INDUCED TRANSMEMBRANE PROTEIN 5;                
2680:  d1mc-A  2.1 25.2  139  1400    4   MOLECULE: NESPRIN-1;                                                 
2681:  rbg4-A  2.1  8.6   68   771    4   MOLECULE: POST-GPI ATTACHMENT TO PROTEINS FACTOR 6;                  
2682:  tgp4-A  2.1 20.1   82   747    6   MOLECULE: OXYSTEROL-BINDING PROTEIN-RELATED PROTEIN 11;              
2683:  j4ir-A  2.1 10.5   69   303    6   MOLECULE: VESICLE-TRAFFICKING PROTEIN SEC22C;                        
2684:  qxe6-A  2.1 17.5   88  1400   10   MOLECULE: MICROTUBULE-ACTIN CROSS-LINKING FACTOR 1, ISOFORM          
2685:  e4hl-A  2.1  7.1   58   236    9   MOLECULE: CD81 ANTIGEN;                                              
2686:  xe9o-A  2.1 12.0   74  1400    5   MOLECULE: ALSTROM SYNDROME PROTEIN 1;                                
2687:  ul2x-A  2.1 11.5   90   262    3   MOLECULE: LYSOSOMAL-ASSOCIATED TRANSMEMBRANE PROTEIN 5;              
2688:  cwc3-A  2.1 18.0  111  1012    5   MOLECULE: UBIQUITIN-LIKE MODIFIER-ACTIVATING ENZYME 7;               
2689:  hyl7-A  2.1  4.6   79  2261    5   MOLECULE: PHOSPHOLIPID-TRANSPORTING ATPASE ABCA1;                    
2690:  pfb4-A  2.1  7.6   60    81    5   MOLECULE: NEURONATIN;                                                
2691:  xww9-A  2.1  7.0   67   188    7   MOLECULE: UNCHARACTERIZED PROTEIN IDI2-AS1;                          
2692:  vxr3-A  2.1 28.7  103   689   12   MOLECULE: ARMADILLO-LIKE HELICAL DOMAIN-CONTAINING PROTEIN           
2693:  g7pc-A  2.1 10.9   65   250    9   MOLECULE: OUTER DENSE FIBER PROTEIN 1;                               
2694:  wxn7-A  2.1 12.7  103  1086    3   MOLECULE: FORMIN-LIKE PROTEIN 2;                                     
2695:  ni2e-A  2.1  5.7   76   255    9   MOLECULE: SYNTAXIN-6;                                                
2696:  e3hk-A  2.1 13.7   96   355    8   MOLECULE: SYNTAXIN-5;                                                
2697:  d7nd-A  2.1  7.7   59   102    5   MOLECULE: PROTEIN PAPPAS;                                            
2698:  ksq4-A  2.1  7.9   74   363    4   MOLECULE: HAUS AUGMIN-LIKE COMPLEX SUBUNIT 4;                        
2699:  vec2-A  2.1  6.8   70   805    9   MOLECULE: CENTROSOMAL PROTEIN OF 85 KDA-LIKE;                        
2700:  rop9-A  2.1  9.4  106   766    6   MOLECULE: PROTEIN ZER-1 HOMOLOG;                                     
2701:  wop2-A  2.1 20.5   96  1141    5   MOLECULE: CGMP-INHIBITED 3',5'-CYCLIC PHOSPHODIESTERASE A;           
2702:  s7to-A  2.1 28.5   97   368    8   MOLECULE: PROLINE-RICH PROTEIN 5-LIKE;                               
2703:  g2io-A  2.1  7.9   81  1400   14   MOLECULE: UNCONVENTIONAL MYOSIN-XV;                                  
2704:  vd3m-A  2.1 10.5  110   931    5   MOLECULE: GPI ETHANOLAMINE PHOSPHATE TRANSFERASE 1;                  
2705:  ht5e-A  2.1 12.9   86  1400    9   MOLECULE: CYTOPLASMIC DYNEIN 1 HEAVY CHAIN 1;                        
2706:  f6jt-A  2.1 24.6  101   519    6   MOLECULE: PROTEIN BANP;                                              
2707:  c5zn-A  2.1 23.0  109   573    7   MOLECULE: BICD FAMILY-LIKE CARGO ADAPTER 1;                          
2708:  gbe4-A  2.1 18.0   87  1400    8   MOLECULE: E3 UBIQUITIN-PROTEIN LIGASE UBR4;                          
2709:  w7ya-A  2.1 24.8   97   775    9   MOLECULE: CHONDROITIN SULFATE SYNTHASE 2;                            
2710:  jde5-A  2.1  9.5   81   538    9   MOLECULE: MITOCHONDRIA-EATING PROTEIN;                               
2711:  j6pr-A  2.1 18.5   81   321   11   MOLECULE: NECDIN;                                                    
2712:  uji5-A  2.1 17.9   90   910   10   MOLECULE: CONSTITUTIVE COACTIVATOR OF PEROXISOME PROLIFERAT          
2713:  j3xc-A  2.1 17.8  102  1400   12   MOLECULE: DYNEIN HEAVY CHAIN 8, AXONEMAL;                            
2714:  k2vn-A  2.1 15.4   49   132   16   MOLECULE: INTERFERON-INDUCED TRANSMEMBRANE PROTEIN 2;                
2715:  v6mb-A  2.1 10.5   90  1400   12   MOLECULE: LAMININ SUBUNIT ALPHA-5;                                   
2716:  vq6g-A  2.1 19.8  104  1024    4   MOLECULE: PH AND SEC7 DOMAIN-CONTAINING PROTEIN 1;                   
2717:  k0cp-A  2.1  7.8   73   549    4   MOLECULE: ANKYRIN REPEAT DOMAIN-CONTAINING PROTEIN SOWAHA;           
2718:  k7jm-A  2.1 12.8   73   206    3   MOLECULE: CYTOCHROME C OXIDASE ASSEMBLY FACTOR 8;                    
2719:  b9tp-A  2.1 15.0   71   533    4   MOLECULE: KELCH-LIKE PROTEIN 33;                                     
2720:  yxa3-A  2.1 13.2   46   160    4   MOLECULE: TWIST-RELATED PROTEIN 2;                                   
2721:  l7gb-A  2.1 15.2   71   248    6   MOLECULE: CKLF-LIKE MARVEL TRANSMEMBRANE DOMAIN-CONTAINING           
2722:  y1eo-A  2.1 22.7   96  1400    6   MOLECULE: APOLIPOPROTEIN B-100;                                      
2723:  wz0q-A  2.1 17.6   95   472    7   MOLECULE: INTERFERON-INDUCED PROTEIN WITH TETRATRICOPEPTIDE          
2724:  q0xf-A  2.1 18.5  113  1227    6   MOLECULE: DMX-LIKE PROTEIN 1;                                        
2725:  lam1-A  2.1 20.6   83   833   12   MOLECULE: VENTRICULAR ZONE-EXPRESSED PH DOMAIN-CONTAINING P          
2726:  xgn2-A  2.1  9.8   63   201   11   MOLECULE: REQUIRED FOR EXCISION 1-B DOMAIN-CONTAINING PROTE          
2727:  exu5-A  2.1 34.0   98  1400    9   MOLECULE: HISTONE-LYSINE N-METHYLTRANSFERASE 2D;                     
2728:  f6zq-A  2.1  3.0   42   109   10   MOLECULE: TRANSCRIPTION INITIATION FACTOR IIA SUBUNIT 2;             
2729:  yjs0-A  2.1 15.3   78   622   13   MOLECULE: SODIUM/POTASSIUM/CALCIUM EXCHANGER 4;                      
2730:  f7bu-A  2.1 18.2   78   778   10   MOLECULE: TASTIN;                                                    
2731:  vi1b-A  2.1 15.1   80   478    4   MOLECULE: SOLUTE CARRIER FAMILY 49 MEMBER 4;                         
2732:  p2cd-A  2.1 14.8   60   307   13   MOLECULE: POTASSIUM CHANNEL SUBFAMILY K MEMBER 7;                    
2733:  ryv9-A  2.1 14.2  102  2435    6   MOLECULE: ATP-BINDING CASSETTE SUB-FAMILY A MEMBER 2;                
2734:  zu6t-A  2.1 14.4   77  1400   12   MOLECULE: CARDIOMYOPATHY-ASSOCIATED PROTEIN 5;                       
2735:  ao9h-A  2.1 10.5   84  1744    8   MOLECULE: COMPLEMENT C4-A;                                           
2736:  e9wk-A  2.1 14.5  102   541    4   MOLECULE: NEUTRAL AMINO ACID TRANSPORTER B(0);                       
2737:  ug7d-A  2.1 11.7   84   767    6   MOLECULE: AMP DEAMINASE 3;                                           
2738:  xx1c-A  2.1 25.9   84   797   11   MOLECULE: SODIUM- AND CHLORIDE-DEPENDENT GLYCINE TRANSPORTE          
2739:  tuh3-A  2.1 21.7  103  1400    8   MOLECULE: E3 UBIQUITIN-PROTEIN LIGASE RNF213;                        
2740:  k0py-A  2.1 28.8  143  1139    8   MOLECULE: RAS GTPASE-ACTIVATING PROTEIN NGAP;                        
2741:  uvg6-A  2.1 20.4   98  1400    5   MOLECULE: NEBULIN;                                                   
2742:  ma8p-A  2.1 31.1   89  1400    4   MOLECULE: CHROMODOMAIN-HELICASE-DNA-BINDING PROTEIN 7;               
2743:  k8sf-A  2.1  6.5   91   313    7   MOLECULE: SOLUTE CARRIER FAMILY 35 MEMBER E3;                        
2744:  lxk2-A  2.1 11.7   70  1400    7   MOLECULE: ATP-BINDING CASSETTE SUB-FAMILY A MEMBER 13;               
2745:  wls9-A  2.1 23.4   75   570    9   MOLECULE: TRANSMEMBRANE 7 SUPERFAMILY MEMBER 3;                      
2746:  nqr2-A  2.1  5.6   88   543    5   MOLECULE: EH DOMAIN-CONTAINING PROTEIN 2;                            
2747:  y7rd-A  2.1  9.9   67   152   12   MOLECULE: PROSTAGLANDIN E SYNTHASE;                                  
2748:  t0yr-A  2.1 13.5   81  1400   10   MOLECULE: E3 UBIQUITIN-PROTEIN LIGASE RNF213;                        
2749:  yu4y-A  2.1 11.4  104   228   11   MOLECULE: VESICLE TRANSPORT PROTEIN SEC20;                           
2750:  mq6j-A  2.1  6.3   97  1400    5   MOLECULE: DYNEIN HEAVY CHAIN 8, AXONEMAL;                            
2751:  jg4c-A  2.1 13.1   82  1024   11   MOLECULE: THYROTROPIN-RELEASING HORMONE-DEGRADING ECTOENZYM          
2752:  mpt1-A  2.1 22.2   68   722    7   MOLECULE: ZINC FINGER PROTEIN 219;                                   
2753:  dx0w-A  2.1 12.9   83   295    7   MOLECULE: ALPHA-SOLUBLE NSF ATTACHMENT PROTEIN;                      
2754:  s9po-A  2.1 23.0  116   828   10   MOLECULE: CONSERVED OLIGOMERIC GOLGI COMPLEX SUBUNIT 3;              
2755:  pyv4-A  2.1  6.0   76   263    4   MOLECULE: TLC DOMAIN-CONTAINING PROTEIN 4;                           
2756:  uli9-A  2.1 25.1   92   759   12   MOLECULE: FIDGETIN;                                                  
2757:  c2sw-A  2.1 25.7   91   746   14   MOLECULE: STROMAL INTERACTION MOLECULE 2;                            
2758:  ol0n-A  2.1  3.9   66   543    9   MOLECULE: DALR ANTICODON-BINDING DOMAIN-CONTAINING PROTEIN           
2759:  biz6-A  2.1  6.4   73   576   11   MOLECULE: EPSIN-1;                                                   
2760:  mr9b-A  2.1 31.1   77   586    8   MOLECULE: TRANSCRIPTION ELONGATION REGULATOR 1-LIKE PROTEIN          
2761:  xkn1-A  2.1 22.9   79   666    8   MOLECULE: ENDOGENOUS RETROVIRUS GROUP K MEMBER 24 GAG POLYP          
2762:  n7sn-A  2.1 16.0   96  1400    3   MOLECULE: DYNEIN HEAVY CHAIN DOMAIN-CONTAINING PROTEIN 1;            
2763:  rh0u-A  2.1 10.2   83  1400   10   MOLECULE: PROBABLE E3 UBIQUITIN-PROTEIN LIGASE HERC1;                
2764:  oli1-A  2.1 15.0  101  1258    9   MOLECULE: COHESIN SUBUNIT SA-1;                                      
2765:  oe1q-A  2.1 24.5   70  1518    9   MOLECULE: WD REPEAT-CONTAINING PROTEIN 62;                           
2766:  iyl9-A  2.1 11.6   84   860   12   MOLECULE: SH2 DOMAIN-CONTAINING PROTEIN 3C;                          
2767:  oh8c-A  2.1 17.2   80   752    9   MOLECULE: ATP-BINDING CASSETTE SUB-FAMILY B MEMBER 7, MITOC          
2768:  ynh9-A  2.1 19.1  108   534   10   MOLECULE: NEDD8-ACTIVATING ENZYME E1 REGULATORY SUBUNIT;             
2769:  vm7r-A  2.1 14.1  110  1400    6   MOLECULE: TITIN;                                                     
2770:  dmb4-A  2.1 14.8   77  1400    9   MOLECULE: LIPOPOLYSACCHARIDE-RESPONSIVE AND BEIGE-LIKE ANCH          
2771:  ah7z-A  2.1 11.0  103  1294   13   MOLECULE: VON WILLEBRAND FACTOR A DOMAIN-CONTAINING PROTEIN          
2772:  cbz1-A  2.1  3.6   51   433    4   MOLECULE: TUBULIN EPSILON AND DELTA COMPLEX PROTEIN 2;               
2773:  uzf1-A  2.1 15.7   60   259    5   MOLECULE: RIBOSOMAL RNA PROCESSING PROTEIN 36 HOMOLOG;               
2774:  wsq5-A  2.1  8.2   72   318   11   MOLECULE: TASTE RECEPTOR TYPE 2 MEMBER 7;                            
2775:  j1yc-A  2.1  8.6  114   627    4   MOLECULE: PROTEIN FEM-1 HOMOLOG B;                                   
2776:  x5sk-A  2.1  3.3   60   145    5   MOLECULE: PUTATIVE UNCHARACTERIZED PROTEIN C12ORF77;                 
2777:  dek8-A  2.1  9.4   90  1599    9   MOLECULE: EUKARYOTIC TRANSLATION INITIATION FACTOR 4 GAMMA           
2778:  xfy6-A  2.1 14.3   55   303    4   MOLECULE: E3 UBIQUITIN-PROTEIN LIGASE CHIP;                          
2779:  n2pm-A  2.1 19.0   95  1400   11   MOLECULE: CILIA- AND FLAGELLA-ASSOCIATED PROTEIN 54;                 
2780:  uj3d-A  2.1  8.0   67   189    7   MOLECULE: CANCER/TESTIS ANTIGEN FAMILY 45 MEMBER A2;                 
2781:  ixf4-A  2.1  6.5   71   919    6   MOLECULE: MLX-INTERACTING PROTEIN;                                   
2782:  xwc3-A  2.1 17.5   67   542    7   MOLECULE: SOLUTE CARRIER FAMILY 22 MEMBER 8;                         
2783:  b7lo-A  2.1 11.6   78   220    8   MOLECULE: PROTEIN DGCR6L;                                            
2784:  uqp9-A  2.1 12.5   89  1174   10   MOLECULE: TYROSINE-PROTEIN PHOSPHATASE NON-RECEPTOR TYPE 21          
2785:  gn3o-A  2.1 19.1  108   736    5   MOLECULE: CAMP-SPECIFIC 3',5'-CYCLIC PHOSPHODIESTERASE 4B;           
2786:  at6o-A  2.1 11.3   67  1307    7   MOLECULE: A-KINASE ANCHOR PROTEIN 9;                                 
2787:  tx0w-A  2.1  4.0   45    80   13   MOLECULE: SIGNAL TRANSDUCER CD24;                                    
2788:  g2ev-A  2.1 18.6   78   530    4   MOLECULE: UDP-GLUCURONOSYLTRANSFERASE 2B17;                          
2789:  bad6-A  2.1 10.6   77   277    8   MOLECULE: TRANSMEMBRANE PROTEIN 53;                                  
2790:  p6pj-A  2.1 16.0   92   760    9   MOLECULE: PHOSPHATIDYLINOSITOL N-ACETYLGLUCOSAMINYLTRANSFER          
2791:  zs7e-A  2.1 24.9   82  1183   12   MOLECULE: SRC KINASE SIGNALING INHIBITOR 1;                          
2792:  oli9-A  2.1 27.1   98   497    7   MOLECULE: GLYCINE RECEPTOR SUBUNIT BETA;                             
2793:  kl8l-A  2.1  9.9   94   753    5   MOLECULE: NEUROENDOCRINE CONVERTASE 1;                               
2794:  th9j-A  2.1 16.0   72   420    8   MOLECULE: SODIUM-DEPENDENT PHOSPHATE TRANSPORT PROTEIN 4;            
2795:  b9un-A  2.1 23.7   70  1400   10   MOLECULE: BREAST CANCER TYPE 2 SUSCEPTIBILITY PROTEIN;               
2796:  b1ew-A  2.1 12.6   63   734    6   MOLECULE: DNA REPLICATION LICENSING FACTOR MCM5;                     
2797:  sny0-A  2.1 21.3   94   577    7   MOLECULE: SOLUTE CARRIER FAMILY 22 MEMBER 16;                        
2798:  lel8-A  2.1  7.5   54    88   13   MOLECULE: ACYL-COA-BINDING DOMAIN-CONTAINING PROTEIN 7;              
2799:  q2jp-A  2.1 18.7   60   230    5   MOLECULE: ROPPORIN-1-LIKE PROTEIN;                                   
2800:  fo2v-A  2.1 19.7   95   465    7   MOLECULE: MONOCARBOXYLATE TRANSPORTER 4;                             
2801:  dt4q-A  2.1 22.0   99  1104    7   MOLECULE: TRANSIENT RECEPTOR POTENTIAL CATION CHANNEL SUBFA          
2802:  f6cx-A  2.1  7.9   74  1400    9   MOLECULE: FIBROUS SHEATH-INTERACTING PROTEIN 2;                      
2803:  q7tm-A  2.1  8.8  107   753    7   MOLECULE: CCR4-NOT TRANSCRIPTION COMPLEX SUBUNIT 3;                  
2804:  fwr4-A  2.1  3.5   64   261   11   MOLECULE: CYTOCHROME C OXIDASE SUBUNIT 3;                            
2805:  bq3m-A  2.1 22.8   90   664    3   MOLECULE: MACOILIN;                                                  
2806:  uiz7-A  2.1  7.4  107  2595    7   MOLECULE: ATP-BINDING CASSETTE SUB-FAMILY A MEMBER 12;               
2807:  hl1s-A  2.1 15.5   58   512    7   MOLECULE: KRUEPPEL-LIKE FACTOR 11;                                   
2808:  w3gm-A  2.1  9.9   99  1400    6   MOLECULE: DYNEIN HEAVY CHAIN 9, AXONEMAL;                            
2809:  d0uv-A  2.1 11.4   86   659    8   MOLECULE: SOLUTE CARRIER FAMILY 5 MEMBER 4;                          
2810:  nuk1-A  2.1 13.4   84   740   11   MOLECULE: ARF-GAP WITH COILED-COIL, ANK REPEAT AND PH DOMAI          
2811:  jp3a-A  2.1 19.2   69   177    9   MOLECULE: TRANSMEMBRANE PROTEIN 190;                                 
2812:  al0j-A  2.1 20.5  114   785    7   MOLECULE: PROTEIN PHTF2;                                             
2813:  c6ya-A  2.1  4.3   77   979    6   MOLECULE: ZINC FINGER BED DOMAIN-CONTAINING PROTEIN 6;               
2814:  bq8x-A  2.1 11.4   84   444    7   MOLECULE: PROTEIN KINASE C AND CASEIN KINASE SUBSTRATE IN N          
2815:  ivv5-A  2.1 15.7   87  1400    8   MOLECULE: DYNEIN HEAVY CHAIN 2, AXONEMAL;                            
2816:  f6du-A  2.1 17.4   96   579    6   MOLECULE: SOLUTE CARRIER FAMILY 15 MEMBER 5;                         
2817:  xj9r-A  2.1  9.7   74   592    4   MOLECULE: FERRIC-CHELATE REDUCTASE 1;                                
2818:  k8me-A  2.1 15.4  108  1400    7   MOLECULE: DYNEIN HEAVY CHAIN 14, AXONEMAL;                           
2819:  byu8-A  2.1  9.7   58   369    9   MOLECULE: CYCLIN-I2;                                                 
2820:  sg5p-A  2.1 14.5  103  1706    7   MOLECULE: PROBABLE ATP-DEPENDENT RNA HELICASE DDX60-LIKE;            
2821:  tth3-A  2.1 22.6   66   631   11   MOLECULE: GOLGIN SUBFAMILY A MEMBER 8A;                              
2822:  q3lr-A  2.1 10.5   75   794    3   MOLECULE: EVI5-LIKE PROTEIN;                                         
2823:  dvd6-A  2.1 16.7   66   616    8   MOLECULE: SPASTIN;                                                   
2824:  ym1b-A  2.1 22.8  103  1400    3   MOLECULE: DYNEIN HEAVY CHAIN 10, AXONEMAL;                           
2825:  ffp0-A  2.1 30.7  100  1012    4   MOLECULE: CENTRIOLAR COILED-COIL PROTEIN OF 110 KDA;                 
2826:  wd2d-A  2.1 24.3   92   450    5   MOLECULE: TRANSCRIPTION FACTOR AP-2 GAMMA;                           
2827:  r5xr-A  2.1 11.8   66   125    9   MOLECULE: MITOCHONDRIAL IMPORT INNER MEMBRANE TRANSLOCASE S          
2828:  ct8g-A  2.1  7.1   77   362    9   MOLECULE: N-ALPHA-ACETYLTRANSFERASE 30;                              
2829:  mqx7-A  2.1 18.8   93   396   11   MOLECULE: MEIOTIC RECOMBINATION PROTEIN SPO11;                       
2830:  fi8b-A  2.1 16.4   94   652    9   MOLECULE: ADHESION G PROTEIN-COUPLED RECEPTOR E3;                    
2831:  m8nj-A  2.1 15.9   65   172    9   MOLECULE: BIORIENTATION OF CHROMOSOMES IN CELL DIVISION PRO          
2832:  w5ht-A  2.1 16.9   94   518    7   MOLECULE: KELCH REPEAT AND BTB DOMAIN-CONTAINING PROTEIN 4;          
2833:  xf4y-A  2.1  8.7   66   298    6   MOLECULE: MAX-LIKE PROTEIN X;                                        
2834:  fom5-A  2.1 22.2  120   617    9   MOLECULE: PROTEIN FEM-1 HOMOLOG C;                                   
2835:  qu0s-A  2.1 29.8  103   763    4   MOLECULE: 2-LYSOPHOSPHATIDATE PHOSPHATASE PLPPR4;                    
2836:  oe7d-A  2.1 16.0   88  1209    8   MOLECULE: PHOSPHOLIPID-TRANSPORTING ATPASE ID;                       
2837:  rua2-A  2.1 10.2  113   415    5   MOLECULE: PUTATIVE SERINE/THREONINE-PROTEIN PHOSPHATASE 4 R          
2838:  oel3-A  2.1 23.0   89  1432    4   MOLECULE: WERNER SYNDROME ATP-DEPENDENT HELICASE;                    
2839:  pdp6-A  2.1 20.6   99  1400    5   MOLECULE: MUCIN-2;                                                   
2840:  eyg9-A  2.1 25.1  105   505    7   MOLECULE: NEURONAL ACETYLCHOLINE RECEPTOR SUBUNIT ALPHA-3;           
2841:  n0xd-A  2.1 14.5   94   594    6   MOLECULE: SYNTAXIN-BINDING PROTEIN 1;                                
2842:  sst6-A  2.1 23.3   93   557    9   MOLECULE: GLUTAMYL-TRNA(GLN) AMIDOTRANSFERASE SUBUNIT B,             
2843:  c3ir-A  2.1 11.7   67   566    4   MOLECULE: TETRATRICOPEPTIDE REPEAT PROTEIN 34;                       
2844:  yq2x-A  2.1 34.8   88   436    7   MOLECULE: NUCLEOLAR PROTEIN 4-LIKE;                                  
2845:  xo1h-A  2.1 19.7  131  1259    5   MOLECULE: TRANSFORMATION/TRANSCRIPTION DOMAIN-ASSOCIATED PR          
2846:  jf3b-A  2.1 26.0   73   655    4   MOLECULE: RALA-BINDING PROTEIN 1;                                    
2847:  qe0h-A  2.1  3.3   55   313    4   MOLECULE: SMALL GLUTAMINE-RICH TETRATRICOPEPTIDE REPEAT-CON          
2848:  qko5-A  2.1 15.9   75   577    5   MOLECULE: TYPE 2 DNA TOPOISOMERASE 6 SUBUNIT B-LIKE;                 
2849:  p1kf-A  2.1 17.5   75   735    7   MOLECULE: MUSKELIN;                                                  
2850:  iiy1-A  2.1  5.8   91  1400    9   MOLECULE: E3 UBIQUITIN-PROTEIN LIGASE HERC2;                         
2851:  dta3-A  2.1 10.6  121  2040    8   MOLECULE: HEAT REPEAT-CONTAINING PROTEIN 5A;                         
2852:  ldk3-A  2.1 26.4   85  1043    4   MOLECULE: ZINC FINGER AND SCAN DOMAIN-CONTAINING PROTEIN 20          
2853:  g0hq-A  2.1 21.6   75  1400    1   MOLECULE: E3 UBIQUITIN-PROTEIN LIGASE UBR5;                          
2854:  tj6q-A  2.1  8.5   89  1871    3   MOLECULE: PROTEIN RRP5 HOMOLOG;                                      
2855:  u4gi-A  2.1 18.9  104  1738   11   MOLECULE: SODIUM LEAK CHANNEL NON-SELECTIVE PROTEIN;                 
2856:  yap4-A  2.1 26.0   93  1322    8   MOLECULE: FERM AND PDZ DOMAIN-CONTAINING PROTEIN 4;                  
2857:  n9ql-A  2.1 17.0   74   544    7   MOLECULE: COILED-COIL DOMAIN-CONTAINING PROTEIN 82;                  
2858:  ygs6-A  2.1  8.7  102  1400    5   MOLECULE: CHROMODOMAIN-HELICASE-DNA-BINDING PROTEIN 9;               
2859:  e0pm-A  2.1  4.6   78   407    6   MOLECULE: MAGE FAMILY MEMBER B6B;                                    
2860:  k1et-A  2.1 27.0   97  1400    5   MOLECULE: PIEZO-TYPE MECHANOSENSITIVE ION CHANNEL COMPONENT          
2861:  s9eq-A  2.1 12.7   83   258   13   MOLECULE: VACUOLAR-SORTING PROTEIN SNF8;                             
2862:  qpx2-A  2.1  9.3  117  1400    8   MOLECULE: NIPPED-B-LIKE PROTEIN;                                     
2863:  fd1o-A  2.1  5.5   84   589    5   MOLECULE: ECTODERM-NEURAL CORTEX PROTEIN 1;                          
2864:  hth2-A  2.1 27.9   88  1096   10   MOLECULE: LYSINE-SPECIFIC DEMETHYLASE PHF2;                          
2865:  v8iw-A  2.1  7.8   84  1400   13   MOLECULE: E3 UBIQUITIN-PROTEIN LIGASE HUWE1;                         
2866:  jc3s-A  2.1 18.5   92  1230    5   MOLECULE: DNA-DIRECTED RNA POLYMERASE, MITOCHONDRIAL;                
2867:  c0lq-A  2.1  4.3   47   285   15   MOLECULE: V-SET AND TRANSMEMBRANE DOMAIN-CONTAINING PROTEIN          
2868:  li5y-A  2.1  5.6  103  1400    5   MOLECULE: UBIQUITIN CARBOXYL-TERMINAL HYDROLASE 34;                  
2869:  cj2g-A  2.1  5.6   92   744    4   MOLECULE: PROTEIN ZYG-11 HOMOLOG B;                                  
2870:  h8gi-A  2.1 13.1   73  1232   12   MOLECULE: ANION EXCHANGE PROTEIN 3;                                  
2871:  npw6-A  2.1 14.3   80   594    6   MOLECULE: METASTASIS-ASSOCIATED PROTEIN MTA3;                        
2872:  mae4-A  2.1 13.4   96   808    7   MOLECULE: N-TERMINAL KINASE-LIKE PROTEIN;                            
2873:  vd0f-A  2.1 27.2   93   684    9   MOLECULE: G-PROTEIN-SIGNALING MODULATOR 2;                           
2874:  si8j-A  2.1 20.5  106  1400    3   MOLECULE: E3 UBIQUITIN-PROTEIN LIGASE HERC2;                         
2875:  liq9-A  2.1 14.6  114   844   11   MOLECULE: RHO GUANINE NUCLEOTIDE EXCHANGE FACTOR 33;                 
2876:  o0nl-A  2.1 14.4   76   422   12   MOLECULE: PAIRED BOX PROTEIN PAX-6;                                  
2877:  vgt8-A  2.1 16.4   74  1134    4   MOLECULE: PHOSPHOLIPID-TRANSPORTING ATPASE IH;                       
2878:  ms8i-A  2.1 25.6  102  1400    6   MOLECULE: NEUROBEACHIN;                                              
2879:  qh8u-A  2.1 15.7   89  2073    9   MOLECULE: HISTONE ACETYLTRANSFERASE KAT6B;                           
2880:  d7tj-A  2.1 10.6   76   599    8   MOLECULE: MAJOR CENTROMERE AUTOANTIGEN B;                            
2881:  mtx3-A  2.1  3.4   61   104   11   MOLECULE: ENHANCER OF RUDIMENTARY HOMOLOG;                           
2882:  fl7i-A  2.1  9.0   75   346    7   MOLECULE: ANNEXIN A1;                                                
2883:  cn3b-A  2.1 23.3  112   913    4   MOLECULE: EUKARYOTIC TRANSLATION INITIATION FACTOR 3 SUBUNI          
2884:  i8jv-A  2.1 15.4  102   340    5   MOLECULE: ARMADILLO REPEAT-CONTAINING PROTEIN 12;                    
2885:  e9mk-A  2.1 16.3  101  1400    9   MOLECULE: DYSTONIN;                                                  
2886:  db3h-A  2.1 16.9   94  1447    4   MOLECULE: SISTER CHROMATID COHESION PROTEIN PDS5 HOMOLOG B;          
2887:  cpa1-A  2.1 16.2   78   371    6   MOLECULE: 40-KDA HUNTINGTIN-ASSOCIATED PROTEIN;                      
2888:  i9fy-A  2.1 19.9   98   724    8   MOLECULE: PHOSPHATIDYLINOSITOL 3-KINASE REGULATORY SUBUNIT           
2889:  bvp8-A  2.1 12.6   85   689    6   MOLECULE: TRANSMEMBRANE PROTEIN 214;                                 
2890:  uw4w-A  2.1 14.4   79  1400    5   MOLECULE: DYNEIN HEAVY CHAIN 12, AXONEMAL;                           
2891:  l3gd-A  2.1 18.8  104   657    8   MOLECULE: REGULATOR OF MON1-CCZ1 COMPLEX;                            
2892:  tg8p-A  2.1 18.3  105   467    8   MOLECULE: SERINE/THREONINE-PROTEIN PHOSPHATASE 2A 56 KDA RE          
2893:  isx9-A  2.1 17.4   82  1459    9   MOLECULE: ADHESION G PROTEIN-COUPLED RECEPTOR L2;                    
2894:  dh8f-A  2.1 20.2   84  1400    8   MOLECULE: DYNEIN HEAVY CHAIN 9, AXONEMAL;                            
2895:  sl7q-A  2.1 19.0   84   278   10   MOLECULE: F-BOX ONLY PROTEIN 17;                                     
2896:  dyx1-A  2.1 24.2  102  1400    7   MOLECULE: ADENOMATOUS POLYPOSIS COLI PROTEIN;                        
2897:  zif7-A  2.1 13.4   99   972    4   MOLECULE: FTS AND HOOK-INTERACTING PROTEIN;                          
2898:  s4dr-A  2.1 12.3   99  2346   10   MOLECULE: ACETYL-COA CARBOXYLASE 1;                                  
2899:  x0cx-A  2.1 11.6   67   512    6   MOLECULE: TIGGER TRANSPOSABLE ELEMENT-DERIVED PROTEIN 4;             
2900:  ckc3-A  2.1 28.2  109  1686    6   MOLECULE: PHOSPHATIDYLINOSITOL 4-PHOSPHATE 3-KINASE C2 DOMA          
2901:  bo7w-A  2.1 25.1  104  1925   11   MOLECULE: PLEXIN-D1;                                                 
2902:  v2mu-A  2.1 19.8   84   890   11   MOLECULE: WOLFRAMIN;                                                 
2903:  auu7-A  2.1 29.6  100  1400    4   MOLECULE: FIBROUS SHEATH-INTERACTING PROTEIN 2;                      
2904:  js2f-A  2.1 11.8  127   662    9   MOLECULE: RAP GUANINE NUCLEOTIDE EXCHANGE FACTOR-LIKE 1;             
2905:  alw1-A  2.1 22.8   73  1982   10   MOLECULE: CASP8-ASSOCIATED PROTEIN 2;                                
2906:  m0pf-A  2.1 10.4   91   589   12   MOLECULE: TRANSMEMBRANE 9 SUPERFAMILY MEMBER 3;                      
2907:  b9fy-A  2.0 18.1   88   729    3   MOLECULE: SERINE/THREONINE-PROTEIN KINASE TBK1;                      
2908:  k1ow-A  2.0 20.9   96  1400    4   MOLECULE: HISTONE-LYSINE N-METHYLTRANSFERASE 2A;                     
2909:  tv4l-A  2.0 13.9   63   220   10   MOLECULE: PROTEIN DGCR6;                                             
2910:  q7nx-A  2.0  7.3   60   295   10   MOLECULE: PROTEIN FAM110A;                                           
2911:  sp7q-A  2.0 14.5  103   475    7   MOLECULE: TETRATRICOPEPTIDE REPEAT PROTEIN 29;                       
2912:  maq8-A  2.0 12.7   85  1400    6   MOLECULE: CYTOPLASMIC DYNEIN 2 HEAVY CHAIN 1;                        
2913:  p8nn-A  2.0 25.5  105  1396    8   MOLECULE: MIDASIN;                                                   
2914:  rf1a-A  2.0 10.4   81   315    2   MOLECULE: PROTEIN SPROUTY HOMOLOG 2;                                 
2915:  r0po-A  2.0 20.0   92   563   10   MOLECULE: PROTEIN NOXP20;                                            
2916:  lfe7-A  2.0 17.1  100   453   10   MOLECULE: TRANSMEMBRANE PROTEIN WITH METALLOPHOSPHOESTERASE          
2917:  dyj1-A  2.0  3.9   65    98    9   MOLECULE: NADH-UBIQUINONE OXIDOREDUCTASE CHAIN 4L;                   
2918:  cd3d-A  2.0  6.9   85   333   12   MOLECULE: CYTOCHROME C OXIDASE ASSEMBLY PROTEIN COX18, MITO          
2919:  n2cg-A  2.0 11.1  114  1004    6   MOLECULE: HERMANSKY-PUDLAK SYNDROME 3 PROTEIN;                       
2920:  f0es-A  2.0 19.1   83   764   11   MOLECULE: OXYSTEROL-BINDING PROTEIN-RELATED PROTEIN 10;              
2921:  ct0x-A  2.0 14.8   91   559    8   MOLECULE: LARGE NEUTRAL AMINO ACIDS TRANSPORTER SMALL SUBUN          
2922:  hl2z-A  2.0  4.3   65   189   12   MOLECULE: CANCER/TESTIS ANTIGEN FAMILY 45 MEMBER A6;                 
2923:  mzq4-A  2.0 15.2   77  1482   10   MOLECULE: PREGNANCY ZONE PROTEIN;                                    
2924:  gs4e-A  2.0 18.2   82   419    2   MOLECULE: G PROTEIN-ACTIVATED INWARD RECTIFIER POTASSIUM CH          
2925:  l3ap-A  2.0 16.7   89   583    8   MOLECULE: POLY [ADP-RIBOSE] POLYMERASE 2;                            
2926:  ppr2-A  2.0 10.5   97  1644    4   MOLECULE: TERMINAL URIDYLYLTRANSFERASE 4;                            
2927:  ht5w-A  2.0  3.3   76   233    7   MOLECULE: BCL-2-LIKE PROTEIN 1;                                      
2928:  a5qo-A  2.0 23.6   95  1390    7   MOLECULE: DNA-DIRECTED RNA POLYMERASE III SUBUNIT RPC1;              
2929:  ou3c-A  2.0 18.0   93   704    2   MOLECULE: MYOTUBULARIN-RELATED PROTEIN 8;                            
2930:  d8js-A  2.0 12.1   67   169    6   MOLECULE: PROEPIREGULIN;                                             
2931:  lz7x-A  2.0 18.1   87   785    8   MOLECULE: AP-1 COMPLEX SUBUNIT GAMMA-LIKE 2;                         
2932:  on3q-A  2.0  9.1   90   553   11   MOLECULE: MUCOLIPIN-3;                                               
2933:  f1zh-A  2.0  4.1   75   923   12   MOLECULE: HEXOKINASE-3;                                              
2934:  ibr8-A  2.0 13.5  120  1430    6   MOLECULE: FYVE, RHOGEF AND PH DOMAIN-CONTAINING PROTEIN 6;           
2935:  wwi1-A  2.0  4.2   63   236   10   MOLECULE: CHLORIDE INTRACELLULAR CHANNEL PROTEIN 3;                  
2936:  j8jm-A  2.0 12.7   63   314    6   MOLECULE: SERTA DOMAIN-CONTAINING PROTEIN 2;                         
2937:  xp0x-A  2.0 25.2   85  1639    8   MOLECULE: RIMS-BINDING PROTEIN 3A;                                   
2938:  fh9j-A  2.0 12.5  103   847   14   MOLECULE: SIGNAL TRANSDUCER AND ACTIVATOR OF TRANSCRIPTION           
2939:  rg1d-A  2.0 16.3   91   415    7   MOLECULE: PRKCA-BINDING PROTEIN;                                     
2940:  qbk8-A  2.0 21.5  104   720    8   MOLECULE: ENGULFMENT AND CELL MOTILITY PROTEIN 3;                    
2941:  h4bp-A  2.0 13.8   67   570    9   MOLECULE: MCKUSICK-KAUFMAN/BARDET-BIEDL SYNDROMES PUTATIVE           
2942:  jq4c-A  2.0  5.8  112  1530   11   MOLECULE: SYNAPTONEMAL COMPLEX PROTEIN 2;                            
2943:  f5mz-A  2.0 17.8   55   465    7   MOLECULE: SERINE/THREONINE-PROTEIN KINASE 38;                        
2944:  ow0u-A  2.0 18.1   83   487   11   MOLECULE: MONOCARBOXYLATE TRANSPORTER 5;                             
2945:  ryf5-A  2.0 17.9   88   357   10   MOLECULE: ALPHA-2-MACROGLOBULIN RECEPTOR-ASSOCIATED PROTEIN          
2946:  h7zg-A  2.0 13.0  103   933    2   MOLECULE: ANOCTAMIN-7;                                               
2947:  jv5v-A  2.0 16.5   90  1400   11   MOLECULE: E3 UBIQUITIN-PROTEIN LIGASE UBR4;                          
2948:  aze7-A  2.0 11.0   90   770   16   MOLECULE: SIGNAL TRANSDUCER AND ACTIVATOR OF TRANSCRIPTION           
2949:  m6cc-A  2.0 18.5   95  1006   11   MOLECULE: E3 UBIQUITIN-PROTEIN LIGASE MIB1;                          
2950:  p5bp-A  2.0 15.4  122  1052    7   MOLECULE: UBIQUITIN-LIKE MODIFIER-ACTIVATING ENZYME 6;               
2951:  dkb3-A  2.0 24.2   88   462    7   MOLECULE: HISTONE-LYSINE N-METHYLTRANSFERASE KMT5C;                  
2952:  fyy6-A  2.0 10.2   56    88    9   MOLECULE: LYR MOTIF-CONTAINING PROTEIN 2;                            
2953:  xjq7-A  2.0  7.5   51   171    8   MOLECULE: KRAB DOMAIN-CONTAINING PROTEIN 4;                          
2954:  zep3-A  2.0 13.8   78   163   10   MOLECULE: ADP-RIBOSYLATION FACTOR-LIKE PROTEIN 2-BINDING PR          
2955:  xen4-A  2.0 25.3  113   710    8   MOLECULE: RAL GUANINE NUCLEOTIDE DISSOCIATION STIMULATOR-LI          
2956:  hxb4-A  2.0 13.2   56   133    5   MOLECULE: INTERFERON-INDUCED TRANSMEMBRANE PROTEIN 3;                
2957:  phd0-A  2.0 29.4   85  1227    8   MOLECULE: RNA-BINDING PROTEIN 20;                                    
2958:  im3u-A  2.0 17.8   82   393    2   MOLECULE: G PROTEIN-ACTIVATED INWARD RECTIFIER POTASSIUM CH          
2959:  lx5b-A  2.0 31.1   83   633    5   MOLECULE: TRANSCRIPTIONAL REPRESSOR P66-ALPHA;                       
2960:  u1ma-A  2.0  8.5   67   309    7   MOLECULE: TASTE RECEPTOR TYPE 2 MEMBER 43;                           
2961:  lur4-A  2.0 22.2   88   253    7   MOLECULE: DNAJ HOMOLOG SUBFAMILY C MEMBER 8;                         
2962:  pnj2-A  2.0 11.5   69  1012    6   MOLECULE: ISOLEUCINE--TRNA LIGASE, MITOCHONDRIAL;                    
2963:  dha2-A  2.0 20.0  113  1742    6   MOLECULE: NACHT AND WD REPEAT DOMAIN-CONTAINING PROTEIN 2;           
2964:  xk5z-A  2.0 15.8   70   183   10   MOLECULE: TRANSMEMBRANE PROTEIN 52B;                                 
2965:  fnc9-A  2.0 10.5   63   237    8   MOLECULE: TETRASPANIN-8;                                             
2966:  gpe8-A  2.0  6.5   72  2479    7   MOLECULE: CENTROSOMAL PROTEIN OF 290 KDA;                            
2967:  ys1q-A  2.0 19.7   91   471    8   MOLECULE: MONOCARBOXYLATE TRANSPORTER 11;                            
2968:  l4tf-A  2.0 24.9   70   495    6   MOLECULE: SCAVENGER RECEPTOR CLASS A MEMBER 5;                       
2969:  ge8i-A  2.0  8.1   69   189    6   MOLECULE: CANCER/TESTIS ANTIGEN FAMILY 45 MEMBER A8;                 
2970:  epc0-A  2.0 20.5  100   791   11   MOLECULE: SOLUTE CARRIER FAMILY 26 MEMBER 9;                         
2971:  da1p-A  2.0 15.0   78   555    8   MOLECULE: GLYPICAN-6;                                                
2972:  r7hp-A  2.0  7.5   93  1400    6   MOLECULE: NEUROFIBROMIN;                                             
2973:  cgk8-A  2.0 12.2  115  1400    4   MOLECULE: CILIOGENESIS AND PLANAR POLARITY EFFECTOR 1;               
2974:  vv8g-A  2.0 21.5   75   465    7   MOLECULE: GAMMA-AMINOBUTYRIC ACID RECEPTOR SUBUNIT GAMMA-1;          
2975:  ykk4-A  2.0 14.2  103   928    5   MOLECULE: DNA-BINDING PROTEIN RFX6;                                  
2976:  plc6-A  2.0 22.3   76   612    7   MOLECULE: PROTON CHANNEL OTOP1;                                      
2977:  civ0-A  2.0 12.2   80  1001   10   MOLECULE: ANKYRIN REPEAT DOMAIN-CONTAINING PROTEIN 35;               
2978:  dhf5-A  2.0 16.9   61   170   11   MOLECULE: VIP PEPTIDES;                                              
2979:  c4fm-A  2.0 16.8   90  1400    8   MOLECULE: DYNEIN HEAVY CHAIN DOMAIN-CONTAINING PROTEIN 1;            
2980:  eqa5-A  2.0 15.1   78   634    5   MOLECULE: ATPASE FAMILY AAA DOMAIN-CONTAINING PROTEIN 3A;            
2981:  aa8o-A  2.0 18.2   55   464    7   MOLECULE: SERINE/THREONINE-PROTEIN KINASE 38-LIKE;                   
2982:  tli9-A  2.0 10.3   63   302    8   MOLECULE: DEOXYHYPUSINE HYDROXYLASE;                                 
2983:  g9is-A  2.0  7.2   79   239    9   MOLECULE: DIABLO HOMOLOG, MITOCHONDRIAL;                             
2984:  mk4q-A  2.0 14.0   98  2116    8   MOLECULE: UNCONVENTIONAL MYOSIN-VIIB;                                
2985:  qx3r-A  2.0  5.7   69   678    0   MOLECULE: ATP-BINDING CASSETTE SUB-FAMILY G MEMBER 1;                
2986:  vu3m-A  2.0 22.0   95   558   12   MOLECULE: MARVEL DOMAIN-CONTAINING PROTEIN 2;                        
2987:  yt4e-A  2.0 10.3   94  1175    4   MOLECULE: 1-PHOSPHATIDYLINOSITOL 4,5-BISPHOSPHATE PHOSPHODI          
2988:  fs8a-A  2.0 14.2   77   379    8   MOLECULE: STIMULATOR OF INTERFERON GENES PROTEIN;                    
2989:  qfh2-A  2.0  5.6   87  1400    6   MOLECULE: NIPPED-B-LIKE PROTEIN;                                     
2990:  t4ul-A  2.0 20.2   91  1194   10   MOLECULE: METABOTROPIC GLUTAMATE RECEPTOR 1;                         
2991:  x1jh-A  2.0 17.3  118   560    4   MOLECULE: EXCITATORY AMINO ACID TRANSPORTER 5;                       
2992:  vy7z-A  2.0  6.2   59   370   15   MOLECULE: PROTEIN FAM110B;                                           
2993:  ugi8-A  2.0 18.5   86   787    6   MOLECULE: SIGNAL TRANSDUCER AND ACTIVATOR OF TRANSCRIPTION           
2994:  d1rg-A  2.0 18.3   70   330    7   MOLECULE: OLFACTORY RECEPTOR 1P1;                                    
2995:  gu1i-A  2.0 18.6   82   593    5   MOLECULE: PIGGYBAC TRANSPOSABLE ELEMENT-DERIVED PROTEIN 3;           
2996:  hd9m-A  2.0 11.5   62    93   11   MOLECULE: HEMATOPOIETIC CELL SIGNAL TRANSDUCER;                      
2997:  x1nx-A  2.0 17.2   87  1400    7   MOLECULE: DYNEIN HEAVY CHAIN 9, AXONEMAL;                            
2998:  wq9w-A  2.0 27.3   93  1400   11   MOLECULE: VERY LARGE A-KINASE ANCHOR PROTEIN;                        
2999:  bz6o-A  2.0  9.5  108   586   10   MOLECULE: DNA-BINDING PROTEIN RFX8;                                  
3000:  vdt6-A  2.0 11.9   82  1326    4   MOLECULE: COILED-COIL DOMAIN-CONTAINING PROTEIN 171;                 
3001:  ada1-A  2.0 22.8   90   571    7   MOLECULE: PROLINE-RICH PROTEIN 35;                                   
3002:  h8in-A  2.0 14.7   65   553    9   MOLECULE: SOLUTE CARRIER FAMILY 22 MEMBER 9;                         
3003:  hax4-A  2.0 12.8   70   120   10   MOLECULE: PROTEIN CRUMBS HOMOLOG 3;                                  
3004:  q1kf-A  2.0 17.3   69   533    7   MOLECULE: GLUCOSE-6-PHOSPHATE EXCHANGER SLC37A1;                     
3005:  v3ci-A  2.0 18.0   93   739    5   MOLECULE: MITOCHONDRIAL PROTON/CALCIUM EXCHANGER PROTEIN;            
3006:  vp7h-A  2.0 14.7   57   145    5   MOLECULE: MITOCHONDRIAL IMPORT RECEPTOR SUBUNIT TOM20 HOMOL          
3007:  uie5-A  2.0 23.9   92   875    4   MOLECULE: METAL TRANSPORTER CNNM2;                                   
3008:  y0ju-A  2.0  8.1   71   525   10   MOLECULE: TIGGER TRANSPOSABLE ELEMENT-DERIVED PROTEIN 2;             
3009:  r7wu-A  2.0 16.4   98  1659    8   MOLECULE: PHOSPHATIDYLINOSITOL 3,4,5-TRISPHOSPHATE-DEPENDEN          
3010:  m3vv-A  2.0 19.4  107  1400   14   MOLECULE: PROBABLE E3 UBIQUITIN-PROTEIN LIGASE HECTD4;               
3011:  phx6-A  2.0 16.3  109   427    7   MOLECULE: INTERMEDIATE CONDUCTANCE CALCIUM-ACTIVATED POTASS          
3012:  r1yr-A  2.0  7.5  100  1044    5   MOLECULE: BETA-KLOTHO;                                               
3013:  chy7-A  2.0 11.5   76   905    9   MOLECULE: PROTEIN CIP2A;                                             
3014:  zar0-A  2.0 17.2   95   549    8   MOLECULE: ACETYL-COENZYME A TRANSPORTER 1;                           
3015:  say4-A  2.0 15.0   77   210    5   MOLECULE: TBC1 DOMAIN FAMILY MEMBER 28;                              
3016:  jvn9-A  2.0 18.8   93  1400    5   MOLECULE: DYNEIN HEAVY CHAIN 10, AXONEMAL;                           
3017:  huo1-A  2.0 14.5   91  2004    7   MOLECULE: HISTONE ACETYLTRANSFERASE KAT6A;                           
3018:  fii7-A  2.0 14.7  107  1400   10   MOLECULE: VACUOLAR PROTEIN SORTING-ASSOCIATED PROTEIN 13C;           
3019:  qbh2-A  2.0 20.4   70   301   10   MOLECULE: POU DOMAIN, CLASS 6, TRANSCRIPTION FACTOR 1;               
3020:  v9jw-A  2.0 16.2   63   494    8   MOLECULE: ZINC FINGER AND SCAN DOMAIN-CONTAINING PROTEIN 30          
3021:  cf8a-A  2.0  9.8   91  2202    4   MOLECULE: ACTIVATING SIGNAL COINTEGRATOR 1 COMPLEX SUBUNIT           
3022:  hqi5-A  2.0 19.0   84  1400    7   MOLECULE: MIDASIN;                                                   
3023:  bs0c-A  2.0  7.4   57   490   11   MOLECULE: KATANIN P60 ATPASE-CONTAINING SUBUNIT A-LIKE 1;            
3024:  by4h-A  2.0 15.2   69   980   14   MOLECULE: PEROXISOME ASSEMBLY FACTOR 2;                              
3025:  kgv8-A  2.0 14.8   71  1224    8   MOLECULE: COATOMER SUBUNIT ALPHA;                                    
3026:  ujz3-A  2.0 12.3   83   620    7   MOLECULE: KELCH-LIKE PROTEIN 8;                                      
3027:  ru2p-A  2.0 15.0   53   413   19   MOLECULE: TRANSCRIPTION FACTOR E2F4;                                 
3028:  fid0-A  2.0 30.4   64   590    2   MOLECULE: SYNAPTOTAGMIN-3;                                           
3029:  nzs2-A  2.0 16.2   80  1400    6   MOLECULE: E3 UBIQUITIN-PROTEIN LIGASE HERC2;                         
3030:  kt9c-A  2.0 14.9  116   745    7   MOLECULE: ATP-BINDING CASSETTE SUB-FAMILY D MEMBER 1;                
3031:  ilm3-A  2.0 11.2   81   691    7   MOLECULE: F-BOX/LRR-REPEAT PROTEIN 5;                                
3032:  fy3g-A  2.0 23.8   76   900    7   MOLECULE: TRANSCRIPTIONAL PROTEIN SWT1;                              
3033:  pvs9-A  2.0 13.2   85  1428    2   MOLECULE: VACUOLAR PROTEIN SORTING-ASSOCIATED PROTEIN 8 HOM          
```
