## Supplementary Data 2 for "Mining folded proteomes in the era of accurate structure prediction": Q8N9M1.txt

```
# Job: human_uncharacterised_proteome
# Query: Q8N9M1
# No:  Chain   Z    rmsd lali nres  %id PDB  Description
   1:  kbk2-A 15.8  0.0   99   422  100   MOLECULE: UNCHARACTERIZED PROTEIN C19ORF47;                          
   2:  u0od-A  9.5 13.9   86   173   16   MOLECULE: STERILE ALPHA MOTIF DOMAIN-CONTAINING PROTEIN 5;           
   3:  cde6-A  9.2  4.8   76   724   14   MOLECULE: NAD(+) HYDROLASE SARM1;                                    
   4:  gs3q-A  8.6  6.9   84   800   17   MOLECULE: MITOGEN-ACTIVATED PROTEIN KINASE KINASE KINASE 20          
   5:  g4yr-A  8.4 18.3   84  1431   14   MOLECULE: CASKIN-1;                                                  
   6:  o0te-A  8.3  3.1   77   555   18   MOLECULE: CONNECTOR ENHANCER OF KINASE SUPPRESSOR OF RAS 3;          
   7:  rje8-A  8.3  2.3   65  1220   25   MOLECULE: DIACYLGLYCEROL KINASE ETA;                                 
   8:  tpd1-A  8.2  5.1   69   373   14   MOLECULE: SAM DOMAIN-CONTAINING PROTEIN SAMSN-1;                     
   9:  uf5h-A  8.2 15.8   82   723   11   MOLECULE: E3 UBIQUITIN-PROTEIN LIGASE LRSAM1;                        
  10:  vzi1-A  8.1  2.2   65  1008    9   MOLECULE: EPHRIN TYPE-A RECEPTOR 10;                                 
  11:  ix9x-A  8.1 10.2   86  1034   20   MOLECULE: CONNECTOR ENHANCER OF KINASE SUPPRESSOR OF RAS 2;          
  12:  s4bo-A  8.1  1.9   64  1036   13   MOLECULE: EPHRIN TYPE-A RECEPTOR 6;                                  
  13:  c2yn-A  8.1  2.5   68  1202   16   MOLECULE: CASKIN-2;                                                  
  14:  iy2m-A  8.1  2.0   65   998   17   MOLECULE: EPHRIN TYPE-B RECEPTOR 3;                                  
  15:  ru6s-A  8.1  7.0   79   899   16   MOLECULE: CNK3/IPCEF1 FUSION PROTEIN;                                
  16:  fn2l-A  8.0  2.0   65  1021   18   MOLECULE: EPHRIN TYPE-B RECEPTOR 6;                                  
  17:  xw0v-A  8.0 10.1   79  1247   13   MOLECULE: SAM AND SH3 DOMAIN-CONTAINING PROTEIN 1;                   
  18:  q4uq-A  7.9  6.8   80  1368   15   MOLECULE: KINESIN-LIKE PROTEIN KIF24;                                
  19:  l7xp-A  7.9  2.1   63   984   14   MOLECULE: EPHRIN TYPE-B RECEPTOR 1;                                  
  20:  hr8w-A  7.9  3.7   68   987   15   MOLECULE: EPHRIN TYPE-B RECEPTOR 4;                                  
  21:  pgn3-A  7.9  2.7   67  1374   13   MOLECULE: MITOGEN-ACTIVATED PROTEIN KINASE KINASE KINASE 5;          
  22:  v7lb-A  7.8 10.1   84  1194    7   MOLECULE: LIPRIN-ALPHA-3;                                            
  23:  id1t-A  7.7 11.0   81  1185    7   MOLECULE: LIPRIN-ALPHA-4;                                            
  24:  cu5a-A  7.7 12.0   80  1771   10   MOLECULE: KINASE D-INTERACTING SUBSTRATE OF 220 KDA;                 
  25:  ycv8-A  7.7 13.5   79  1038   11   MOLECULE: ACTIVATED CDC42 KINASE 1;                                  
  26:  esp8-A  7.6 11.5   91   626   12   MOLECULE: DEOXYNUCLEOSIDE TRIPHOSPHATE TRIPHOSPHOHYDROLASE           
  27:  y7sh-A  7.6 12.4   71   775   17   MOLECULE: KAZRIN;                                                    
  28:  fyh3-A  7.5  7.3   73   380   15   MOLECULE: SAM AND SH3 DOMAIN-CONTAINING PROTEIN 3;                   
  29:  l2al-A  7.5  3.8   80   666    4   MOLECULE: NON-RECEPTOR TYROSINE-PROTEIN KINASE TNK1;                 
  30:  d6eg-A  7.5  3.0   70  1313   16   MOLECULE: MITOGEN-ACTIVATED PROTEIN KINASE KINASE KINASE 15          
  31:  dxf8-A  7.5  2.1   65  1037   18   MOLECULE: EPHRIN TYPE-A RECEPTOR 5;                                  
  32:  i6ed-A  7.3  1.8   58  1258   19   MOLECULE: PHOSPHATIDYLINOSITOL 3,4,5-TRISPHOSPHATE 5-PHOSPH          
  33:  kag4-A  7.3 19.8   67  1248   13   MOLECULE: ANKYRIN REPEAT AND STERILE ALPHA MOTIF DOMAIN-CON          
  34:  btt2-A  7.3  2.0   62  1470   27   MOLECULE: SH3 AND MULTIPLE ANKYRIN REPEAT DOMAINS PROTEIN 2          
  35:  bt4n-A  7.2 10.8   84  1202    6   MOLECULE: LIPRIN-ALPHA-1;                                            
  36:  zi1h-A  7.2  8.9   86  1098   14   MOLECULE: NEURABIN-1;                                                
  37:  eb4p-A  7.2  2.0   63   986   14   MOLECULE: EPHRIN TYPE-A RECEPTOR 4;                                  
  38:  p9zb-A  7.2  4.9   74   417   16   MOLECULE: STERILE ALPHA MOTIF DOMAIN-CONTAINING PROTEIN 14;          
  39:  ptw5-A  7.1  6.0   76   476   13   MOLECULE: WD REPEAT, SAM AND U-BOX DOMAIN-CONTAINING PROTEI          
  40:  c2sw-A  7.1 10.9   81   746   16   MOLECULE: STROMAL INTERACTION MOLECULE 2;                            
  41:  y0ja-A  7.1 11.2   84   450   18   MOLECULE: BIFUNCTIONAL APOPTOSIS REGULATOR;                          
  42:  u1ur-A  7.1  9.1   75   525   13   MOLECULE: NGFI-A-BINDING PROTEIN 2;                                  
  43:  j5kp-A  7.0  2.2   64   998   16   MOLECULE: EPHRIN TYPE-A RECEPTOR 7;                                  
  44:  dr2i-A  7.0 19.3   76   520   14   MOLECULE: STERILE ALPHA MOTIF DOMAIN-CONTAINING PROTEIN 3;           
  45:  wc9b-A  6.9 10.1   84  1257    6   MOLECULE: LIPRIN-ALPHA-2;                                            
  46:  dji7-A  6.9 13.3   85   720   12   MOLECULE: CONNECTOR ENHANCER OF KINASE SUPPRESSOR OF RAS 1;          
  47:  ufy0-A  6.9  1.9   59   976   17   MOLECULE: EPHRIN TYPE-A RECEPTOR 1;                                  
  48:  mv7j-A  6.9 14.8   70   656   14   MOLECULE: ANKYRIN REPEAT AND SAM DOMAIN-CONTAINING PROTEIN           
  49:  y2qh-A  6.9  2.3   65  1214   29   MOLECULE: DIACYLGLYCEROL KINASE DELTA;                               
  50:  ido0-A  6.9  3.2   69  1288    9   MOLECULE: MITOGEN-ACTIVATED PROTEIN KINASE KINASE KINASE 6;          
  51:  raq5-A  6.9 13.3   72  1134   10   MOLECULE: ANKYRIN REPEAT AND SAM DOMAIN-CONTAINING PROTEIN           
  52:  dj9k-A  6.8 11.1   74  1166   15   MOLECULE: POLY [ADP-RIBOSE] POLYMERASE TANKYRASE-2;                  
  53:  plh0-A  6.7  4.0   71   674   17   MOLECULE: STERILE ALPHA MOTIF DOMAIN-CONTAINING PROTEIN 15;          
  54:  ixu3-A  6.6 10.5   81  1450   11   MOLECULE: ARF-GAP WITH RHO-GAP DOMAIN, ANK REPEAT AND PH DO          
  55:  hw0d-A  6.6  4.7   78  1101   12   MOLECULE: HELICASE POLQ-LIKE;                                        
  56:  pl9q-A  6.6  2.5   64  1005   19   MOLECULE: EPHRIN TYPE-A RECEPTOR 8;                                  
  57:  p1as-A  6.5  8.3   75   711   13   MOLECULE: PHOSPHOLIPASE DDHD2;                                       
  58:  nqi4-A  6.4  2.9   66   700   21   MOLECULE: SEX COMB ON MIDLEG-LIKE PROTEIN 2;                         
  59:  a9lg-A  6.4  4.7   75   446   15   MOLECULE: STERILE ALPHA MOTIF DOMAIN-CONTAINING PROTEIN 7;           
  60:  ffo6-A  6.4 11.0   75  1011   15   MOLECULE: LIPRIN-BETA-1;                                             
  61:  zvb7-A  6.3  2.6   63   660   16   MOLECULE: POLYCOMB PROTEIN SCMH1;                                    
  62:  pah8-A  6.3  5.1   77   201   10   MOLECULE: STERILE ALPHA MOTIF DOMAIN-CONTAINING PROTEIN 12;          
  63:  si4y-A  6.3 11.6   72   680   13   MOLECULE: TUMOR PROTEIN 63;                                          
  64:  y4zh-A  6.3  6.1   77   487   12   MOLECULE: NGFI-A-BINDING PROTEIN 1;                                  
  65:  z9zm-A  6.3 14.0   73  1055   16   MOLECULE: EPHRIN TYPE-B RECEPTOR 2;                                  
  66:  l0ci-A  6.2 15.0   82  1589   13   MOLECULE: STERILE ALPHA MOTIF DOMAIN-CONTAINING PROTEIN 9;           
  67:  ou8o-A  6.2  2.0   64   976   11   MOLECULE: EPHRIN TYPE-A RECEPTOR 2;                                  
  68:  zhi3-A  6.2  2.4   63   983   17   MOLECULE: EPHRIN TYPE-A RECEPTOR 3;                                  
  69:  w8tr-A  6.2  2.7   66   894   17   MOLECULE: SCM-LIKE WITH FOUR MBT DOMAINS PROTEIN 2;                  
  70:  li2v-A  6.2  2.2   59   874   17   MOLECULE: GRB2-ASSOCIATED AND REGULATOR OF MAPK PROTEIN 2;           
  71:  lvr5-A  6.1 22.3   78  2590    9   MOLECULE: DNA POLYMERASE THETA;                                      
  72:  hd4v-A  6.0  5.7   73  2048    7   MOLECULE: FANCONI ANEMIA GROUP M PROTEIN;                            
  73:  bj8g-A  5.9  2.5   68   866   15   MOLECULE: SCM-LIKE WITH FOUR MBT DOMAINS PROTEIN 1;                  
  74:  e9gb-A  5.9  8.9   78   685   13   MOLECULE: STROMAL INTERACTION MOLECULE 1;                            
  75:  f8oe-A  5.9  2.3   60  1004   17   MOLECULE: POLYHOMEOTIC-LIKE PROTEIN 1;                               
  76:  oa3n-A  5.8  2.6   64   329   17   MOLECULE: SEX COMB ON MIDLEG-LIKE PROTEIN 1;                         
  77:  p1qw-A  5.8 11.1   71   876   20   MOLECULE: LIPRIN-BETA-2;                                             
  78:  e0ct-A  5.7  4.2   75  1435    7   MOLECULE: PROBABLE ATP-DEPENDENT DNA HELICASE HFM1;                  
  79:  lzk9-A  5.7  2.9   65   538   17   MOLECULE: ATHERIN;                                                   
  80:  m7zf-A  5.6  6.6   78  1704   14   MOLECULE: ARF-GAP WITH RHO-GAP DOMAIN, ANK REPEAT AND PH DO          
  81:  y0vf-A  5.6 12.8   81  2472   10   MOLECULE: TELOMERE-ASSOCIATED PROTEIN RIF1;                          
  82:  yk2j-A  5.6  2.4   62   983   15   MOLECULE: POLYHOMEOTIC-LIKE PROTEIN 3;                               
  83:  ruc6-A  5.6  8.9   83   718   10   MOLECULE: PROTEIN SMAUG HOMOLOG 1;                                   
  84:  yy4y-A  5.6 11.1   84  1146    8   MOLECULE: NUCLEOLAR PROTEIN 6;                                       
  85:  zn1s-A  5.5  2.4   65   414   18   MOLECULE: SEX COMB ON MIDLEG-LIKE PROTEIN 4;                         
  86:  up9t-A  5.5  2.2   58   215   10   MOLECULE: FANCONI ANEMIA CORE COMPLEX-ASSOCIATED PROTEIN 24          
  87:  c9qc-A  5.5  3.8   76   949   11   MOLECULE: ZINC FINGER CCHC DOMAIN-CONTAINING PROTEIN 14;             
  88:  n0pd-A  5.4  5.5   71   715   13   MOLECULE: EPIDERMAL GROWTH FACTOR RECEPTOR KINASE SUBSTRATE          
  89:  q9me-A  5.4  3.4   63   916    3   MOLECULE: DNA REPAIR ENDONUCLEASE XPF;                               
  90:  kp4x-A  5.4 14.8   88   694   13   MOLECULE: PROTEIN SMAUG HOMOLOG 2;                                   
  91:  upc4-A  5.4 10.5   82   582    7   MOLECULE: POLY(A) RNA POLYMERASE, MITOCHONDRIAL;                     
  92:  hcq4-A  5.4  6.9   73   974   19   MOLECULE: PROTEIN BICAUDAL C HOMOLOG 1;                              
  93:  qvx9-A  5.2  8.7   73   822   11   MOLECULE: EPIDERMAL GROWTH FACTOR RECEPTOR KINASE SUBSTRATE          
  94:  r0sp-A  5.2  4.7   69   623   13   MOLECULE: LETHAL(3)MALIGNANT BRAIN TUMOR-LIKE PROTEIN 4;             
  95:  p1cf-A  5.2  3.4   63   297    8   MOLECULE: DNA EXCISION REPAIR PROTEIN ERCC-1;                        
  96:  xcj0-A  5.1  2.7   65   780   11   MOLECULE: LETHAL(3)MALIGNANT BRAIN TUMOR-LIKE PROTEIN 3;             
  97:  fut0-A  5.1 20.4   86   894    6   MOLECULE: INTERLEUKIN ENHANCER-BINDING FACTOR 3;                     
  98:  q9rh-A  5.1 11.2   77   340    9   MOLECULE: MEIOTIC RECOMBINATION PROTEIN DMC1/LIM15 HOMOLOG;          
  99:  bqc4-A  5.0  6.2   73   723   15   MOLECULE: EPIDERMAL GROWTH FACTOR RECEPTOR KINASE SUBSTRATE          
 100:  u9wq-A  5.0 10.9   74   957    7   MOLECULE: PRE-MRNA-PROCESSING FACTOR 40 HOMOLOG A;                   
 101:  rx1k-A  5.0  2.5   62   858   15   MOLECULE: POLYHOMEOTIC-LIKE PROTEIN 2;                               
 102:  i7yb-A  5.0  2.7   61   593   13   MOLECULE: EPIDERMAL GROWTH FACTOR RECEPTOR KINASE SUBSTRATE          
 103:  us1r-A  5.0 25.2   74   533    8   MOLECULE: LYMPHOCYTE CYTOSOLIC PROTEIN 2;                            
 104:  zur9-A  4.9  9.2   81   636   15   MOLECULE: TUMOR PROTEIN P73;                                         
 105:  iy4i-A  4.9  9.0   68   871    7   MOLECULE: PRE-MRNA-PROCESSING FACTOR 40 HOMOLOG B;                   
 106:  b7lo-A  4.9  8.1   72   220    7   MOLECULE: PROTEIN DGCR6L;                                            
 107:  cnt7-A  4.9  3.9   73   461   14   MOLECULE: USHER SYNDROME TYPE-1G PROTEIN;                            
 108:  d9uu-A  4.9  7.1   71   681   13   MOLECULE: STERILE ALPHA MOTIF DOMAIN-CONTAINING PROTEIN 11;          
 109:  y8ji-A  4.8  7.9   88   723    8   MOLECULE: BARDET-BIEDL SYNDROME 10 PROTEIN;                          
 110:  vcw5-A  4.8 12.7   83   479   11   MOLECULE: TRANSCRIPTIONAL REGULATOR ERG;                             
 111:  ogh0-A  4.7 12.5   79   413   11   MOLECULE: PHOSPHATIDYLCHOLINE:CERAMIDE CHOLINEPHOSPHOTRANSF          
 112:  rfy9-A  4.7  2.0   57    89    5   MOLECULE: BARRIER-TO-AUTOINTEGRATION FACTOR;                         
 113:  gsw8-A  4.7 11.5   71   384    7   MOLECULE: DNA REPAIR PROTEIN RAD51 HOMOLOG 2;                        
 114:  ybx8-A  4.7 12.8   82   736    7   MOLECULE: POLY(A) POLYMERASE GAMMA;                                  
 115:  jvw1-A  4.7  8.5   79   415   13   MOLECULE: SPHINGOMYELIN SYNTHASE-RELATED PROTEIN 1;                  
 116:  cjk6-A  4.7  5.3   74   475   15   MOLECULE: ANKYRIN REPEAT, SAM AND BASIC LEUCINE ZIPPER DOMA          
 117:  cf8a-A  4.7  7.1   86  2202   10   MOLECULE: ACTIVATING SIGNAL COINTEGRATOR 1 COMPLEX SUBUNIT           
 118:  k1ot-A  4.6  2.0   57    90   11   MOLECULE: BARRIER-TO-AUTOINTEGRATION FACTOR-LIKE PROTEIN;            
 119:  u8rs-A  4.6  4.5   75   202   13   MOLECULE: STERILE ALPHA MOTIF DOMAIN-CONTAINING PROTEIN 10;          
 120:  ut8r-A  4.6  2.8   72   312    6   MOLECULE: ENDONUCLEASE III-LIKE PROTEIN 1;                           
 121:  ppr2-A  4.6  8.3   80  1644    8   MOLECULE: TERMINAL URIDYLYLTRANSFERASE 4;                            
 122:  fbh9-A  4.6  2.7   64   122   16   MOLECULE: STERILE ALPHA MOTIF DOMAIN-CONTAINING PROTEIN 13;          
 123:  o0lw-A  4.5  8.3   82   874    6   MOLECULE: SPECKLE TARGETED PIP5K1A-REGULATED POLY(A) POLYME          
 124:  cm6u-A  4.5  3.5   71   580    6   MOLECULE: METHYL-CPG-BINDING DOMAIN PROTEIN 4;                       
 125:  vg4s-A  4.4  3.9   74  1584    9   MOLECULE: STERILE ALPHA MOTIF DOMAIN-CONTAINING PROTEIN 9-L          
 126:  hvh7-A  4.4 11.8   75   546   11   MOLECULE: ADENINE DNA GLYCOSYLASE;                                   
 127:  rnw8-A  4.4 10.2   70  1444   10   MOLECULE: PROTEIN SHORTAGE IN CHIASMATA 1 ORTHOLOG;                  
 128:  erp2-A  4.4  3.0   70   882   10   MOLECULE: PROTEIN PML;                                               
 129:  e7rg-A  4.2 12.8   71   339   10   MOLECULE: DNA REPAIR PROTEIN RAD51 HOMOLOG 1;                        
 130:  qi2j-A  4.2  2.2   63  1731   22   MOLECULE: SH3 AND MULTIPLE ANKYRIN REPEAT DOMAINS PROTEIN 3          
 131:  th6d-A  4.2 27.9   81   745   11   MOLECULE: POLY(A) POLYMERASE ALPHA;                                  
 132:  xjn9-A  4.2  5.4   60   335   12   MOLECULE: DNA POLYMERASE BETA;                                       
 133:  hn9j-A  4.1  6.8   78  1087    9   MOLECULE: DNA HELICASE B;                                            
 134:  fbn0-A  4.1  9.9   71   328   13   MOLECULE: DNA REPAIR PROTEIN RAD51 HOMOLOG 4;                        
 135:  nmu1-A  4.1 14.1   92   315    7   MOLECULE: EUKARYOTIC TRANSLATION INITIATION FACTOR 2 SUBUNI          
 136:  y7vd-A  4.1  3.3   65   551    2   MOLECULE: CROSSOVER JUNCTION ENDONUCLEASE MUS81;                     
 137:  ctx1-A  4.0 13.2   75   376    8   MOLECULE: DNA REPAIR PROTEIN RAD51 HOMOLOG 3;                        
 138:  adq4-A  4.0  9.4   74  1000   15   MOLECULE: SEC23-INTERACTING PROTEIN;                                 
 139:  q0sw-A  4.0 11.5   91   719    5   MOLECULE: 2'-5'-OLIGOADENYLATE SYNTHASE 2;                           
 140:  psx7-A  4.0  2.2   63  2161   27   MOLECULE: SH3 AND MULTIPLE ANKYRIN REPEAT DOMAINS PROTEIN 1          
 141:  w4ip-A  4.0 12.1   70   740   10   MOLECULE: DNA POLYMERASE IOTA;                                       
 142:  o8rr-A  4.0 16.2   74  1251    7   MOLECULE: DNA REPAIR PROTEIN REV1;                                   
 143:  bz2p-A  3.9  2.9   58   333   10   MOLECULE: PDZ DOMAIN-CONTAINING PROTEIN GIPC1;                       
 144:  zdp9-A  3.9 12.5   66   334    9   MOLECULE: SNRNA-ACTIVATING PROTEIN COMPLEX SUBUNIT 2;                
 145:  ju7a-A  3.8  2.9   58   312    5   MOLECULE: PDZ DOMAIN-CONTAINING PROTEIN GIPC3;                       
 146:  aq8m-A  3.8  6.3   73   556   11   MOLECULE: T-COMPLEX PROTEIN 1 SUBUNIT ALPHA;                         
 147:  fe6h-A  3.8 10.5   70   407    7   MOLECULE: 12S RRNA N4-METHYLCYTIDINE (M4C) METHYLTRANSFERAS          
 148:  lx1v-A  3.8  7.5   80   939    5   MOLECULE: ZINC FINGER RNA-BINDING PROTEIN 2;                         
 149:  wt9b-A  3.8 11.6   75   572    5   MOLECULE: TERMINAL NUCLEOTIDYLTRANSFERASE 4B;                        
 150:  lz5j-A  3.8  9.3   84  1074   10   MOLECULE: ZINC FINGER RNA-BINDING PROTEIN;                           
 151:  uhm7-A  3.7  3.8   66   570    8   MOLECULE: CROSSOVER JUNCTION ENDONUCLEASE EME1;                      
 152:  pf5z-A  3.7  8.9   77   792    5   MOLECULE: RIBONUCLEOSIDE-DIPHOSPHATE REDUCTASE LARGE SUBUNI          
 153:  m7ik-A  3.7  3.1   70   506    7   MOLECULE: CYTOCHROME P450 7B1;                                       
 154:  ah8e-A  3.7  2.8   68   454    6   MOLECULE: MITOCHONDRIAL DYNAMICS PROTEIN MID49;                      
 155:  n9ha-A  3.7 14.0   73   866    5   MOLECULE: N-ALPHA-ACETYLTRANSFERASE 15, NATA AUXILIARY SUBU          
 156:  br1w-A  3.6  6.0   66   547    3   MOLECULE: INOSITOL 1,4,5-TRISPHOSPHATE RECEPTOR-INTERACTING          
 157:  il5x-A  3.6  2.6   63  1087    6   MOLECULE: 2'-5'-OLIGOADENYLATE SYNTHASE 3;                           
 158:  oj6h-A  3.6 11.7   72   346    8   MOLECULE: DNA REPAIR PROTEIN XRCC3;                                  
 159:  zj2x-A  3.6 10.6   70  1327   19   MOLECULE: POLY [ADP-RIBOSE] POLYMERASE TANKYRASE-1;                  
 160:  ls2a-A  3.6  9.8   74  1665    7   MOLECULE: CILIA- AND FLAGELLA-ASSOCIATED PROTEIN 43;                 
 161:  j6ej-A  3.6 15.2   67   594   15   MOLECULE: NUCLEOLAR PROTEIN 56;                                      
 162:  b2yy-A  3.6  4.8   60   556    5   MOLECULE: JERKY PROTEIN HOMOLOG;                                     
 163:  m3dt-A  3.6  5.4   59   509    2   MOLECULE: DNA NUCLEOTIDYLEXOTRANSFERASE;                             
 164:  u7yn-A  3.6  7.5   73  1251   11   MOLECULE: CYCLIC NUCLEOTIDE-GATED CATION CHANNEL BETA-1;             
 165:  n5vr-A  3.6 12.7   77  1007    6   MOLECULE: RNA-BINDING PROTEIN 26;                                    
 166:  f8zn-A  3.6  2.9   58   315    5   MOLECULE: PDZ DOMAIN-CONTAINING PROTEIN GIPC2;                       
 167:  ole3-A  3.6 10.4   71   543    7   MOLECULE: T-COMPLEX PROTEIN 1 SUBUNIT ETA;                           
 168:  wj4a-A  3.5  9.3   74   548    9   MOLECULE: T-COMPLEX PROTEIN 1 SUBUNIT THETA;                         
 169:  j9sr-A  3.5  8.6   65   609    3   MOLECULE: ALBUMIN;                                                   
 170:  by2q-A  3.5  9.0   74   834   11   MOLECULE: PROMININ-2;                                                
 171:  bw4u-A  3.5  9.9   74  1275    8   MOLECULE: LINE-1 RETROTRANSPOSABLE ELEMENT ORF2 PROTEIN;             
 172:  pj1s-A  3.5 12.9   78   636   10   MOLECULE: POLY(A) POLYMERASE BETA;                                   
 173:  s0eq-A  3.5 10.3   74   535    1   MOLECULE: INOSITOL 1,4,5-TRISPHOSPHATE RECEPTOR-INTERACTING          
 174:  ykv4-A  3.5  3.1   65   300    6   MOLECULE: ETS HOMOLOGOUS FACTOR;                                     
 175:  xf2c-A  3.4  7.8   68  1700    4   MOLECULE: LEUCINE-RICH REPEAT-CONTAINING PROTEIN 37A;                
 176:  ip7p-A  3.4  3.0   67   463    6   MOLECULE: MITOCHONDRIAL DYNAMICS PROTEIN MID51;                      
 177:  jsl6-A  3.4 10.5   73  1026    5   MOLECULE: SWI/SNF-RELATED MATRIX-ASSOCIATED ACTIN-DEPENDENT          
 178:  ic7l-A  3.4  9.9   82   683   10   MOLECULE: U4/U6 SMALL NUCLEAR RIBONUCLEOPROTEIN PRP3;                
 179:  hmh8-A  3.4  9.5   74   535    4   MOLECULE: T-COMPLEX PROTEIN 1 SUBUNIT BETA;                          
 180:  iqe6-A  3.4 14.1   76   732    4   MOLECULE: KELL BLOOD GROUP GLYCOPROTEIN;                             
 181:  cmb1-A  3.4 11.4   70  1400   14   MOLECULE: MIDASIN;                                                   
 182:  df0t-A  3.4 13.0   81   950    6   MOLECULE: KINASE SUPPRESSOR OF RAS 2;                                
 183:  m6al-A  3.4 19.5   66  1490    2   MOLECULE: CYCLIN-DEPENDENT KINASE 12;                                
 184:  flq4-A  3.4  7.4   61   575    3   MOLECULE: DNA POLYMERASE LAMBDA;                                     
 185:  ec1p-A  3.4  3.2   67   447   13   MOLECULE: PROTEIN MAB-21-LIKE 4;                                     
 186:  l0zi-A  3.4 11.7   82   434   10   MOLECULE: GAMMA-ENOLASE;                                             
 187:  ij1t-A  3.3  7.9   70   539   10   MOLECULE: T-COMPLEX PROTEIN 1 SUBUNIT DELTA;                         
 188:  t7ci-A  3.3 13.7   64   434   11   MOLECULE: TRANSCRIPTIONAL ENHANCER FACTOR TEF-3;                     
 189:  js8y-A  3.3  7.0   74   531    8   MOLECULE: T-COMPLEX PROTEIN 1 SUBUNIT ZETA;                          
 190:  odg5-A  3.3  9.2   77  1400    5   MOLECULE: NEUROFIBROMIN;                                             
 191:  o5hx-A  3.3  8.8   58   530    9   MOLECULE: CATION CHANNEL SPERM-ASSOCIATED PROTEIN 2;                 
 192:  xba4-A  3.3 11.3   68  1400   12   MOLECULE: MIDASIN;                                                   
 193:  jjb4-A  3.3  5.6   78   864    5   MOLECULE: N-ALPHA-ACETYLTRANSFERASE 16, NATA AUXILIARY SUBU          
 194:  p7fn-A  3.3  8.6   55  2371    5   MOLECULE: NEUROBLASTOMA-AMPLIFIED SEQUENCE;                          
 195:  mb6l-A  3.3 11.9   69   870    7   MOLECULE: DNA POLYMERASE KAPPA;                                      
 196:  ljc5-A  3.3  7.2   61   375   10   MOLECULE: HOMEOBOX PROTEIN MEIS3;                                    
 197:  tv4l-A  3.2  4.0   60   220    7   MOLECULE: PROTEIN DGCR6;                                             
 198:  jkq4-A  3.2 16.2   61   564    3   MOLECULE: EXCITATORY AMINO ACID TRANSPORTER 4;                       
 199:  u7qd-A  3.2 10.1   66   372   12   MOLECULE: CYCLIN-J;                                                  
 200:  xnw4-A  3.2  3.5   69   443   10   MOLECULE: GLUTAMATE-RICH PROTEIN 1;                                  
 201:  waq8-A  3.2  4.4   68   530   12   MOLECULE: T-COMPLEX PROTEIN 1 SUBUNIT ZETA-2;                        
 202:  nc3x-A  3.2 10.2   80  1246    6   MOLECULE: CYTOPLASMIC DYNEIN 1 HEAVY CHAIN 1;                        
 203:  eom8-A  3.2 27.5   68   736    7   MOLECULE: ZINC FINGER CCCH DOMAIN-CONTAINING PROTEIN 14;             
 204:  yi7l-A  3.2  6.8   88  2422    8   MOLECULE: INTERFERON-INDUCED VERY LARGE GTPASE 1;                    
 205:  lvi6-A  3.2  6.9   59   464   14   MOLECULE: ARGININOSUCCINATE LYASE;                                   
 206:  hm8x-A  3.2  9.8   65  1400    8   MOLECULE: DYNEIN HEAVY CHAIN 5, AXONEMAL;                            
 207:  c5zw-A  3.2  5.5   65   597    6   MOLECULE: BROMODOMAIN-CONTAINING PROTEIN 9;                          
 208:  y9mr-A  3.2  5.2   65   436    3   MOLECULE: HOMEOBOX PROTEIN PKNOX1;                                   
 209:  hqs3-A  3.2  9.5   69  1271    1   MOLECULE: DYNEIN HEAVY CHAIN 10, AXONEMAL;                           
 210:  d8rr-A  3.2 14.3   73   609    4   MOLECULE: ALPHA-FETOPROTEIN;                                         
 211:  j7rx-A  3.1 13.9   79   360    6   MOLECULE: BLOOD VESSEL EPICARDIAL SUBSTANCE;                         
 212:  v9aw-A  3.1  3.9   70   223    4   MOLECULE: PROTEIN BTG4;                                              
 213:  ut5a-A  3.1 11.1   64  1634    3   MOLECULE: LEUCINE-RICH REPEAT-CONTAINING PROTEIN 37A3;               
 214:  ga4l-A  3.1 26.2   62  1107    3   MOLECULE: POTASSIUM VOLTAGE-GATED CHANNEL SUBFAMILY H MEMBE          
 215:  e7vm-A  3.1  9.2   73  1910    3   MOLECULE: TRESLIN;                                                   
 216:  gv3t-A  3.1  4.7   71   417   14   MOLECULE: ANKYRIN REPEAT AND SAM DOMAIN-CONTAINING PROTEIN           
 217:  h4bp-A  3.1  4.4   67   570    3   MOLECULE: MCKUSICK-KAUFMAN/BARDET-BIEDL SYNDROMES PUTATIVE           
 218:  ilg2-A  3.1  9.7   68   599    7   MOLECULE: AFAMIN;                                                    
 219:  kt1b-A  3.1 30.9   64   254    6   MOLECULE: PROENKEPHALIN-B;                                           
 220:  gaa6-A  3.1  7.1   67   283    7   MOLECULE: CYCLIN-C;                                                  
 221:  n1cf-A  3.1 10.4   74   345   11   MOLECULE: PROTEIN TOB1;                                              
 222:  l6rf-A  3.1 10.1   72  1400    1   MOLECULE: DYNEIN HEAVY CHAIN 5, AXONEMAL;                            
 223:  bdu7-A  3.1 13.1   47   325    6   MOLECULE: BRAIN MITOCHONDRIAL CARRIER PROTEIN 1;                     
 224:  kd5v-A  3.1  4.6   66   540   18   MOLECULE: UPSTREAM-BINDING PROTEIN 1;                                
 225:  n7by-A  3.1 10.4   71  1400   10   MOLECULE: DNA-DEPENDENT PROTEIN KINASE CATALYTIC SUBUNIT;            
 226:  s3jq-A  3.1 18.2   76  1400    3   MOLECULE: FIBROUS SHEATH-INTERACTING PROTEIN 2;                      
 227:  mxg1-A  3.1  2.6   71   390    8   MOLECULE: INTERLEUKIN ENHANCER-BINDING FACTOR 2;                     
 228:  sbd0-A  3.1  3.7   64  1400    2   MOLECULE: UBIQUITIN CARBOXYL-TERMINAL HYDROLASE 34;                  
 229:  u9or-A  3.1 13.8   59  1367    8   MOLECULE: ZINC FINGER HOMEOBOX PROTEIN 4;                            
 230:  pz5n-A  3.1  6.9   61   472    3   MOLECULE: HOMEOBOX PROTEIN PKNOX2;                                   
 231:  i9ap-A  3.1  9.1   69   508    3   MOLECULE: 25-HYDROXYVITAMIN D-1 ALPHA HYDROXYLASE, MITOCHON          
 232:  kgq7-A  3.1  5.7   61   598    8   MOLECULE: CBP80/20-DEPENDENT TRANSLATION INITIATION FACTOR;          
 233:  xwp0-A  3.0  7.4   65  1400    2   MOLECULE: DYNEIN HEAVY CHAIN 10, AXONEMAL;                           
 234:  zz6j-A  3.0  3.2   50   274   12   MOLECULE: PYRROLINE-5-CARBOXYLATE REDUCTASE 3;                       
 235:  lis3-A  3.0 16.2   69   267    4   MOLECULE: PROENKEPHALIN-A;                                           
 236:  io8y-A  3.0 13.4   71  1400    7   MOLECULE: DYNEIN HEAVY CHAIN 9, AXONEMAL;                            
 237:  rl7j-A  3.0 11.2   67  1400    6   MOLECULE: DYNEIN HEAVY CHAIN 6, AXONEMAL;                            
 238:  p3xj-A  3.0 12.8   61   406    7   MOLECULE: LIM/HOMEOBOX PROTEIN LHX2;                                 
 239:  y1pn-A  3.0 17.3   66   767    3   MOLECULE: PATCHED DOMAIN-CONTAINING PROTEIN 3;                       
 240:  jua2-A  3.0  8.3   65   177    8   MOLECULE: DPY30 DOMAIN-CONTAINING PROTEIN 1;                         
 241:  xb6r-A  3.0 11.7   72   335   10   MOLECULE: SAM POINTED DOMAIN-CONTAINING ETS TRANSCRIPTION F          
 242:  bn7r-A  3.0 17.4   66   469   14   MOLECULE: PROTEIN C-ETS-2;                                           
 243:  l8tt-A  3.0 11.7   57   341    9   MOLECULE: SOLUTE CARRIER FAMILY 25 MEMBER 43;                        
 244:  x1jh-A  3.0 12.9   62   560    3   MOLECULE: EXCITATORY AMINO ACID TRANSPORTER 5;                       
 245:  gz5x-A  3.0  3.3   61   665    8   MOLECULE: KINESIN-LIKE PROTEIN KIF22;                                
 246:  z8jw-A  3.0 18.1   62  2034    8   MOLECULE: PECANEX-LIKE PROTEIN 3;                                    
 247:  na1y-A  3.0  3.1   51  1400    8   MOLECULE: ZINC FINGER HOMEOBOX PROTEIN 4;                            
 248:  ye4n-A  3.0  5.7   65   341    6   MOLECULE: TRANSCRIPTION FACTOR ETV7;                                 
 249:  xv4n-A  3.0  3.4   51   554   10   MOLECULE: DNAJ HOMOLOG SUBFAMILY C MEMBER 1;                         
 250:  a9bs-A  3.0  4.7   78  1117   12   MOLECULE: ENDOGENOUS RETROVIRUS GROUP K MEMBER 9 POL PROTEI          
 251:  eno5-A  2.9  9.7   81  1400    6   MOLECULE: CYTOPLASMIC DYNEIN 1 HEAVY CHAIN 1;                        
 252:  ybf4-A  2.9  8.7   85  1400    4   MOLECULE: FIBROUS SHEATH-INTERACTING PROTEIN 2;                      
 253:  fux4-A  2.9  9.8   55  1023    9   MOLECULE: SODIUM/POTASSIUM-TRANSPORTING ATPASE SUBUNIT ALPH          
 254:  e1oq-A  2.9 11.4   75   294   11   MOLECULE: UNCHARACTERIZED PROTEIN C8ORF74;                           
 255:  q5ir-A  2.9 13.0   47   307    4   MOLECULE: PEROXISOMAL MEMBRANE PROTEIN PMP34;                        
 256:  ocy4-A  2.9 12.3   71  1400    7   MOLECULE: DYNEIN HEAVY CHAIN 6, AXONEMAL;                            
 257:  rq7q-A  2.9 19.0   67  1749   10   MOLECULE: KINASE NON-CATALYTIC C-LOBE DOMAIN-CONTAINING PRO          
 258:  d0hy-A  2.9 12.0   51   311    6   MOLECULE: SOLUTE CARRIER FAMILY 25 MEMBER 36;                        
 259:  d1va-A  2.9 10.6   61   358    8   MOLECULE: PUTATIVE HOMEOBOX PROTEIN MEIS3-LIKE 2;                    
 260:  xja7-A  2.9 10.5   75  1400    5   MOLECULE: DYNEIN HEAVY CHAIN 17, AXONEMAL;                           
 261:  bu9r-A  2.9 12.0   77   852    6   MOLECULE: CARBOHYDRATE-RESPONSIVE ELEMENT-BINDING PROTEIN;           
 262:  zd0e-A  2.9  8.9   84   667   11   MOLECULE: GAMMA-TUBULIN COMPLEX COMPONENT 4;                         
 263:  mu9u-A  2.9 17.1   68   581    6   MOLECULE: ACTIVATING SIGNAL COINTEGRATOR 1;                          
 264:  jkr9-A  2.9 15.6   63  1400    3   MOLECULE: HYDROCEPHALUS-INDUCING PROTEIN HOMOLOG;                    
 265:  nrk6-A  2.9 13.6   62   875    6   MOLECULE: UBIQUITIN-PROTEIN LIGASE E3A;                              
 266:  cdc6-A  2.9  3.2   47  1400    4   MOLECULE: DYNEIN HEAVY CHAIN 6, AXONEMAL;                            
 267:  jwg1-A  2.9  3.2   64   530    8   MOLECULE: ESTROGEN RECEPTOR BETA;                                    
 268:  jhi2-A  2.9 11.7   75  1755    8   MOLECULE: E3 UBIQUITIN-PROTEIN LIGASE UBR2;                          
 269:  wtn5-A  2.9  3.9   62   843    6   MOLECULE: RNA-BINDING PROTEIN 25;                                    
 270:  ykm1-A  2.9  8.6   79   323   14   MOLECULE: TRANSMEMBRANE PROTEIN 59;                                  
 271:  bzk4-A  2.9 14.9   62  1178    8   MOLECULE: PYRUVATE CARBOXYLASE, MITOCHONDRIAL;                       
 272:  rgg0-A  2.9 16.2   69  1400    4   MOLECULE: HUNTINGTIN;                                                
 273:  oh1o-A  2.9  3.5   61   575    5   MOLECULE: GOLGI-ASSOCIATED KINASE 1A;                                
 274:  yej2-A  2.9 11.5   64  1328    6   MOLECULE: MYB-BINDING PROTEIN 1A;                                    
 275:  x8pd-A  2.9 11.5   79   667   14   MOLECULE: ENDOGENOUS RETROVIRUS GROUP K MEMBER 5 GAG POLYPR          
 276:  mr9b-A  2.9  8.2   72   586    8   MOLECULE: TRANSCRIPTION ELONGATION REGULATOR 1-LIKE PROTEIN          
 277:  gz9c-A  2.9 11.9   55  1710    4   MOLECULE: CHROMODOMAIN-HELICASE-DNA-BINDING PROTEIN 1;               
 278:  q8ou-A  2.9 10.0   69  1230    6   MOLECULE: CULLIN-ASSOCIATED NEDD8-DISSOCIATED PROTEIN 1;             
 279:  l3nk-A  2.9 12.5   58   956   10   MOLECULE: ZINC FINGERS AND HOMEOBOXES PROTEIN 3;                     
 280:  spx7-A  2.9  9.1   66   531    8   MOLECULE: CYTOCHROME P450 4F22;                                      
 281:  eb2j-A  2.8 15.5   62   733    8   MOLECULE: DNA-BINDING PROTEIN SATB2;                                 
 282:  x9lu-A  2.8  3.0   52   638    8   MOLECULE: SIGNAL RECOGNITION PARTICLE RECEPTOR SUBUNIT ALPH          
 283:  q4vk-A  2.8 10.1   52   646    8   MOLECULE: LONG-CHAIN FATTY ACID TRANSPORT PROTEIN 1;                 
 284:  zyi1-A  2.8 24.3   66  1700    9   MOLECULE: LEUCINE-RICH REPEAT-CONTAINING PROTEIN 37A2;               
 285:  dek8-A  2.8  9.0   77  1599    5   MOLECULE: EUKARYOTIC TRANSLATION INITIATION FACTOR 4 GAMMA           
 286:  o2ga-A  2.8 12.8   63  1400   13   MOLECULE: DYNEIN HEAVY CHAIN 17, AXONEMAL;                           
 287:  wz0l-A  2.8 10.9   50   321    8   MOLECULE: SOLUTE CARRIER FAMILY 25 MEMBER 33;                        
 288:  c9fy-A  2.8  7.1   72   904    6   MOLECULE: SERINE/ARGININE REPETITIVE MATRIX PROTEIN 1;               
 289:  n3ye-A  2.8 17.3   67  2240    4   MOLECULE: DEATH-INDUCER OBLITERATOR 1;                               
 290:  nb2s-A  2.8  9.0   62   653   10   MOLECULE: CHOLINE TRANSPORTER-LIKE PROTEIN 3;                        
 291:  qmc5-A  2.8  6.6   77   871   14   MOLECULE: ANKYRIN REPEAT AND SAM DOMAIN-CONTAINING PROTEIN           
 292:  nta0-A  2.8  9.9   60   647    3   MOLECULE: FRIZZLED-1;                                                
 293:  deq4-A  2.8 18.1   71  1400    3   MOLECULE: DYNEIN HEAVY CHAIN 17, AXONEMAL;                           
 294:  js2f-A  2.8 10.7   70   662    3   MOLECULE: RAP GUANINE NUCLEOTIDE EXCHANGE FACTOR-LIKE 1;             
 295:  i3hr-A  2.8 23.2   68   787    9   MOLECULE: SMOOTHENED HOMOLOG;                                        
 296:  x8us-A  2.8 17.3   63   686    8   MOLECULE: XK-RELATED PROTEIN 5;                                      
 297:  xvv1-A  2.8  6.1   61  1216    8   MOLECULE: SPOC DOMAIN-CONTAINING PROTEIN 1;                          
 298:  j7fg-A  2.8 12.1   76  1072    9   MOLECULE: E3 UBIQUITIN-PROTEIN LIGASE RNF31;                         
 299:  cj6j-A  2.8  3.3   61   248    7   MOLECULE: CYCLIN-Q;                                                  
 300:  akb6-A  2.8 15.8   74   949    4   MOLECULE: GENERAL TRANSCRIPTION FACTOR II-I REPEAT DOMAIN-C          
 301:  gu8u-A  2.8 11.2   57   988    7   MOLECULE: POTASSIUM VOLTAGE-GATED CHANNEL SUBFAMILY H MEMBE          
 302:  wea4-A  2.8 20.0   71   452   11   MOLECULE: TRANSCRIPTION FACTOR ETV6;                                 
 303:  ly6h-A  2.8  3.1   55  1246    7   MOLECULE: HELICASE SKI2W;                                            
 304:  th0b-A  2.8 10.2   60   203    8   MOLECULE: ADP-RIBOSYLATION FACTOR-LIKE PROTEIN 6-INTERACTIN          
 305:  i9it-A  2.8  8.4   63   925    5   MOLECULE: CENTROSOMAL PROTEIN OF 104 KDA;                            
 306:  yu7w-A  2.8 15.5   60   469    3   MOLECULE: CALCIUM-BINDING MITOCHONDRIAL CARRIER PROTEIN SCA          
 307:  nbh1-A  2.8 13.0   65  1400    6   MOLECULE: CYTOPLASMIC DYNEIN 1 HEAVY CHAIN 1;                        
 308:  m3vy-A  2.8 10.8   75  1400    4   MOLECULE: DYNEIN HEAVY CHAIN 10, AXONEMAL;                           
 309:  g3jk-A  2.8  3.9   67   379   10   MOLECULE: PROBABLE CROSSOVER JUNCTION ENDONUCLEASE EME2;             
 310:  pf6k-A  2.8 12.5   51   320    6   MOLECULE: MITOCHONDRIAL THIAMINE PYROPHOSPHATE CARRIER;              
 311:  w2yo-A  2.8 13.0   56   932    5   MOLECULE: POTASSIUM VOLTAGE-GATED CHANNEL SUBFAMILY KQT MEM          
 312:  on3p-A  2.8 12.7   45   308   11   MOLECULE: SOLUTE CARRIER FAMILY 25 MEMBER 47;                        
 313:  pu3l-A  2.8 12.1   48   311    6   MOLECULE: TRICARBOXYLATE TRANSPORT PROTEIN, MITOCHONDRIAL;           
 314:  d7xv-A  2.8  6.8   69  1400    9   MOLECULE: DYNEIN HEAVY CHAIN 14, AXONEMAL;                           
 315:  si8x-A  2.8  3.2   55   684    9   MOLECULE: CLEAVAGE AND POLYADENYLATION SPECIFICITY FACTOR S          
 316:  qnu9-A  2.8  4.2   60   580    3   MOLECULE: GLYPICAN-3;                                                
 317:  lup9-A  2.8 11.0   69  1455    3   MOLECULE: FANCONI ANEMIA GROUP A PROTEIN;                            
 318:  uoa1-A  2.8  9.6   73  1400   12   MOLECULE: SERINE/THREONINE-PROTEIN KINASE SMG1;                      
 319:  db3h-A  2.8  7.3   76  1447   16   MOLECULE: SISTER CHROMATID COHESION PROTEIN PDS5 HOMOLOG B;          
 320:  rn8v-A  2.8  2.0   54   519   15   MOLECULE: GOLGI-ASSOCIATED KINASE 1B;                                
 321:  cuv4-A  2.8 10.3   76   514    8   MOLECULE: 2'-5'-OLIGOADENYLATE SYNTHASE-LIKE PROTEIN;                
 322:  m6iq-A  2.8 13.1   84   579    4   MOLECULE: PCNA-INTERACTING PARTNER;                                  
 323:  xn7j-A  2.8  4.1   66  1400    2   MOLECULE: UBIQUITIN CARBOXYL-TERMINAL HYDROLASE 34;                  
 324:  cm4n-A  2.8  5.6   68  1400    9   MOLECULE: PIEZO-TYPE MECHANOSENSITIVE ION CHANNEL COMPONENT          
 325:  flb0-A  2.7 12.8   58   543    5   MOLECULE: SMALL CONDUCTANCE CALCIUM-ACTIVATED POTASSIUM CHA          
 326:  cy4q-A  2.7  8.9   69  2266    6   MOLECULE: LITTLE ELONGATION COMPLEX SUBUNIT 1;                       
 327:  ppd2-A  2.7  3.3   62   259    8   MOLECULE: DCN1-LIKE PROTEIN 1;                                       
 328:  y5ho-A  2.7  7.5   51  2039    8   MOLECULE: PHD FINGER PROTEIN 3;                                      
 329:  zy5g-A  2.7 14.2   54  1400    2   MOLECULE: DYNEIN HEAVY CHAIN 10, AXONEMAL;                           
 330:  c6ya-A  2.7  6.5   72   979    7   MOLECULE: ZINC FINGER BED DOMAIN-CONTAINING PROTEIN 6;               
 331:  dol0-A  2.7  2.9   63   522    5   MOLECULE: CYCLIC GMP-AMP SYNTHASE;                                   
 332:  mwm3-A  2.7  6.7   68   279    4   MOLECULE: HOMEOBOX PROTEIN BARH-LIKE 2;                              
 333:  kx1n-A  2.7  7.1   56   519   13   MOLECULE: CYCLIC AMP-RESPONSIVE ELEMENT-BINDING PROTEIN 3-L          
 334:  pd4u-A  2.7 23.8   72  1708   10   MOLECULE: RAPAMYCIN-INSENSITIVE COMPANION OF MTOR;                   
 335:  w6xo-A  2.7  7.5   78  2090   12   MOLECULE: NINEIN;                                                    
 336:  dha2-A  2.7  5.8   76  1742    7   MOLECULE: NACHT AND WD REPEAT DOMAIN-CONTAINING PROTEIN 2;           
 337:  oel3-A  2.7 13.2   67  1432   13   MOLECULE: WERNER SYNDROME ATP-DEPENDENT HELICASE;                    
 338:  bdr3-A  2.7  5.9   67   254    3   MOLECULE: HOMEOBOX PROTEIN BARH-LIKE 1;                              
 339:  kqt3-A  2.7 15.0   61   557    5   MOLECULE: HEPATOCYTE NUCLEAR FACTOR 1-BETA;                          
 340:  ff1z-A  2.7 12.5   57   579    4   MOLECULE: SMALL CONDUCTANCE CALCIUM-ACTIVATED POTASSIUM CHA          
 341:  vg9p-A  2.7 16.7   76   309    3   MOLECULE: CDK-ACTIVATING KINASE ASSEMBLY FACTOR MAT1;                
 342:  gd2f-A  2.7 10.4   72  1400    1   MOLECULE: DYNEIN HEAVY CHAIN 5, AXONEMAL;                            
 343:  p5jx-A  2.7  6.9   63   727    8   MOLECULE: ENGULFMENT AND CELL MOTILITY PROTEIN 1;                    
 344:  k1fi-A  2.7  8.1   59  1400    7   MOLECULE: DYNEIN HEAVY CHAIN 6, AXONEMAL;                            
 345:  lqe7-A  2.7 12.5   50   315    6   MOLECULE: MITOCHONDRIAL FOLATE TRANSPORTER/CARRIER;                  
 346:  c1iz-A  2.7  7.7   58   357   10   MOLECULE: RNA-BINDING PROTEIN 43;                                    
 347:  cy7z-A  2.7  9.7   58  1173    3   MOLECULE: SMC5-SMC6 COMPLEX LOCALIZATION FACTOR PROTEIN 2;           
 348:  e2wp-A  2.7 15.4   75  1177    5   MOLECULE: SODIUM/HYDROGEN EXCHANGER 10;                              
 349:  jbg2-A  2.7  3.7   61   777    8   MOLECULE: GLUCOCORTICOID RECEPTOR;                                   
 350:  w5my-A  2.7 10.4   89   674    7   MOLECULE: NUCLEOPORIN NDC1;                                          
 351:  at3j-A  2.7  7.2   65   753    9   MOLECULE: BILE SALT-ACTIVATED LIPASE;                                
 352:  u9jv-A  2.7 11.0   60  1055   12   MOLECULE: UBIQUITIN CARBOXYL-TERMINAL HYDROLASE 25;                  
 353:  n0ry-A  2.7 10.2   61  1555   10   MOLECULE: UDP-GLUCOSE:GLYCOPROTEIN GLUCOSYLTRANSFERASE 1;            
 354:  or1t-A  2.7 10.7   64   415    9   MOLECULE: ALL TRANS-POLYPRENYL-DIPHOSPHATE SYNTHASE PDSS1;           
 355:  vnh8-A  2.7  6.2   75   224   12   MOLECULE: COILED-COIL DOMAIN-CONTAINING PROTEIN 43;                  
 356:  g3jf-A  2.7  8.4   75   909    8   MOLECULE: E3 UBIQUITIN-PROTEIN LIGASE HACE1;                         
 357:  io9u-A  2.7  7.0   62  1400    3   MOLECULE: DYNEIN HEAVY CHAIN 6, AXONEMAL;                            
 358:  a1yu-A  2.7  8.3   59   164    3   MOLECULE: TRANSCRIPTION FACTOR MAFF;                                 
 359:  cvi9-A  2.7 10.4   84   968    1   MOLECULE: SORTING NEXIN-13;                                          
 360:  ts4j-A  2.7  6.4   71   158    4   MOLECULE: PROTEIN BTG2;                                              
 361:  eyq8-A  2.7 15.1   62  1083    6   MOLECULE: POTASSIUM VOLTAGE-GATED CHANNEL SUBFAMILY H MEMBE          
 362:  un3i-A  2.7 11.6   68   324    9   MOLECULE: HOMEOBOX PROTEIN NKX-2.5;                                  
 363:  n2us-A  2.7  9.9   60   565    3   MOLECULE: FRIZZLED-2;                                                
 364:  g2cl-A  2.7  9.9   66  1516   11   MOLECULE: UDP-GLUCOSE:GLYCOPROTEIN GLUCOSYLTRANSFERASE 2;            
 365:  so3q-A  2.7  8.7   70   573    9   MOLECULE: 60 KDA HEAT SHOCK PROTEIN, MITOCHONDRIAL;                  
 366:  bi5n-A  2.7  2.8   46   419   15   MOLECULE: MITOCHONDRIAL CHAPERONE BCS1;                              
 367:  b7uv-A  2.7  5.0   66   541    6   MOLECULE: T-COMPLEX PROTEIN 1 SUBUNIT EPSILON;                       
 368:  zo5j-A  2.7 10.7   65  1400   12   MOLECULE: DYNEIN HEAVY CHAIN 11, AXONEMAL;                           
 369:  di3d-A  2.7  9.7   63   657   13   MOLECULE: THO COMPLEX SUBUNIT 1;                                     
 370:  n2vd-A  2.7 12.3   77   630    8   MOLECULE: PLASTIN-3;                                                 
 371:  r0ue-A  2.7 13.1   61  1400    3   MOLECULE: RYANODINE RECEPTOR 3;                                      
 372:  ncu6-A  2.7  3.0   48   338    8   MOLECULE: POU DOMAIN, CLASS 4, TRANSCRIPTION FACTOR 3;               
 373:  rc1l-A  2.7 13.1   71  1296    1   MOLECULE: CALCIUM-DEPENDENT SECRETION ACTIVATOR 2;                   
 374:  xu8y-A  2.7 11.7   65  1641   14   MOLECULE: MAESTRO HEAT-LIKE REPEAT-CONTAINING PROTEIN FAMIL          
 375:  ma5g-A  2.7 12.5   58  2481    9   MOLECULE: TETRATRICOPEPTIDE REPEAT PROTEIN 28;                       
 376:  a6aa-A  2.7 19.9   60  1501    8   MOLECULE: EF-HAND CALCIUM-BINDING DOMAIN-CONTAINING PROTEIN          
 377:  wgx9-A  2.7 10.6   57  1075    7   MOLECULE: POTE ANKYRIN DOMAIN FAMILY MEMBER I;                       
 378:  net5-A  2.7 14.9   71  1400    4   MOLECULE: RYANODINE RECEPTOR 3;                                      
 379:  t2ra-A  2.7  8.2   68   811    9   MOLECULE: ENDOTHELIN-CONVERTING ENZYME 2;                            
 380:  ev2x-A  2.7 24.4   60   501    8   MOLECULE: IROQUOIS-CLASS HOMEODOMAIN PROTEIN IRX-3;                  
 381:  mx6g-A  2.7 15.0   62  1400    6   MOLECULE: DYNEIN HEAVY CHAIN 12, AXONEMAL;                           
 382:  j9rv-A  2.7  2.9   48   409    8   MOLECULE: POU DOMAIN, CLASS 4, TRANSCRIPTION FACTOR 2;               
 383:  l6qz-A  2.7 13.7   76  1400    7   MOLECULE: PIEZO-TYPE MECHANOSENSITIVE ION CHANNEL COMPONENT          
 384:  tz3g-A  2.7 10.8   70   265    7   MOLECULE: ETS-RELATED TRANSCRIPTION FACTOR ELF-5;                    
 385:  n1fp-A  2.7  8.9   79   760    8   MOLECULE: TRANSLOCATION PROTEIN SEC63 HOMOLOG;                       
 386:  si8y-A  2.7 12.9   68   697    3   MOLECULE: ZINC FINGER AND SCAN DOMAIN-CONTAINING PROTEIN 32          
 387:  r1xk-A  2.6 14.4   77   419    4   MOLECULE: TRANSCRIPTION FACTOR IIIB 50 KDA SUBUNIT;                  
 388:  hn8g-A  2.6 10.4   57  1400    5   MOLECULE: CYTOPLASMIC DYNEIN 2 HEAVY CHAIN 1;                        
 389:  fcy4-A  2.6 13.4   75   515    8   MOLECULE: GAP JUNCTION ALPHA-9 PROTEIN;                              
 390:  mc2y-A  2.6  3.4   56  1712    5   MOLECULE: PROBABLE ATP-DEPENDENT RNA HELICASE DDX60;                 
 391:  jy9x-A  2.6  5.4   61  1337   10   MOLECULE: SISTER CHROMATID COHESION PROTEIN PDS5 HOMOLOG A;          
 392:  j5jo-A  2.6  6.4   64  2443    6   MOLECULE: SPATACSIN;                                                 
 393:  rdz2-A  2.6  4.4   40   288    5   MOLECULE: SOLUTE CARRIER FAMILY 25 MEMBER 45;                        
 394:  bk8i-A  2.6 12.6   72  1400   10   MOLECULE: PROTEIN FURRY HOMOLOG-LIKE;                                
 395:  mwt3-A  2.6  7.7   73  1058    4   MOLECULE: SMC5-SMC6 COMPLEX LOCALIZATION FACTOR PROTEIN 1;           
 396:  p6lt-A  2.6 12.1   39   291    5   MOLECULE: KIDNEY MITOCHONDRIAL CARRIER PROTEIN 1;                    
 397:  spx1-A  2.6  7.6   60   248    7   MOLECULE: N-ACYLNEURAMINATE-9-PHOSPHATASE;                           
 398:  nf6u-A  2.6 10.7   56   503    5   MOLECULE: T-COMPLEX PROTEIN 11 HOMOLOG;                              
 399:  p0li-A  2.6 15.8   73  1400    4   MOLECULE: DYNEIN HEAVY CHAIN 2, AXONEMAL;                            
 400:  w2cz-A  2.6 10.7   65  1400    6   MOLECULE: DYNEIN HEAVY CHAIN 7, AXONEMAL;                            
 401:  fm0e-A  2.6 13.8   52   526    6   MOLECULE: POTASSIUM VOLTAGE-GATED CHANNEL SUBFAMILY S MEMBE          
 402:  oyl9-A  2.6  9.9   73  1400    4   MOLECULE: DYNEIN HEAVY CHAIN 2, AXONEMAL;                            
 403:  h4zc-A  2.6 22.3   73  1400    8   MOLECULE: DYNEIN HEAVY CHAIN 17, AXONEMAL;                           
 404:  mp1q-A  2.6  3.6   58  1047    7   MOLECULE: RAS GTPASE-ACTIVATING PROTEIN 1;                           
 405:  wk3f-A  2.6  5.0   63   289    8   MOLECULE: G1/S-SPECIFIC CYCLIN-D2;                                   
 406:  ov9h-A  2.6 13.5   66   538   11   MOLECULE: UNCHARACTERIZED PROTEIN C14ORF93;                          
 407:  n5tx-A  2.6  8.1   51   870    6   MOLECULE: RADIAL SPOKE HEAD 10 HOMOLOG B2;                           
 408:  ul1z-A  2.6  9.5   69  1400    6   MOLECULE: SERINE/THREONINE-PROTEIN KINASE SMG1;                      
 409:  bq3z-A  2.6  5.9   73  1400    7   MOLECULE: DYNEIN HEAVY CHAIN 11, AXONEMAL;                           
 410:  m5ep-A  2.6  7.6   64   508    5   MOLECULE: PROTEIN FAM217A;                                           
 411:  vx7u-A  2.6 10.5   74   387    7   MOLECULE: BARH-LIKE 2 HOMEOBOX PROTEIN;                              
 412:  y3pl-A  2.6 11.4   79  1400    5   MOLECULE: CYTOPLASMIC DYNEIN 1 HEAVY CHAIN 1;                        
 413:  fdx7-A  2.6  3.3   57    96    7   MOLECULE: SECRETOGLOBIN FAMILY 2B MEMBER 2;                          
 414:  rls0-A  2.6 11.0   74   677    4   MOLECULE: TRANSCRIPTION FACTOR IIIB 90 KDA SUBUNIT;                  
 415:  wi4c-A  2.6 12.6   51   630   22   MOLECULE: POTASSIUM VOLTAGE-GATED CHANNEL SUBFAMILY D MEMBE          
 416:  cry1-A  2.6  5.1   58   933    9   MOLECULE: DUAL 3',5'-CYCLIC-AMP AND -GMP PHOSPHODIESTERASE           
 417:  g7ib-A  2.6 20.8   79  1400    3   MOLECULE: E3 UBIQUITIN-PROTEIN LIGASE RNF213;                        
 418:  sg5p-A  2.6  3.6   56  1706    4   MOLECULE: PROBABLE ATP-DEPENDENT RNA HELICASE DDX60-LIKE;            
 419:  wxz1-A  2.6 12.8   67   951    9   MOLECULE: LEUCINE-RICH REPEAT-CONTAINING G-PROTEIN COUPLED           
 420:  kan5-A  2.6 13.2   85  1495   11   MOLECULE: TERMINAL URIDYLYLTRANSFERASE 7;                            
 421:  htq4-A  2.6  7.1   53  1400    8   MOLECULE: DYNEIN HEAVY CHAIN 1, AXONEMAL;                            
 422:  iyx6-A  2.6 14.9   64   285    2   MOLECULE: COMPLEX I ASSEMBLY FACTOR TIMMDC1, MITOCHONDRIAL;          
 423:  vjl2-A  2.6 15.6   67   379    7   MOLECULE: CELL GROWTH-REGULATING NUCLEOLAR PROTEIN;                  
 424:  g6db-A  2.6  8.3   64  1018    5   MOLECULE: UNCONVENTIONAL MYOSIN-IG;                                  
 425:  nt7n-A  2.6 12.1   59   828    8   MOLECULE: GLYCEROL-3-PHOSPHATE ACYLTRANSFERASE 1, MITOCHOND          
 426:  riz3-A  2.6 16.2   70  1311    9   MOLECULE: CYCLIN-G-ASSOCIATED KINASE;                                
 427:  gai1-A  2.6 20.2   53   911    8   MOLECULE: POTASSIUM VOLTAGE-GATED CHANNEL SUBFAMILY B MEMBE          
 428:  sye2-A  2.6 10.3   75  1400    3   MOLECULE: DYNEIN HEAVY CHAIN 9, AXONEMAL;                            
 429:  lgq8-A  2.6  4.5   57   431    7   MOLECULE: DIVERGENT PROTEIN KINASE DOMAIN 1B;                        
 430:  w9id-A  2.6 13.9   63   739    5   MOLECULE: POLYCOMB PROTEIN SUZ12;                                    
 431:  gjb0-A  2.6 21.5   76   807    8   MOLECULE: ENHANCER OF POLYCOMB HOMOLOG 2;                            
 432:  vu5o-A  2.6  7.6   89   666   16   MOLECULE: ENDOGENOUS RETROVIRUS GROUP K MEMBER 113 GAG POLY          
 433:  qhq5-A  2.6 16.7   79   837    9   MOLECULE: HISTONE ACETYLTRANSFERASE KAT2A;                           
 434:  f6nf-A  2.6  5.7   72  1785    8   MOLECULE: BREFELDIN A-INHIBITED GUANINE NUCLEOTIDE-EXCHANGE          
 435:  l0em-A  2.6  9.3   71   503    4   MOLECULE: CYTOCHROME P450 11B2, MITOCHONDRIAL;                       
 436:  o3io-A  2.6 10.9   58   451   10   MOLECULE: POU DOMAIN, CLASS 3, TRANSCRIPTION FACTOR 1;               
 437:  b3ss-A  2.6 11.1   62   397    8   MOLECULE: LIM/HOMEOBOX PROTEIN LHX9;                                 
 438:  dn2a-A  2.6  2.9   41   710    2   MOLECULE: BARDET-BIEDL SYNDROME 12 PROTEIN;                          
 439:  cc1p-A  2.6 10.7   70   713    3   MOLECULE: DNA POLYMERASE ETA;                                        
 440:  dyw7-A  2.6 13.5   61  1400   10   MOLECULE: ZINC FINGER HOMEOBOX PROTEIN 4;                            
 441:  sxo0-A  2.6  8.2   63  1400    8   MOLECULE: ZINC FINGER HOMEOBOX PROTEIN 3;                            
 442:  cgn8-A  2.6  6.0   65  1286    5   MOLECULE: DYNEIN HEAVY CHAIN 9, AXONEMAL;                            
 443:  l7vi-A  2.6 23.7   64   519    8   MOLECULE: IROQUOIS-CLASS HOMEODOMAIN PROTEIN IRX-4;                  
 444:  chi3-A  2.6 12.5   70   251    6   MOLECULE: HALOACID DEHALOGENASE-LIKE HYDROLASE DOMAIN-CONTA          
 445:  wx1j-A  2.6 13.4   61   509    8   MOLECULE: HISTIDINE--TRNA LIGASE, CYTOPLASMIC;                       
 446:  in9f-A  2.5 17.8   60  1088   10   MOLECULE: SERINE/THREONINE-PROTEIN KINASE LATS2;                     
 447:  drf3-A  2.5 11.9   59   409    7   MOLECULE: EXOCYST COMPLEX COMPONENT 3-LIKE PROTEIN 2;                
 448:  lur1-A  2.5  4.6   52  1674   12   MOLECULE: MAESTRO HEAT-LIKE REPEAT-CONTAINING PROTEIN FAMIL          
 449:  ey4s-A  2.5  3.4   64   521   11   MOLECULE: MALE-SPECIFIC LETHAL 3 HOMOLOG;                            
 450:  pxr5-A  2.5  4.4   48   712    6   MOLECULE: LACTOPEROXIDASE;                                           
 451:  dp2u-A  2.5  5.4   64   717    9   MOLECULE: PROTEIN MTO1 HOMOLOG, MITOCHONDRIAL;                       
 452:  n5wj-A  2.5 23.7   67  1214    7   MOLECULE: CADHERIN EGF LAG SEVEN-PASS G-TYPE RECEPTOR 1;             
 453:  ew6k-A  2.5  8.9   48   461    4   MOLECULE: RIBOSOMAL RNA PROCESSING PROTEIN 1 HOMOLOG A;              
 454:  nh0r-A  2.5 16.7   65  1400   11   MOLECULE: VACUOLAR PROTEIN SORTING-ASSOCIATED PROTEIN 13D;           
 455:  nrk9-A  2.5  3.6   57   349    4   MOLECULE: INSULIN GENE ENHANCER PROTEIN ISL-1;                       
 456:  g6tr-A  2.5  2.8   58  1042    5   MOLECULE: EXOSOME RNA HELICASE MTR4;                                 
 457:  p2kr-A  2.5 18.4   67   999    3   MOLECULE: HYPOXIA UP-REGULATED PROTEIN 1;                            
 458:  yxc8-A  2.5  6.0   54   509    7   MOLECULE: DNA PRIMASE LARGE SUBUNIT;                                 
 459:  z7ur-A  2.5  7.5   69  1400    3   MOLECULE: E3 UBIQUITIN-PROTEIN LIGASE MYCBP2;                        
 460:  zwr9-A  2.5  9.8   68  1400    3   MOLECULE: NEUROFIBROMIN;                                             
 461:  x1nx-A  2.5 10.3   65  1400    8   MOLECULE: DYNEIN HEAVY CHAIN 9, AXONEMAL;                            
 462:  u3ka-A  2.5 10.9   71  1064    4   MOLECULE: SERINE PROTEASE INHIBITOR KAZAL-TYPE 5;                    
 463:  pa8v-A  2.5 12.9   63   552    6   MOLECULE: PROTEIN C12ORF4;                                           
 464:  xy6w-A  2.5 12.9   59   946    3   MOLECULE: CALCIUM-TRANSPORTING ATPASE TYPE 2C MEMBER 2;              
 465:  gdx5-A  2.5 12.8   55   408   13   MOLECULE: NEUTRAL CHOLESTEROL ESTER HYDROLASE 1;                     
 466:  wu3l-A  2.5 12.6   58   731    5   MOLECULE: SMALL CONDUCTANCE CALCIUM-ACTIVATED POTASSIUM CHA          
 467:  z3df-A  2.5  7.0   66  1400    8   MOLECULE: HUNTINGTIN;                                                
 468:  n8js-A  2.5 23.9   82   772   10   MOLECULE: TERMINAL NUCLEOTIDYLTRANSFERASE 4A;                        
 469:  h4bj-A  2.5  3.8   55   265    7   MOLECULE: HOMEOBOX PROTEIN NKX-6.3;                                  
 470:  fc7e-A  2.5 11.1   68   726    6   MOLECULE: CYCLIN-T1;                                                 
 471:  j0hc-A  2.5  7.9   65   949    3   MOLECULE: GENERAL TRANSCRIPTION FACTOR II-I REPEAT DOMAIN-C          
 472:  xwp3-A  2.5  4.2   57   651    9   MOLECULE: RNA POLYMERASE I-SPECIFIC TRANSCRIPTION INITIATIO          
 473:  maq8-A  2.5  5.2   65  1400    5   MOLECULE: CYTOPLASMIC DYNEIN 2 HEAVY CHAIN 1;                        
 474:  v2yu-A  2.5 12.3   76  1400    5   MOLECULE: E3 UBIQUITIN-PROTEIN LIGASE RNF213;                        
 475:  f5qo-A  2.5 10.9   54   320   15   MOLECULE: PYRROLINE-5-CARBOXYLATE REDUCTASE 2;                       
 476:  mr5g-A  2.5 17.1   58   675   12   MOLECULE: SODIUM/MYO-INOSITOL COTRANSPORTER 2;                       
 477:  o5gf-A  2.5 23.8   65   743    9   MOLECULE: POU DOMAIN, CLASS 2, TRANSCRIPTION FACTOR 1;               
 478:  ir3q-A  2.5 13.2   62  1302   18   MOLECULE: CINGULIN-LIKE PROTEIN 1;                                   
 479:  zow8-A  2.5 10.6   63  1682    5   MOLECULE: SODIUM CHANNEL PROTEIN TYPE 7 SUBUNIT ALPHA;               
 480:  j1nd-A  2.5  3.1   57   350    7   MOLECULE: CYCLIN-O;                                                  
 481:  cl2s-A  2.5 10.7   62   284   10   MOLECULE: PAIRED MESODERM HOMEOBOX PROTEIN 2A;                       
 482:  ei9c-A  2.5  3.9   41   304    5   MOLECULE: MITOCHONDRIAL GLYCINE TRANSPORTER;                         
 483:  zbx4-A  2.5 12.2   76   724   11   MOLECULE: SOLUTE CARRIER ORGANIC ANION TRANSPORTER FAMILY M          
 484:  se4b-A  2.5  3.4   57  1400    7   MOLECULE: VACUOLAR PROTEIN SORTING-ASSOCIATED PROTEIN 13C;           
 485:  y7gy-A  2.5  8.1   65  2549   11   MOLECULE: SERINE/THREONINE-PROTEIN KINASE MTOR;                      
 486:  mgv2-A  2.5 26.8   66  1584   11   MOLECULE: ADHESION G PROTEIN-COUPLED RECEPTOR B1;                    
 487:  m3qs-A  2.5  5.4   63   402    5   MOLECULE: LIM HOMEOBOX TRANSCRIPTION FACTOR 1-BETA;                  
 488:  ch8e-A  2.5 13.3   65  1400   11   MOLECULE: MIDASIN;                                                   
 489:  q0ms-A  2.5  5.0   66   479   12   MOLECULE: TRANSCRIPTION FACTOR CP2-LIKE PROTEIN 1;                   
 490:  mdx2-A  2.5 10.1   75  2442    9   MOLECULE: CREB-BINDING PROTEIN;                                      
 491:  kjh1-A  2.5 12.2   68   566    9   MOLECULE: OSTEOCLAST STIMULATORY TRANSMEMBRANE PROTEIN;              
 492:  omz5-A  2.5 11.7   66  1246    5   MOLECULE: PROTEIN JUMONJI;                                           
 493:  ib8n-A  2.5  3.2   44   508    7   MOLECULE: GASDERMIN-C;                                               
 494:  r1wc-A  2.5 10.9   63   548   10   MOLECULE: 5'-NUCLEOTIDASE DOMAIN-CONTAINING PROTEIN 3;               
 495:  r8qv-A  2.5 10.4   63   623    5   MOLECULE: ATP-BINDING CASSETTE SUB-FAMILY F MEMBER 2;                
 496:  dgl9-A  2.5 14.7   59   989    7   MOLECULE: POTASSIUM VOLTAGE-GATED CHANNEL SUBFAMILY H MEMBE          
 497:  b1eh-A  2.5 12.3   83  1396    4   MOLECULE: PROBABLE E3 UBIQUITIN-PROTEIN LIGASE HECTD4;               
 498:  m9cn-A  2.5 11.5   61  1400   13   MOLECULE: DYNEIN HEAVY CHAIN 1, AXONEMAL;                            
 499:  xp0o-A  2.5 11.9   71  1400    4   MOLECULE: DYNEIN HEAVY CHAIN 7, AXONEMAL;                            
 500:  hq5n-A  2.5 13.0   51   500   10   MOLECULE: POTASSIUM VOLTAGE-GATED CHANNEL SUBFAMILY V MEMBE          
 501:  c6zd-A  2.5 10.6   67  1400   12   MOLECULE: DNA-DEPENDENT PROTEIN KINASE CATALYTIC SUBUNIT;            
 502:  uz5g-A  2.5  9.9   70  1400    6   MOLECULE: DYNEIN HEAVY CHAIN 7, AXONEMAL;                            
 503:  mvm7-A  2.5  9.1   66   650    8   MOLECULE: MYOTUBULARIN-RELATED PROTEIN 14;                           
 504:  pl0v-A  2.5 12.1   71   569    4   MOLECULE: ENDONUCLEASE/EXONUCLEASE/PHOSPHATASE FAMILY DOMAI          
 505:  j7ye-A  2.5 12.8   50   613    8   MOLECULE: POTASSIUM VOLTAGE-GATED CHANNEL SUBFAMILY A MEMBE          
 506:  u5ot-A  2.5  9.9   38   434   13   MOLECULE: CCA TRNA NUCLEOTIDYLTRANSFERASE 1, MITOCHONDRIAL;          
 507:  x5hr-A  2.5 10.8   75  1400    3   MOLECULE: DYNEIN HEAVY CHAIN 11, AXONEMAL;                           
 508:  hgk8-A  2.5  6.0   70   474    4   MOLECULE: VITAMIN D-BINDING PROTEIN;                                 
 509:  vqq3-A  2.5  9.4   68   883   10   MOLECULE: EEF1AKMT4-ECE2 READTHROUGH TRANSCRIPT PROTEIN;             
 510:  e5mm-A  2.5  7.6   63   675    5   MOLECULE: CALCIUM-BINDING MITOCHONDRIAL CARRIER PROTEIN ARA          
 511:  kv9r-A  2.5  4.6   70   504   10   MOLECULE: CYTOCHROME P450 7A1;                                       
 512:  y0kc-A  2.5  2.2   46   565    9   MOLECULE: TYROSINE-PROTEIN PHOSPHATASE NON-RECEPTOR TYPE 5;          
 513:  gyq7-A  2.5 22.1   60  1400    5   MOLECULE: ATP-BINDING CASSETTE SUB-FAMILY A MEMBER 13;               
 514:  zf0m-A  2.5  3.3   50    90    6   MOLECULE: SECRETOGLOBIN FAMILY 1D MEMBER 2;                          
 515:  q8rz-A  2.5 11.4   63   903    3   MOLECULE: ZZ-TYPE ZINC FINGER-CONTAINING PROTEIN 3;                  
 516:  du6n-A  2.5 10.2   76  1353    5   MOLECULE: CALCIUM-DEPENDENT SECRETION ACTIVATOR 1;                   
 517:  z2ud-A  2.5  6.4   58   379   10   MOLECULE: ANOMALOUS HOMEOBOX PROTEIN;                                
 518:  n9me-A  2.5  7.4   63   977    2   MOLECULE: AP-2 COMPLEX SUBUNIT ALPHA-1;                              
 519:  v5an-A  2.5  2.6   50  1258    8   MOLECULE: SERINE/THREONINE-PROTEIN KINASE NEK1;                      
 520:  c2oi-A  2.5  9.4   66   371    3   MOLECULE: ETS-RELATED TRANSCRIPTION FACTOR ELF-3;                    
 521:  el0o-A  2.5 15.0   77   311    8   MOLECULE: JNK1/MAPK8-ASSOCIATED MEMBRANE PROTEIN;                    
 522:  mj1h-A  2.5 14.3   69  2517    9   MOLECULE: CULLIN-9;                                                  
 523:  xrj9-A  2.5 14.4   78   594    3   MOLECULE: PROTEIN ZBED8;                                             
 524:  qdh3-A  2.5  2.9   57   135    5   MOLECULE: PROSTATE AND BREAST CANCER OVEREXPRESSED GENE 1 P          
 525:  de8l-A  2.5  5.5   57   148    9   MOLECULE: DNA-DIRECTED RNA POLYMERASE III SUBUNIT RPC9;              
 526:  kv2q-A  2.5  4.1   52   510    8   MOLECULE: FUMARATE HYDRATASE, MITOCHONDRIAL;                         
 527:  ttt0-A  2.5 17.5   71   534    6   MOLECULE: DNA-DIRECTED RNA POLYMERASE III SUBUNIT RPC3;              
 528:  elp7-A  2.5 11.1   72  1726    8   MOLECULE: TRANSCRIPTION ELONGATION FACTOR SPT6;                      
 529:  kcm1-A  2.5 14.3   57  1486    7   MOLECULE: HOMEOBOX PROTEIN CUT-LIKE 2;                               
 530:  eh3k-A  2.5  4.8   61   686   10   MOLECULE: ANTIGEN PEPTIDE TRANSPORTER 2;                             
 531:  me8w-A  2.5  8.3   68  1426    6   MOLECULE: PHOSPHOLIPID-TRANSPORTING ATPASE VD;                       
 532:  d6po-A  2.5  8.7   67   524    7   MOLECULE: CYTOCHROME P450 4F12;                                      
 533:  pir7-A  2.5  4.1   66  1400    8   MOLECULE: DYNEIN HEAVY CHAIN 8, AXONEMAL;                            
 534:  moq2-A  2.4 33.4   53   526   11   MOLECULE: THYMOCYTE SELECTION-ASSOCIATED HIGH MOBILITY GROU          
 535:  yie4-A  2.4 16.0   56   251    4   MOLECULE: BRI3-BINDING PROTEIN;                                      
 536:  y0ju-A  2.4 11.8   51   525   12   MOLECULE: TIGGER TRANSPOSABLE ELEMENT-DERIVED PROTEIN 2;             
 537:  gu1y-A  2.4  6.0   56   175   13   MOLECULE: HOMEOBOX PROTEIN DLX-6;                                    
 538:  ke9d-A  2.4  2.3   56   533    4   MOLECULE: RETINOIC ACID RECEPTOR RXR-BETA;                           
 539:  l5go-A  2.4 13.1   45   638    9   MOLECULE: POTASSIUM VOLTAGE-GATED CHANNEL SUBFAMILY C MEMBE          
 540:  n2sd-A  2.4  6.6   64   436    5   MOLECULE: ORIGIN RECOGNITION COMPLEX SUBUNIT 4;                      
 541:  vo0h-A  2.4  3.2   42   589    5   MOLECULE: UBIQUILIN-1;                                               
 542:  in3u-A  2.4 14.0   52   336    4   MOLECULE: CALCIUM UNIPORTER REGULATORY SUBUNIT MCUB, MITOCH          
 543:  ef6f-A  2.4 22.9   67  1522    7   MOLECULE: ADHESION G PROTEIN-COUPLED RECEPTOR B3;                    
 544:  ope1-A  2.4 10.9   62   385    6   MOLECULE: NON-STRUCTURAL MAINTENANCE OF CHROMOSOMES ELEMENT          
 545:  ct8h-A  2.4  6.7   62   138    6   MOLECULE: PUTATIVE UNCHARACTERIZED PROTEIN ENCODED BY LINC0          
 546:  c3qv-A  2.4  3.0   53   860    4   MOLECULE: NUCLEOLAR MIF4G DOMAIN-CONTAINING PROTEIN 1;               
 547:  f3vw-A  2.4 14.9   73  1400   12   MOLECULE: TESTIS-EXPRESSED PROTEIN 15;                               
 548:  pu7l-A  2.4  2.6   52  2243    6   MOLECULE: DNAJ HOMOLOG SUBFAMILY C MEMBER 13;                        
 549:  lur4-A  2.4  8.6   60   253    2   MOLECULE: DNAJ HOMOLOG SUBFAMILY C MEMBER 8;                         
 550:  nuq1-A  2.4  3.2   51  1400    6   MOLECULE: DYNEIN HEAVY CHAIN 17, AXONEMAL;                           
 551:  srj9-A  2.4 13.8   73  1025    7   MOLECULE: ANKYRIN REPEAT AND BTB/POZ DOMAIN-CONTAINING PROT          
 552:  jt7v-A  2.4 10.4   59   301    7   MOLECULE: PHOSDUCIN-LIKE PROTEIN;                                    
 553:  cpi5-A  2.4 18.8   73   539    3   MOLECULE: ZINC FINGER AND BTB DOMAIN-CONTAINING PROTEIN 7B;          
 554:  c2ex-A  2.4  7.8   55   170   15   MOLECULE: DOUBLE HOMEOBOX PROTEIN 1;                                 
 555:  fe3j-A  2.4 25.1   68  1791   10   MOLECULE: SODIUM CHANNEL PROTEIN TYPE 11 SUBUNIT ALPHA;              
 556:  keo7-A  2.4 11.8   54   655   11   MOLECULE: POTASSIUM VOLTAGE-GATED CHANNEL SUBFAMILY D MEMBE          
 557:  bvb0-A  2.4 13.0   62  1230    3   MOLECULE: POTASSIUM CHANNEL SUBFAMILY T MEMBER 1;                    
 558:  pm0f-A  2.4 12.7   51   858    6   MOLECULE: POTASSIUM VOLTAGE-GATED CHANNEL SUBFAMILY B MEMBE          
 559:  rxy1-A  2.4  6.4   65   547    6   MOLECULE: MEIOTIC RECOMBINATION PROTEIN REC8 HOMOLOG;                
 560:  od7e-A  2.4 10.1   57  1400    7   MOLECULE: DYNEIN HEAVY CHAIN 10, AXONEMAL;                           
 561:  hk7t-A  2.4 23.6   67  1115    9   MOLECULE: GLUTAMATE RECEPTOR IONOTROPIC, NMDA 3A;                    
 562:  dxi4-A  2.4  5.9   73  1382    5   MOLECULE: NINEIN-LIKE PROTEIN;                                       
 563:  go6j-A  2.4  3.8   62   598    5   MOLECULE: NUCLEAR RECEPTOR SUBFAMILY 4 GROUP A MEMBER 1;             
 564:  dv2i-A  2.4  4.4   75   452   19   MOLECULE: FRIEND LEUKEMIA INTEGRATION 1 TRANSCRIPTION FACTO          
 565:  adh7-A  2.4  8.3   62   354   15   MOLECULE: HOMEOBOX PROTEIN NKX-2.4;                                  
 566:  lhq5-A  2.4  7.3   67   309    4   MOLECULE: CALCIUM HOMEOSTASIS MODULATOR PROTEIN 5;                   
 567:  d2hk-A  2.4 13.0   51   494    2   MOLECULE: POTASSIUM VOLTAGE-GATED CHANNEL SUBFAMILY F MEMBE          
 568:  kza5-A  2.4 23.9   73  1434    4   MOLECULE: NITRIC OXIDE SYNTHASE, BRAIN;                              
 569:  e1ng-A  2.4 12.3   70  1358    6   MOLECULE: DYNEIN HEAVY CHAIN 6, AXONEMAL;                            
 570:  wb9x-A  2.4  9.4   61   505    5   MOLECULE: TBC1 DOMAIN FAMILY MEMBER 22B;                             
 571:  c4fm-A  2.4 11.4   67  1400    6   MOLECULE: DYNEIN HEAVY CHAIN DOMAIN-CONTAINING PROTEIN 1;            
 572:  ch2c-A  2.4 11.1   65   198    6   MOLECULE: TRANSCRIPTION FACTOR LBX2;                                 
 573:  a8dj-A  2.4 12.8   66   281   11   MOLECULE: TRANSCRIPTION FACTOR LBX1;                                 
 574:  wv7n-A  2.4 23.3   61   424   10   MOLECULE: DOUBLE HOMEOBOX PROTEIN 4-LIKE PROTEIN 3;                  
 575:  y4vj-A  2.4  4.3   42   332   14   MOLECULE: GRAVES DISEASE CARRIER PROTEIN;                            
 576:  n4oq-A  2.4 11.3   58   914   12   MOLECULE: RAL GUANINE NUCLEOTIDE DISSOCIATION STIMULATOR;            
 577:  ae9j-A  2.4  8.3   66   669    8   MOLECULE: POLYAMINE DEACETYLASE HDAC10;                              
 578:  ti4d-A  2.4  5.9   58   424   12   MOLECULE: DOUBLE HOMEOBOX PROTEIN 4-LIKE PROTEIN 2;                  
 579:  gk6l-A  2.4  7.5   53   424   11   MOLECULE: DOUBLE HOMEOBOX PROTEIN 4-LIKE PROTEIN 7;                  
 580:  k5qw-A  2.4 12.9   58   284    7   MOLECULE: HOMEOBOX PROTEIN SIX1;                                     
 581:  hib6-A  2.4  9.7   70  1239   10   MOLECULE: ZINC FINGER AND BTB DOMAIN-CONTAINING PROTEIN 40;          
 582:  mfo0-A  2.4  4.1   58  1061    9   MOLECULE: NACHT, LRR AND PYD DOMAINS-CONTAINING PROTEIN 12;          
 583:  xx9m-A  2.4 17.5   64  1221   11   MOLECULE: RNA EXONUCLEASE 1 HOMOLOG;                                 
 584:  fpj9-A  2.4 16.8   81   690    9   MOLECULE: CGMP-GATED CATION CHANNEL ALPHA-1;                         
 585:  kfb5-A  2.4  8.5   62  1400    2   MOLECULE: NEUROBEACHIN-LIKE PROTEIN 2;                               
 586:  a8ut-A  2.4  7.8   59   907    7   MOLECULE: LEUCINE-RICH REPEAT-CONTAINING G-PROTEIN COUPLED           
 587:  gg8a-A  2.4  2.4   41   332    2   MOLECULE: TORSIN-1A;                                                 
 588:  hd8e-A  2.4 10.3   64   906    2   MOLECULE: GLUTAMATE RECEPTOR 1;                                      
 589:  nmo4-A  2.4  9.7   75  1323    5   MOLECULE: MAESTRO HEAT-LIKE REPEAT-CONTAINING PROTEIN FAMIL          
 590:  wmb3-A  2.4  9.2   77  1231   12   MOLECULE: COHESIN SUBUNIT SA-2;                                      
 591:  zpe3-A  2.4 13.0   61   453    7   MOLECULE: SERINE/THREONINE-PROTEIN PHOSPHATASE 2A REGULATOR          
 592:  bju2-A  2.4 11.0   77   434    9   MOLECULE: ALPHA-ENOLASE;                                             
 593:  xz9c-A  2.4 19.9   63   607    2   MOLECULE: ACTIN-RELATED PROTEIN 5;                                   
 594:  g2io-A  2.4  5.0   68  1400    6   MOLECULE: UNCONVENTIONAL MYOSIN-XV;                                  
 595:  vc1m-A  2.4 17.0   51   430    6   MOLECULE: POTASSIUM CHANNEL SUBFAMILY K MEMBER 12;                   
 596:  ye2i-A  2.4 13.7   59   317    5   MOLECULE: TUMOR NECROSIS FACTOR LIGAND SUPERFAMILY MEMBER 1          
 597:  py6l-A  2.4  8.0   73  1400   11   MOLECULE: E3 UBIQUITIN-PROTEIN LIGASE HUWE1;                         
 598:  q9hm-A  2.4 18.4   67   839    3   MOLECULE: HEAT SHOCK 70 KDA PROTEIN 4L;                              
 599:  i7ph-A  2.4  9.0   55   420    2   MOLECULE: NUCLEOBINDIN-2;                                            
 600:  fy3g-A  2.4 16.8   59   900    3   MOLECULE: TRANSCRIPTIONAL PROTEIN SWT1;                              
 601:  g9kd-A  2.4 11.8   68  1224    9   MOLECULE: E3 SUMO-PROTEIN LIGASE RANBP2;                             
 602:  ywm0-A  2.4 16.0   62   538    6   MOLECULE: POTASSIUM CHANNEL SUBFAMILY K MEMBER 10;                   
 603:  gdf1-A  2.4 10.7   76   694   11   MOLECULE: E3 SUMO-PROTEIN LIGASE ZBED1;                              
 604:  u5pv-A  2.4 10.0   79  1400   10   MOLECULE: SERINE/THREONINE-PROTEIN KINASE SMG1;                      
 605:  kkp1-A  2.4  8.4   69   777    7   MOLECULE: HEPATOCYTE GROWTH FACTOR-REGULATED TYROSINE KINAS          
 606:  lu9e-A  2.4 14.3   63   837   11   MOLECULE: ZINC FINGERS AND HOMEOBOXES PROTEIN 2;                     
 607:  s6hm-A  2.4  9.7   70  1290    3   MOLECULE: DYNEIN HEAVY CHAIN 8, AXONEMAL;                            
 608:  k7cw-A  2.4  6.9   59   812    8   MOLECULE: SUN DOMAIN-CONTAINING PROTEIN 1;                           
 609:  z6dp-A  2.4  4.0   74  1400    4   MOLECULE: FIBROUS SHEATH-INTERACTING PROTEIN 2;                      
 610:  v4ha-A  2.4 10.1   59   297    7   MOLECULE: TRANSMEMBRANE PROTEIN 169;                                 
 611:  i8hg-A  2.4  3.0   58   142   10   MOLECULE: HEMOGLOBIN SUBUNIT ZETA;                                   
 612:  hiw2-A  2.4  9.4   79  1400    5   MOLECULE: SERINE/THREONINE-PROTEIN KINASE SMG1;                      
 613:  zbv6-A  2.4 12.9   65  1400    9   MOLECULE: CYTOPLASMIC DYNEIN 1 HEAVY CHAIN 1;                        
 614:  jbe5-A  2.4  2.7   45   101    9   MOLECULE: PUTATIVE UNCHARACTERIZED PROTEIN ENCODED BY LINC0          
 615:  fzk2-A  2.4 11.0   79  1400    5   MOLECULE: NEUROFIBROMIN;                                             
 616:  lgv9-A  2.4  4.6   57   295   11   MOLECULE: G1/S-SPECIFIC CYCLIN-D1;                                   
 617:  hlu1-A  2.4  3.3   50    90    8   MOLECULE: SECRETOGLOBIN FAMILY 1D MEMBER 1;                          
 618:  tn2f-A  2.4  6.8   66  1400    6   MOLECULE: E3 UBIQUITIN-PROTEIN LIGASE HUWE1;                         
 619:  m3sw-A  2.4  6.7   61   432   13   MOLECULE: HOMEOBOX PROTEIN HOX-D3;                                   
 620:  e4cm-A  2.4 14.9   73  1400    4   MOLECULE: DYNEIN HEAVY CHAIN 11, AXONEMAL;                           
 621:  c0pd-A  2.4 10.6   63   257    8   MOLECULE: HOMEOBOX PROTEIN GOOSECOID;                                
 622:  x9ip-A  2.4 13.2   67  1400    6   MOLECULE: HUNTINGTIN;                                                
 623:  weq5-A  2.4 10.0   69  1169    6   MOLECULE: ZINC FINGER PROTEIN 862;                                   
 624:  vs5j-A  2.4 12.6   51  1830   10   MOLECULE: DEDICATOR OF CYTOKINESIS PROTEIN 2;                        
 625:  tv9z-A  2.4  8.8   62   562    6   MOLECULE: HOMEOBOX PROTEIN ARX;                                      
 626:  w2bl-A  2.4 10.0   62  1530    6   MOLECULE: UNCONVENTIONAL MYOSIN-XVB;                                 
 627:  t3zq-A  2.4 13.1   74   504    5   MOLECULE: SIGNAL RECOGNITION PARTICLE 54 KDA PROTEIN;                
 628:  r7jq-A  2.4  9.2   61   477    7   MOLECULE: HOMEOBOX PROTEIN MEIS2;                                    
 629:  v2qb-A  2.4  8.6   59   443    7   MOLECULE: POU DOMAIN, CLASS 3, TRANSCRIPTION FACTOR 2;               
 630:  k4uf-A  2.4 22.5   63  1318    5   MOLECULE: PUTATIVE TETRATRICOPEPTIDE REPEAT PROTEIN 41;              
 631:  uqc2-A  2.4  5.7   66  1400    6   MOLECULE: RYANODINE RECEPTOR 1;                                      
 632:  az0s-A  2.4  6.4   59   291    7   MOLECULE: PITUITARY-SPECIFIC POSITIVE TRANSCRIPTION FACTOR           
 633:  wd8r-A  2.4 11.3   64   399    5   MOLECULE: TRANSCRIPTION TERMINATION FACTOR 1, MITOCHONDRIAL          
 634:  m1dd-A  2.4 21.5   64  2377    6   MOLECULE: VOLTAGE-DEPENDENT T-TYPE CALCIUM CHANNEL SUBUNIT           
 635:  lph1-A  2.4  3.8   53   314    2   MOLECULE: OLFACTORY RECEPTOR 14A2;                                   
 636:  yp8n-A  2.3  2.7   62   596    6   MOLECULE: NUCLEAR RECEPTOR SUBFAMILY 2 GROUP C MEMBER 2;             
 637:  jcl3-A  2.3  5.1   57   304    5   MOLECULE: DCN1-LIKE PROTEIN 3;                                       
 638:  m6yh-A  2.3 15.4   64  1400    3   MOLECULE: SERINE-PROTEIN KINASE ATM;                                 
 639:  sim8-A  2.3 10.3   76   537    7   MOLECULE: SODIUM/HYDROGEN EXCHANGER 9B2;                             
 640:  oyo4-A  2.3  5.1   68   454   10   MOLECULE: GA-BINDING PROTEIN ALPHA CHAIN;                            
 641:  m4sx-A  2.3  3.9   54   432   17   MOLECULE: CYCLIN-A2;                                                 
 642:  cp5w-A  2.3 15.5   68  1353    7   MOLECULE: VACUOLAR PROTEIN SORTING-ASSOCIATED PROTEIN 13C;           
 643:  la2m-A  2.3  9.5   73  1224    5   MOLECULE: DYNEIN HEAVY CHAIN 7, AXONEMAL;                            
 644:  urt6-A  2.3 12.9   49   757    8   MOLECULE: POTASSIUM VOLTAGE-GATED CHANNEL SUBFAMILY C MEMBE          
 645:  ney1-A  2.3 10.2   75   995    8   MOLECULE: S1 RNA-BINDING DOMAIN-CONTAINING PROTEIN 1;                
 646:  y2dx-A  2.3  7.9   54   605    4   MOLECULE: NUCLEAR FACTOR ERYTHROID 2-RELATED FACTOR 2;               
 647:  v1gj-A  2.3 14.1   71   348    4   MOLECULE: ATPASE GET3;                                               
 648:  cz7y-A  2.3  9.4   57  1400    9   MOLECULE: CYTOPLASMIC DYNEIN 2 HEAVY CHAIN 1;                        
 649:  kke7-A  2.3 12.6   67  1400    9   MOLECULE: CYTOPLASMIC DYNEIN 2 HEAVY CHAIN 1;                        
 650:  vxm0-A  2.3 16.3   65  2603   11   MOLECULE: ANKYRIN REPEAT DOMAIN-CONTAINING PROTEIN 17;               
 651:  gac1-A  2.3 13.3   47   456    6   MOLECULE: POTASSIUM VOLTAGE-GATED CHANNEL SUBFAMILY A MEMBE          
 652:  q4pw-A  2.3  8.1   63   351    8   MOLECULE: TRANSCRIPTION ELONGATION FACTOR A N-TERMINAL AND           
 653:  ixj4-A  2.3 24.4   62   908    2   MOLECULE: PRE-MRNA-SPLICING FACTOR CWC22 HOMOLOG;                    
 654:  o0nl-A  2.3 15.4   60   422    5   MOLECULE: PAIRED BOX PROTEIN PAX-6;                                  
 655:  nea3-A  2.3 15.2   69   981   12   MOLECULE: RAB3 GTPASE-ACTIVATING PROTEIN CATALYTIC SUBUNIT;          
 656:  ktb7-A  2.3  5.8   61  1301    5   MOLECULE: INOSITOL 1,4,5-TRISPHOSPHATE RECEPTOR TYPE 2;              
 657:  qr4x-A  2.3 13.6   67   316    6   MOLECULE: TASTE RECEPTOR TYPE 2 MEMBER 3;                            
 658:  y9wb-A  2.3  9.7   62   538    2   MOLECULE: DOLICHOL KINASE;                                           
 659:  i5cj-A  2.3 10.3   51   188   12   MOLECULE: PROTEIN SSX1;                                              
 660:  d5io-A  2.3  9.5   71   171    6   MOLECULE: PROTEIN BTG1;                                              
 661:  b1fn-A  2.3  8.0   59   662    2   MOLECULE: INTERFERON-INDUCED GTP-BINDING PROTEIN MX1;                
 662:  axh1-A  2.3 16.8   62  1400   10   MOLECULE: DYNEIN HEAVY CHAIN 1, AXONEMAL;                            
 663:  j6hx-A  2.3 13.7   47   466    9   MOLECULE: POTASSIUM VOLTAGE-GATED CHANNEL SUBFAMILY G MEMBE          
 664:  g0cp-A  2.3  9.9   76  1400    5   MOLECULE: SERINE/THREONINE-PROTEIN KINASE SMG1;                      
 665:  eo0r-A  2.3 12.5   76  1400    8   MOLECULE: BACULOVIRAL IAP REPEAT-CONTAINING PROTEIN 6;               
 666:  i2ob-A  2.3  3.2   44   715    5   MOLECULE: EOSINOPHIL PEROXIDASE;                                     
 667:  ln3t-A  2.3  9.8   60   574    3   MOLECULE: FRIZZLED-7;                                                
 668:  v7an-A  2.3 17.0   62  1043    5   MOLECULE: F-BOX DNA HELICASE 1;                                      
 669:  g3bf-A  2.3  4.6   57   422   12   MOLECULE: DOUBLE HOMEOBOX PROTEIN 4-LIKE PROTEIN 4;                  
 670:  r5zv-A  2.3  4.0   68   505   13   MOLECULE: PEROXISOME PROLIFERATOR-ACTIVATED RECEPTOR GAMMA;          
 671:  ua0s-A  2.3 13.6   64   627    9   MOLECULE: PLASTIN-2;                                                 
 672:  ndw6-A  2.3 17.8   64  1203    8   MOLECULE: NITRIC OXIDE SYNTHASE, ENDOTHELIAL;                        
 673:  ppi6-A  2.3 12.2   58  1400    9   MOLECULE: DYNEIN HEAVY CHAIN 7, AXONEMAL;                            
 674:  fcu2-A  2.3  9.9   54  1400    7   MOLECULE: DYNEIN HEAVY CHAIN 6, AXONEMAL;                            
 675:  m7zh-A  2.3  3.4   53   691    6   MOLECULE: POU DOMAIN, CLASS 6, TRANSCRIPTION FACTOR 2;               
 676:  z1qw-A  2.3  7.1   64  1035    3   MOLECULE: GRB10-INTERACTING GYF PROTEIN 1;                           
 677:  hg2p-A  2.3  9.8   57   374   11   MOLECULE: DOUBLE HOMEOBOX PROTEIN 4C;                                
 678:  gi5j-A  2.3 12.0   68   923    4   MOLECULE: RAP GUANINE NUCLEOTIDE EXCHANGE FACTOR 3;                  
 679:  tht8-A  2.3  8.5   76   234    9   MOLECULE: STARD3 N-TERMINAL-LIKE PROTEIN;                            
 680:  rr6g-A  2.3 18.6   72   540    8   MOLECULE: PROBABLE G-PROTEIN COUPLED RECEPTOR 75;                    
 681:  d3vy-A  2.3  9.0   67  2554    7   MOLECULE: PROBABLE UBIQUITIN CARBOXYL-TERMINAL HYDROLASE FA          
 682:  k2sh-A  2.3 25.9   62   337    6   MOLECULE: NEUROGENIC DIFFERENTIATION FACTOR 6;                       
 683:  cjt9-A  2.3  3.9   53   338   13   MOLECULE: HOMEOBOX PROTEIN HOX-D11;                                  
 684:  c3hr-A  2.3  7.5   55  1463    4   MOLECULE: PEROXIDASIN-LIKE PROTEIN;                                  
 685:  f1fg-A  2.3 24.9   70   526    6   MOLECULE: CYCLIN-L1;                                                 
 686:  lxf3-A  2.3 11.7   63   757    5   MOLECULE: RELAXIN RECEPTOR 1;                                        
 687:  n1qh-A  2.3 13.0   51   511    6   MOLECULE: POTASSIUM VOLTAGE-GATED CHANNEL SUBFAMILY A MEMBE          
 688:  rl9n-A  2.3 10.7   50   635    8   MOLECULE: POTASSIUM VOLTAGE-GATED CHANNEL SUBFAMILY C MEMBE          
 689:  x1yx-A  2.3  9.8   47   495   11   MOLECULE: POTASSIUM VOLTAGE-GATED CHANNEL SUBFAMILY A MEMBE          
 690:  c8ua-A  2.3 13.5   62  1338    8   MOLECULE: ADHESION G PROTEIN-COUPLED RECEPTOR A2;                    
 691:  dwe2-A  2.3 12.0   40   264    8   MOLECULE: TRANSCRIPTION INITIATION FACTOR TFIID SUBUNIT 9;           
 692:  n7ij-A  2.3 19.2   67   585    6   MOLECULE: FRIZZLED-5;                                                
 693:  fra8-A  2.3  5.5   49    83    4   MOLECULE: MITOCHONDRIAL IMPORT INNER MEMBRANE TRANSLOCASE S          
 694:  dzh4-A  2.3 11.1   58   993    3   MOLECULE: TYPE II INOSITOL 1,4,5-TRISPHOSPHATE 5-PHOSPHATAS          
 695:  oli1-A  2.3  5.9   69  1258   13   MOLECULE: COHESIN SUBUNIT SA-1;                                      
 696:  rk2y-A  2.3 19.7   59   333    8   MOLECULE: EP300-INTERACTING INHIBITOR OF DIFFERENTIATION 3;          
 697:  wnj3-A  2.3  5.7   67   434    9   MOLECULE: BETA-ENOLASE;                                              
 698:  k8me-A  2.3 10.8   69  1400    7   MOLECULE: DYNEIN HEAVY CHAIN 14, AXONEMAL;                           
 699:  rwo1-A  2.3  7.1   74  1400    4   MOLECULE: E3 UBIQUITIN-PROTEIN LIGASE MYCBP2;                        
 700:  l8zk-A  2.3 14.2   73   311    4   MOLECULE: VOMERONASAL TYPE-1 RECEPTOR 3;                             
 701:  haw9-A  2.3  7.1   58   828    5   MOLECULE: DEUBIQUITINASE MYSM1;                                      
 702:  qjs6-A  2.3  6.5   66   967    6   MOLECULE: ZINC FINGER PROTEIN WITH KRAB AND SCAN DOMAINS 2;          
 703:  n9pe-A  2.3 11.5   55  1400    4   MOLECULE: DYNEIN HEAVY CHAIN 7, AXONEMAL;                            
 704:  r1iw-A  2.3 11.8   70   352    1   MOLECULE: ENDOPHILIN-A1;                                             
 705:  i3xv-A  2.3 11.3   83   597   11   MOLECULE: U3 SMALL NUCLEOLAR RNA-ASSOCIATED PROTEIN 6 HOMOL          
 706:  f8ai-A  2.3  4.9   58   687    9   MOLECULE: CHLORIDE CHANNEL PROTEIN CLC-KB;                           
 707:  y7mf-A  2.3 10.7   57  1400    9   MOLECULE: DYNEIN HEAVY CHAIN 12, AXONEMAL;                           
 708:  jf3b-A  2.3  5.8   51   655    6   MOLECULE: RALA-BINDING PROTEIN 1;                                    
 709:  xm3b-A  2.3  8.1   65   633   11   MOLECULE: GUANYLATE-BINDING PROTEIN 6;                               
 710:  rp7w-A  2.3 11.8   52   491    6   MOLECULE: POTASSIUM VOLTAGE-GATED CHANNEL SUBFAMILY S MEMBE          
 711:  f1du-A  2.3 15.5   55  1029    2   MOLECULE: U2 SNRNP-ASSOCIATED SURP MOTIF-CONTAINING PROTEIN          
 712:  q6mk-A  2.3 10.2   73  1400    4   MOLECULE: DYNEIN HEAVY CHAIN 8, AXONEMAL;                            
 713:  wp0v-A  2.3 11.5   66  1872    6   MOLECULE: TRANSCRIPTION INITIATION FACTOR TFIID SUBUNIT 1;           
 714:  n0ji-A  2.3 13.6   78   798    8   MOLECULE: SODIUM/HYDROGEN EXCHANGER 4;                               
 715:  oy3b-A  2.3  9.3   61   627    7   MOLECULE: UNCHARACTERIZED PROTEIN ZSWIM9;                            
 716:  gqn7-A  2.3 14.1   63   595    8   MOLECULE: ESTROGEN RECEPTOR;                                         
 717:  ymm9-A  2.3 12.4   75  1400    0   MOLECULE: E3 UBIQUITIN-PROTEIN LIGASE RNF213;                        
 718:  o8an-A  2.3  7.9   59   190   10   MOLECULE: HOMEOBOX PROTEIN SEBOX;                                    
 719:  kd8p-A  2.3  6.9   57   422    9   MOLECULE: 5-HYDROXYTRYPTAMINE RECEPTOR 1A;                           
 720:  eqd6-A  2.3  8.2   58   390    7   MOLECULE: LIM/HOMEOBOX PROTEIN LHX4;                                 
 721:  anv5-A  2.3  5.1   62   334    2   MOLECULE: VENTRAL ANTERIOR HOMEOBOX 1;                               
 722:  rsc3-A  2.3 10.0   65  1400    3   MOLECULE: PROTEIN FURRY HOMOLOG;                                     
 723:  daf6-A  2.3  9.4   52  1400    4   MOLECULE: ZINC FINGER HOMEOBOX PROTEIN 3;                            
 724:  duk7-A  2.3 10.8   63  1225   10   MOLECULE: COHESIN SUBUNIT SA-3;                                      
 725:  b2kb-A  2.3  4.8   48  1026    6   MOLECULE: HEAT REPEAT-CONTAINING PROTEIN 4;                          
 726:  a3qc-A  2.3 24.8   68   198   10   MOLECULE: PAIRED-LIKE HOMEODOMAIN TRANSCRIPTION FACTOR LEUT          
 727:  ink8-A  2.3 11.3   59   677    7   MOLECULE: TRANSCRIPTION INITIATION FACTOR TFIID SUBUNIT 6;           
 728:  o3kd-A  2.3 10.2   58   252   10   MOLECULE: HOMEOBOX PROTEIN EMX2;                                     
 729:  wkr3-A  2.3 13.0   54   569   13   MOLECULE: GLUTATHIONE HYDROLASE 1 PROENZYME;                         
 730:  i6nv-A  2.3 15.6   70  1843   11   MOLECULE: PROTEASOME ACTIVATOR COMPLEX SUBUNIT 4;                    
 731:  am4a-A  2.3  5.0   68  2271    6   MOLECULE: NUCLEOLAR PRE-RIBOSOMAL-ASSOCIATED PROTEIN 1;              
 732:  fb7l-A  2.3 11.4   61  1400    3   MOLECULE: PROTEIN FURRY HOMOLOG;                                     
 733:  shw6-A  2.3  4.2   58   333    5   MOLECULE: HOMEOBOX PROTEIN ENGRAILED-2;                              
 734:  u7za-A  2.3  8.3   60  1400    7   MOLECULE: RYANODINE RECEPTOR 2;                                      
 735:  o5dy-A  2.3 19.8   74  1139    5   MOLECULE: RETINOBLASTOMA-LIKE PROTEIN 2;                             
 736:  mfb5-A  2.3 13.0   57  1400    7   MOLECULE: DYNEIN HEAVY CHAIN 7, AXONEMAL;                            
 737:  mil3-A  2.3  3.1   47   272   11   MOLECULE: HOMEOBOX PROTEIN HOX-A9;                                   
 738:  ehh7-A  2.3 12.8   68  1400    7   MOLECULE: DYNEIN HEAVY CHAIN 9, AXONEMAL;                            
 739:  k7yj-A  2.3  7.0   59  1214    2   MOLECULE: ZINC FINGER E-BOX-BINDING HOMEOBOX 2;                      
 740:  ir6d-A  2.3 12.0   69  1030    7   MOLECULE: MMS19 NUCLEOTIDE EXCISION REPAIR PROTEIN HOMOLOG;          
 741:  ob6i-A  2.3 10.4   68   476    7   MOLECULE: HOMEOBOX EVEN-SKIPPED HOMOLOG PROTEIN 2;                   
 742:  ib7l-A  2.3 21.7   61   957   10   MOLECULE: DYSTROPHIN-RELATED PROTEIN 2;                              
 743:  si8j-A  2.3 11.5   68  1400    9   MOLECULE: E3 UBIQUITIN-PROTEIN LIGASE HERC2;                         
 744:  r5ok-A  2.3 11.0   61  1591    8   MOLECULE: PROTEIN UNC-13 HOMOLOG B;                                  
 745:  vl1g-A  2.3 12.3   66   345    9   MOLECULE: DOUBLE HOMEOBOX PROTEIN B;                                 
 746:  yb0u-A  2.3 11.6   63   263    8   MOLECULE: DORSAL ROOT GANGLIA HOMEOBOX PROTEIN;                      
 747:  cz0i-A  2.3 12.3   58   361    9   MOLECULE: POU DOMAIN, CLASS 3, TRANSCRIPTION FACTOR 4;               
 748:  uyb3-A  2.3 12.4   67   374   10   MOLECULE: PRE-B-CELL LEUKEMIA TRANSCRIPTION FACTOR 4;                
 749:  jyj5-A  2.3 12.4   67   761    4   MOLECULE: 52 KDA REPRESSOR OF THE INHIBITOR OF THE PROTEIN           
 750:  cxi1-A  2.3 11.2   72  1098    6   MOLECULE: TRANSCRIPTION ELONGATION REGULATOR 1;                      
 751:  lhl9-A  2.3 11.7   68   832   10   MOLECULE: HISTONE ACETYLTRANSFERASE KAT2B;                           
 752:  wbw1-A  2.3  9.7   66   678    8   MOLECULE: PROBABLE ATP-DEPENDENT RNA HELICASE DHX58;                 
 753:  ii7t-A  2.3  7.7   69  1303    3   MOLECULE: ZINC FINGER HOMEOBOX PROTEIN 3;                            
 754:  qbh2-A  2.3  3.8   50   301    8   MOLECULE: POU DOMAIN, CLASS 6, TRANSCRIPTION FACTOR 1;               
 755:  kaa6-A  2.3 15.4   65   512   12   MOLECULE: SOLUTE CARRIER FAMILY 2, FACILITATED GLUCOSE TRAN          
 756:  ak2j-A  2.3  3.0   48   419    8   MOLECULE: POU DOMAIN, CLASS 4, TRANSCRIPTION FACTOR 1;               
 757:  f5cb-A  2.2 27.9   50  1400   10   MOLECULE: SERINE/ARGININE REPETITIVE MATRIX PROTEIN 2;               
 758:  p2ya-A  2.2 11.2   61   631    5   MOLECULE: HEPATOCYTE NUCLEAR FACTOR 1-ALPHA;                         
 759:  p7ep-A  2.2  7.1   66  1400    9   MOLECULE: DYNEIN HEAVY CHAIN 14, AXONEMAL;                           
 760:  dn1h-A  2.2  5.1   70  2620    9   MOLECULE: UBIQUITIN CARBOXYL-TERMINAL HYDROLASE 24;                  
 761:  b7fh-A  2.2  5.5   77   341    6   MOLECULE: QUEUOSINE SALVAGE PROTEIN;                                 
 762:  zxu0-A  2.2  7.2   65  1949    5   MOLECULE: PROTEIN GREB1;                                             
 763:  w4eq-A  2.2 13.3   51   346    8   MOLECULE: DIMETHYLADENOSINE TRANSFERASE 1, MITOCHONDRIAL;            
 764:  nx5e-A  2.2  3.9   63  1400    3   MOLECULE: UNCONVENTIONAL MYOSIN-XV;                                  
 765:  js6o-A  2.2  5.9   59  1400    5   MOLECULE: DYNEIN HEAVY CHAIN 3, AXONEMAL;                            
 766:  auu7-A  2.2  4.6   77  1400    5   MOLECULE: FIBROUS SHEATH-INTERACTING PROTEIN 2;                      
 767:  zim6-A  2.2 10.1   71  1845    3   MOLECULE: PROTEASOME ADAPTER AND SCAFFOLD PROTEIN ECM29;             
 768:  g2fn-A  2.2  8.5   53   991    4   MOLECULE: ATP-DEPENDENT DNA HELICASE Q5;                             
 769:  c3gc-A  2.2  7.3   57  1400   11   MOLECULE: DYNEIN HEAVY CHAIN 2, AXONEMAL;                            
 770:  jyb9-A  2.2  3.1   46   396    4   MOLECULE: PROTEIN NJMU-R1;                                           
 771:  rpu8-A  2.2  3.6   49   317   12   MOLECULE: RETICULOCALBIN-2;                                          
 772:  y4yn-A  2.2 11.2   55   319   11   MOLECULE: PYRROLINE-5-CARBOXYLATE REDUCTASE 1, MITOCHONDRIA          
 773:  a5lp-A  2.2 18.9   67   317    4   MOLECULE: PITUITARY HOMEOBOX 2;                                      
 774:  w7cz-A  2.2  5.2   71  1132    4   MOLECULE: LARGE PROLINE-RICH PROTEIN BAG6;                           
 775:  a0vz-A  2.2  6.2   58   520    3   MOLECULE: AMINE OXIDASE [FLAVIN-CONTAINING] B;                       
 776:  yaa3-A  2.2 12.2   68  1307    4   MOLECULE: DYNEIN HEAVY CHAIN 14, AXONEMAL;                           
 777:  h0yj-A  2.2 10.2   67   518    6   MOLECULE: E3 UBIQUITIN-PROTEIN LIGASE TRIM39;                        
 778:  qbj7-A  2.2 15.6   61  1271    7   MOLECULE: SR-RELATED AND CTD-ASSOCIATED FACTOR 8;                    
 779:  mjt6-A  2.2 12.6   50   436   10   MOLECULE: ATP-SENSITIVE INWARD RECTIFIER POTASSIUM CHANNEL           
 780:  vr1s-A  2.2  2.9   54  1085    9   MOLECULE: MITOTIC CHECKPOINT SERINE/THREONINE-PROTEIN KINAS          
 781:  qyv0-A  2.2  7.8   65  1400    3   MOLECULE: DYNEIN HEAVY CHAIN 11, AXONEMAL;                           
 782:  wm0s-A  2.2  8.2   86  1316    7   MOLECULE: DYNEIN HEAVY CHAIN 3, AXONEMAL;                            
 783:  m6sm-A  2.2 12.5   70  1400    7   MOLECULE: DYNEIN HEAVY CHAIN 1, AXONEMAL;                            
 784:  fs1c-A  2.2 16.5   68  1307    9   MOLECULE: CYTOPLASMIC DYNEIN 2 HEAVY CHAIN 1;                        
 785:  rby6-A  2.2  9.0   56  1038    7   MOLECULE: POTE ANKYRIN DOMAIN FAMILY MEMBER J;                       
 786:  dnv0-A  2.2  7.0   67   954    4   MOLECULE: ZINC FINGER PROTEIN 618;                                   
 787:  wsn1-A  2.2 11.4   67  1400    9   MOLECULE: ABNORMAL SPINDLE-LIKE MICROCEPHALY-ASSOCIATED PRO          
 788:  ab0t-A  2.2  3.1   49  1400    4   MOLECULE: DYNEIN HEAVY CHAIN 3, AXONEMAL;                            
 789:  dgh8-A  2.2 10.6   70   655    4   MOLECULE: TUMOR NECROSIS FACTOR RECEPTOR SUPERFAMILY MEMBER          
 790:  jp9a-A  2.2 12.5   58   580    5   MOLECULE: CYCLIN-K;                                                  
 791:  tem7-A  2.2 13.4   66   755   11   MOLECULE: PROTEIN PHOSPHATASE 1E;                                    
 792:  d4kp-A  2.2  7.5   56   524   11   MOLECULE: LYSOPHOSPHOLIPID ACYLTRANSFERASE LPCAT4;                   
 793:  ne2h-A  2.2 14.0   63   581    3   MOLECULE: FRIZZLED-10;                                               
 794:  alw1-A  2.2  4.9   65  1982   12   MOLECULE: CASP8-ASSOCIATED PROTEIN 2;                                
 795:  pz5w-A  2.2  3.0   58   142    5   MOLECULE: HEMOGLOBIN SUBUNIT THETA-1;                                
 796:  hty1-A  2.2 15.8   70   590   14   MOLECULE: NEGATIVE ELONGATION FACTOR C/D;                            
 797:  fra0-A  2.2  7.0   58   376    5   MOLECULE: 26S PROTEASOME NON-ATPASE REGULATORY SUBUNIT 13;           
 798:  f6jt-A  2.2  6.5   72   519    7   MOLECULE: PROTEIN BANP;                                              
 799:  sr3c-A  2.2 10.2   60  1400    8   MOLECULE: CYTOPLASMIC DYNEIN 2 HEAVY CHAIN 1;                        
 800:  g8na-A  2.2 12.6   63   904   10   MOLECULE: TRICHOHYALIN-LIKE PROTEIN 1;                               
 801:  a8pk-A  2.2 14.6   55  1400   15   MOLECULE: DYNEIN HEAVY CHAIN 9, AXONEMAL;                            
 802:  bd6g-A  2.2 12.4   77  2644   10   MOLECULE: SERINE/THREONINE-PROTEIN KINASE ATR;                       
 803:  bgc4-A  2.2  7.3   53  1401    0   MOLECULE: CONDENSIN COMPLEX SUBUNIT 1;                               
 804:  e0xr-A  2.2 11.4   66  1385   11   MOLECULE: SMALL SUBUNIT PROCESSOME COMPONENT 20 HOMOLOG;             
 805:  x5bf-A  2.2  9.5   61   517    8   MOLECULE: TBC1 DOMAIN FAMILY MEMBER 22A;                             
 806:  as7p-A  2.2 10.8   67   613   10   MOLECULE: ADP-RIBOSYLATION FACTOR-BINDING PROTEIN GGA2;              
 807:  i9kq-A  2.2 12.8   54   338   19   MOLECULE: MTRF1L RELEASE FACTOR GLUTAMINE METHYLTRANSFERASE          
 808:  wqz0-A  2.2  9.0   61  1400    3   MOLECULE: CADHERIN EGF LAG SEVEN-PASS G-TYPE RECEPTOR 3;             
 809:  kg4q-A  2.2 18.1   56  1400    2   MOLECULE: DYNEIN HEAVY CHAIN 14, AXONEMAL;                           
 810:  ejg8-A  2.2  9.7   55  1035   11   MOLECULE: POTASSIUM-TRANSPORTING ATPASE ALPHA CHAIN 1;               
 811:  n3bz-A  2.2 15.6   70  1019    7   MOLECULE: ENTEROPEPTIDASE;                                           
 812:  kwk5-A  2.2  2.7   74   484    9   MOLECULE: POLY(A) RNA POLYMERASE GLD2;                               
 813:  yz5y-A  2.2 11.7   42   576    5   MOLECULE: N-ACETYLMURAMOYL-L-ALANINE AMIDASE;                        
 814:  xb3n-A  2.2 11.4   76   364    5   MOLECULE: POPEYE DOMAIN-CONTAINING PROTEIN 2;                        
 815:  a5gi-A  2.2  7.3   65  1400    5   MOLECULE: DYNEIN HEAVY CHAIN 3, AXONEMAL;                            
 816:  kxg6-A  2.2 10.8   78  1400   10   MOLECULE: DYNEIN HEAVY CHAIN 17, AXONEMAL;                           
 817:  cnb6-A  2.2  3.2   55   236    9   MOLECULE: ZBED6 C-TERMINAL-LIKE PROTEIN;                             
 818:  ri4a-A  2.2 11.8   51   872    4   MOLECULE: POTASSIUM VOLTAGE-GATED CHANNEL SUBFAMILY KQT MEM          
 819:  opk1-A  2.2  8.3   63   591    8   MOLECULE: COILED-COIL DOMAIN-CONTAINING PROTEIN 148;                 
 820:  bjk8-A  2.2  7.0   59   684    5   MOLECULE: SEC1 FAMILY DOMAIN-CONTAINING PROTEIN 2;                   
 821:  i6bl-A  2.2 15.1   66  1400   11   MOLECULE: DYNEIN HEAVY CHAIN 2, AXONEMAL;                            
 822:  s2ss-A  2.2 14.2   66   417    5   MOLECULE: NUCLEAR ENVELOPE INTEGRAL MEMBRANE PROTEIN 2;              
 823:  kad2-A  2.2 13.0   50   647   20   MOLECULE: POTASSIUM VOLTAGE-GATED CHANNEL SUBFAMILY D MEMBE          
 824:  p0du-A  2.2  5.9   66   398   14   MOLECULE: APOLIPOPROTEIN L1;                                         
 825:  vkd0-A  2.2  4.6   56   195   13   MOLECULE: PROTEIN LSM12 HOMOLOG;                                     
 826:  scy8-A  2.2 21.9   66  1400    8   MOLECULE: CADHERIN EGF LAG SEVEN-PASS G-TYPE RECEPTOR 1;             
 827:  h5wu-A  2.2  7.5   65   421    9   MOLECULE: ANKYRIN REPEAT AND SOCS BOX PROTEIN 6;                     
 828:  b2bf-A  2.2  3.6   64   612    6   MOLECULE: PUTATIVE RNA POLYMERASE II SUBUNIT B1 CTD PHOSPHA          
 829:  kmv1-A  2.2 22.0   61   908   10   MOLECULE: GLUTAMATE RECEPTOR IONOTROPIC, KAINATE 2;                  
 830:  n4jz-A  2.2 14.2   67  1312    4   MOLECULE: CADHERIN EGF LAG SEVEN-PASS G-TYPE RECEPTOR 3;             
 831:  l7pd-A  2.2 12.4   65  1400    2   MOLECULE: VACUOLAR PROTEIN SORTING-ASSOCIATED PROTEIN 13A;           
 832:  b7jz-A  2.2  5.4   54   896    7   MOLECULE: NEDD4-BINDING PROTEIN 1;                                   
 833:  i1aj-A  2.2 12.8   76  2521    5   MOLECULE: PIEZO-TYPE MECHANOSENSITIVE ION CHANNEL COMPONENT          
 834:  a2ex-A  2.2  7.7   72   741   10   MOLECULE: CONDENSIN COMPLEX SUBUNIT 2;                               
 835:  k0js-A  2.2 14.4   77  1090    4   MOLECULE: PROTEIN UNC-13 HOMOLOG D;                                  
 836:  zs1p-A  2.2 17.3   53   711    2   MOLECULE: ORIGIN RECOGNITION COMPLEX SUBUNIT 3;                      
 837:  i7he-A  2.2 13.3   64  1400    9   MOLECULE: MIDASIN;                                                   
 838:  ivm3-A  2.2  6.9   70   208   13   MOLECULE: CILIARY-ASSOCIATED CALCIUM-BINDING COILED-COIL PR          
 839:  w8zw-A  2.2  3.9   55  1400   15   MOLECULE: PROBABLE E3 UBIQUITIN-PROTEIN LIGASE HERC1;                
 840:  uce7-A  2.2 10.4   64   299    2   MOLECULE: TRANSCRIPTION ELONGATION FACTOR A PROTEIN 2;               
 841:  u3go-A  2.2 13.2   49   511    8   MOLECULE: POTASSIUM VOLTAGE-GATED CHANNEL SUBFAMILY C MEMBE          
 842:  zc6h-A  2.2  3.3   56   663    0   MOLECULE: POLYUNSATURATED FATTY ACID LIPOXYGENASE ALOX12;            
 843:  vhu7-A  2.2 15.2   75  1400    4   MOLECULE: DYNEIN HEAVY CHAIN 11, AXONEMAL;                           
 844:  uw4w-A  2.2 12.2   62  1400   10   MOLECULE: DYNEIN HEAVY CHAIN 12, AXONEMAL;                           
 845:  d2rb-A  2.2 10.5   64   171    5   MOLECULE: MITOCHONDRIAL IMPORT INNER MEMBRANE TRANSLOCASE S          
 846:  t8kn-A  2.2  9.7   76  2677    5   MOLECULE: PROBABLE HELICASE SENATAXIN;                               
 847:  woz5-A  2.2  9.2   61   331    8   MOLECULE: COILED-COIL DOMAIN-CONTAINING PROTEIN 189;                 
 848:  k2lc-A  2.2 14.2   56  1085    4   MOLECULE: TRANSCRIPTION INITIATION FACTOR TFIID SUBUNIT 4;           
 849:  p6pj-A  2.2 17.6   74   760    7   MOLECULE: PHOSPHATIDYLINOSITOL N-ACETYLGLUCOSAMINYLTRANSFER          
 850:  z1cl-A  2.2  9.1   63   353    5   MOLECULE: MITOCHONDRIAL IMPORT INNER MEMBRANE TRANSLOCASE S          
 851:  a0au-A  2.2 18.5   74   629   15   MOLECULE: PLASTIN-1;                                                 
 852:  btp1-A  2.2  3.6   50   589    2   MOLECULE: SERINE/THREONINE-PROTEIN PHOSPHATASE 2A 65 KDA RE          
 853:  gs6q-A  2.2 13.2   56  1400    2   MOLECULE: DYNEIN HEAVY CHAIN 5, AXONEMAL;                            
 854:  vgo2-A  2.2  9.6   54   283    9   MOLECULE: PANCREAS/DUODENUM HOMEOBOX PROTEIN 1;                      
 855:  l3wg-A  2.2  9.5   55   691    7   MOLECULE: SOLUTE CARRIER FAMILY 28 MEMBER 3;                         
 856:  qjq6-A  2.2  9.2   63  1025    3   MOLECULE: INTERFERON-INDUCED HELICASE C DOMAIN-CONTAINING P          
 857:  i0rn-A  2.2  3.9   57  1657    9   MOLECULE: ALSIN;                                                     
 858:  kln3-A  2.2 12.6   57  1200    7   MOLECULE: TRANSCRIPTIONAL-REGULATING FACTOR 1;                       
 859:  jvn9-A  2.2  7.5   57  1400   11   MOLECULE: DYNEIN HEAVY CHAIN 10, AXONEMAL;                           
 860:  z6na-A  2.2 14.0   65   365    3   MOLECULE: VISUAL SYSTEM HOMEOBOX 1;                                  
 861:  nz3w-A  2.2  2.9   43   294    7   MOLECULE: NUCLEOPHOSMIN;                                             
 862:  jy3t-A  2.2 23.3   70  1400    7   MOLECULE: ZINC FINGER HOMEOBOX PROTEIN 4;                            
 863:  l3de-A  2.2  7.2   59  1123    5   MOLECULE: RNA-BINDING PROTEIN 6;                                     
 864:  nfn8-A  2.2  9.5   53   825    6   MOLECULE: HETEROGENEOUS NUCLEAR RIBONUCLEOPROTEIN U;                 
 865:  iz4l-A  2.2 18.8   56  1400    4   MOLECULE: ATP-BINDING CASSETTE SUB-FAMILY A MEMBER 13;               
 866:  r9ec-A  2.2  6.4   60  1400    5   MOLECULE: ZINC FINGER HOMEOBOX PROTEIN 3;                            
 867:  k4bl-A  2.2 13.2   72  1243    6   MOLECULE: PROTEIN MMS22-LIKE;                                        
 868:  jn2a-A  2.2 12.2   74  1165    5   MOLECULE: TRANSIENT RECEPTOR POTENTIAL CATION CHANNEL SUBFA          
 869:  zy0c-A  2.2 11.4   58   392    9   MOLECULE: HOMEOBOX PROTEIN ENGRAILED-1;                              
 870:  z0rk-A  2.2  5.3   58   488    7   MOLECULE: SPERMATOGENESIS-ASSOCIATED PROTEIN 6;                      
 871:  t0no-A  2.2 14.2   65  1801    5   MOLECULE: FOCADHESIN;                                                
 872:  jtr3-A  2.2 14.5   67  1400    7   MOLECULE: MIDASIN;                                                   
 873:  hdy6-A  2.2  6.0   58   727    5   MOLECULE: GLYCEROL-3-PHOSPHATE DEHYDROGENASE, MITOCHONDRIAL          
 874:  pxf2-A  2.2 11.9   66  1400   11   MOLECULE: DYNEIN HEAVY CHAIN 10, AXONEMAL;                           
 875:  rxp0-A  2.2 10.6   68   960    4   MOLECULE: DYNAMIN-LIKE 120 KDA PROTEIN, MITOCHONDRIAL;               
 876:  jp1a-A  2.2  8.9   57   971    5   MOLECULE: REVERSION-INDUCING CYSTEINE-RICH PROTEIN WITH KAZ          
 877:  ycv2-A  2.2 15.5   56  1274    7   MOLECULE: SYMPLEKIN;                                                 
 878:  o6rl-A  2.2  4.7   71  1292    7   MOLECULE: DYNEIN HEAVY CHAIN 12, AXONEMAL;                           
 879:  da1p-A  2.2 10.1   65   555    8   MOLECULE: GLYPICAN-6;                                                
 880:  pjg1-A  2.2 10.1   61   197   11   MOLECULE: PUTATIVE DOUBLE HOMEOBOX PROTEIN 3;                        
 881:  gnb7-A  2.2 14.0   72   506   11   MOLECULE: HISTIDINE--TRNA LIGASE, MITOCHONDRIAL;                     
 882:  ryt5-A  2.2  7.2   48   673    8   MOLECULE: ATP-BINDING CASSETTE SUB-FAMILY G MEMBER 8;                
 883:  h1sp-A  2.2 12.3   61   883    5   MOLECULE: GLUTAMATE RECEPTOR 2;                                      
 884:  i9lv-A  2.2 12.8   56   678    9   MOLECULE: CALCIUM-BINDING MITOCHONDRIAL CARRIER PROTEIN ARA          
 885:  ur0e-A  2.2  4.4   65  2635    6   MOLECULE: PROTEIN UNC-79 HOMOLOG;                                    
 886:  q1pc-A  2.2 24.4   71  1251   11   MOLECULE: IMMUNOGLOBULIN-LIKE AND FIBRONECTIN TYPE III DOMA          
 887:  rni1-A  2.2  3.2   47  1400    6   MOLECULE: PROTEIN FURRY HOMOLOG-LIKE;                                
 888:  ywu4-A  2.2  3.5   49    73    8   MOLECULE: HOMEODOMAIN-ONLY PROTEIN;                                  
 889:  n9gv-A  2.2  2.9   53   385    8   MOLECULE: SWI/SNF-RELATED MATRIX-ASSOCIATED ACTIN-DEPENDENT          
 890:  nk2j-A  2.2 13.8   73  2120   10   MOLECULE: SEPARIN;                                                   
 891:  oq6l-A  2.2 14.6   63  1756    6   MOLECULE: RANBP2-LIKE AND GRIP DOMAIN-CONTAINING PROTEIN 2;          
 892:  n1bk-A  2.2 13.1   55  1400    9   MOLECULE: ZINC FINGER HOMEOBOX PROTEIN 4;                            
 893:  i6fp-A  2.2 12.2   55   541    5   MOLECULE: PROTEIN RFT1 HOMOLOG;                                      
 894:  zv8j-A  2.2  4.1   56   197    5   MOLECULE: DOUBLE HOMEOBOX PROTEIN 5;                                 
 895:  ooz4-A  2.2 10.6   68   493    7   MOLECULE: ACETYLCHOLINE RECEPTOR SUBUNIT EPSILON;                    
 896:  gro5-A  2.2  9.7   65  1400    3   MOLECULE: PROTEIN FURRY HOMOLOG;                                     
 897:  o1au-A  2.2 12.0   64  1400    5   MOLECULE: PROTEIN FURRY HOMOLOG;                                     
 898:  dia6-A  2.2 10.0   63   747    5   MOLECULE: HETEROGENEOUS NUCLEAR RIBONUCLEOPROTEIN U-LIKE PR          
 899:  m4td-A  2.2  9.2   48   946    2   MOLECULE: SORTING NEXIN-14;                                          
 900:  gvf0-A  2.2 14.5   75  1213    5   MOLECULE: A-KINASE ANCHOR PROTEIN 13;                                
 901:  sp1n-A  2.2 16.7   61   479    2   MOLECULE: B-CELL CLL/LYMPHOMA 6 MEMBER B PROTEIN;                    
 902:  xe2c-A  2.2 10.0   65  1400    5   MOLECULE: PROTEIN FURRY HOMOLOG;                                     
 903:  ncn9-A  2.2  7.3   66  1226    6   MOLECULE: CYTOSOLIC CARBOXYPEPTIDASE 1;                              
 904:  l3vc-A  2.2 15.1   70  1400    7   MOLECULE: MIDASIN;                                                   
 905:  p9gf-A  2.2 11.9   69   323   12   MOLECULE: TUMOR-ASSOCIATED CALCIUM SIGNAL TRANSDUCER 2;              
 906:  bh7u-A  2.2 11.3   67  1214    3   MOLECULE: PEREGRIN;                                                  
 907:  l8kv-A  2.2 13.3   51   586    8   MOLECULE: GLUTATHIONE HYDROLASE 5 PROENZYME;                         
 908:  qxy2-A  2.2 10.5   64  1400    3   MOLECULE: ZINC FINGER HOMEOBOX PROTEIN 3;                            
 909:  c9gx-A  2.1 13.9   55   639    4   MOLECULE: HEAT SHOCK-RELATED 70 KDA PROTEIN 2;                       
 910:  b3kz-A  2.1 12.1   65  1400    2   MOLECULE: MUCIN-19;                                                  
 911:  ze1y-A  2.1  9.0   56   989   11   MOLECULE: MEDIATOR OF RNA POLYMERASE II TRANSCRIPTION SUBUN          
 912:  jc3s-A  2.1  5.5   64  1230    3   MOLECULE: DNA-DIRECTED RNA POLYMERASE, MITOCHONDRIAL;                
 913:  u5ys-A  2.1  9.1   65  1400   11   MOLECULE: DYNEIN HEAVY CHAIN 11, AXONEMAL;                           
 914:  v4un-A  2.1 11.0   67   856    6   MOLECULE: NUCLEAR VALOSIN-CONTAINING PROTEIN-LIKE;                   
 915:  a2yp-A  2.1 11.4   63   330    6   MOLECULE: STIMULATED BY RETINOIC ACID GENE 8 PROTEIN HOMOLO          
 916:  ko9y-A  2.1 27.4   61  1009    7   MOLECULE: GLUTAMATE RECEPTOR IONOTROPIC, DELTA-1;                    
 917:  jim0-A  2.1 12.0   63   544    2   MOLECULE: LYSOPHOSPHATIDYLCHOLINE ACYLTRANSFERASE 2;                 
 918:  e5hl-A  2.1  6.0   58   324   12   MOLECULE: PROTEIN FAM228B;                                           
 919:  hik4-A  2.1 11.4   54   707    9   MOLECULE: COILED-COIL DOMAIN-CONTAINING PROTEIN 177;                 
 920:  vtq8-A  2.1  8.5   68   404    3   MOLECULE: CD209 ANTIGEN;                                             
 921:  m2et-A  2.1  3.3   54   338    7   MOLECULE: ZONA PELLUCIDA-BINDING PROTEIN 2;                          
 922:  c8ue-A  2.1 12.9   63   804   10   MOLECULE: RASGAP-ACTIVATING-LIKE PROTEIN 1;                          
 923:  v2ay-A  2.1  7.7   56   558    9   MOLECULE: FANCONI ANEMIA GROUP C PROTEIN;                            
 924:  dx8j-A  2.1  4.8   68  1400   10   MOLECULE: PROBABLE E3 UBIQUITIN-PROTEIN LIGASE HECTD4;               
 925:  na2l-A  2.1  5.5   68  1400    4   MOLECULE: FIBROUS SHEATH-INTERACTING PROTEIN 2;                      
 926:  xs9d-A  2.1  3.4   57   151    5   MOLECULE: NEUROGLOBIN;                                               
 927:  fof6-A  2.1  8.7   73   523    7   MOLECULE: DYNEIN REGULATORY COMPLEX SUBUNIT 3;                       
 928:  uf7j-A  2.1 10.2   60  1047    3   MOLECULE: UNCHARACTERIZED PROTEIN C15ORF39;                          
 929:  llb7-A  2.1  7.9   60   568    3   MOLECULE: SOLUTE CARRIER FAMILY 13 MEMBER 5;                         
 930:  qy9j-A  2.1  2.5   35   197   11   MOLECULE: TATA-BOX-BINDING PROTEIN-ASSOCIATED FACTOR 11-LIK          
 931:  x6ya-A  2.1 11.7   61  1400   11   MOLECULE: DYNEIN HEAVY CHAIN 14, AXONEMAL;                           
 932:  r7ll-A  2.1 12.6   53   579   13   MOLECULE: NUCLEAR RECEPTOR COACTIVATOR 5;                            
 933:  zmq3-A  2.1  6.9   78  1400    3   MOLECULE: E3 UBIQUITIN-PROTEIN LIGASE RNF213;                        
 934:  vu4u-A  2.1  7.6   54   855    6   MOLECULE: PRE-MRNA-SPLICING FACTOR SYF1;                             
 935:  i5fu-A  2.1  9.8   55  1029    9   MOLECULE: SODIUM/POTASSIUM-TRANSPORTING ATPASE SUBUNIT ALPH          
 936:  na1c-A  2.1 11.2   75  1400   11   MOLECULE: DYNEIN HEAVY CHAIN 14, AXONEMAL;                           
 937:  r4zd-A  2.1 11.8   66   454   11   MOLECULE: PROTEIN PHOSPHATASE 1F;                                    
 938:  y8ev-A  2.1  4.2   54   505    9   MOLECULE: PRENYLCYSTEINE OXIDASE 1;                                  
 939:  p1tm-A  2.1  6.1   61   585    7   MOLECULE: SWITCH-ASSOCIATED PROTEIN 70;                              
 940:  a4de-A  2.1  6.3   70   797    9   MOLECULE: SHORT TRANSIENT RECEPTOR POTENTIAL CHANNEL 4-ASSO          
 941:  ss8j-A  2.1  3.8   53   465   19   MOLECULE: CYCLIN-A1;                                                 
 942:  o2hw-A  2.1 12.3   65  1400   11   MOLECULE: TRANSFORMATION/TRANSCRIPTION DOMAIN-ASSOCIATED PR          
 943:  rq8f-A  2.1 10.4   55  1400    9   MOLECULE: CYTOPLASMIC DYNEIN 2 HEAVY CHAIN 1;                        
 944:  q7yo-A  2.1 14.4   66  1221    6   MOLECULE: ADHESION G-PROTEIN COUPLED RECEPTOR G6;                    
 945:  mae7-A  2.1  3.0   50   621    6   MOLECULE: DNAJ HOMOLOG SUBFAMILY C MEMBER 2;                         
 946:  b2dz-A  2.1 11.5   70  1400    4   MOLECULE: DYNEIN HEAVY CHAIN 5, AXONEMAL;                            
 947:  sqg6-A  2.1  9.8   69  1905    6   MOLECULE: BROMODOMAIN ADJACENT TO ZINC FINGER DOMAIN PROTEI          
 948:  oe9t-A  2.1 16.5   67  1214    6   MOLECULE: TRANSIENT RECEPTOR POTENTIAL CATION CHANNEL SUBFA          
 949:  z1fo-A  2.1 13.9   71  1278    7   MOLECULE: CYTOPLASMIC FMR1-INTERACTING PROTEIN 2;                    
 950:  k1yr-A  2.1 13.6   66  1308   11   MOLECULE: LIMBIN;                                                    
 951:  ux5d-A  2.1 13.8   66   886    8   MOLECULE: ADHESION G PROTEIN-COUPLED RECEPTOR E1;                    
 952:  q3lr-A  2.1  6.7   59   794    3   MOLECULE: EVI5-LIKE PROTEIN;                                         
 953:  nx7y-A  2.1 16.2   59   435    8   MOLECULE: TRANSCRIPTIONAL ENHANCER FACTOR TEF-5;                     
 954:  w3ui-A  2.1 15.8   71  1400    1   MOLECULE: DYNEIN HEAVY CHAIN 10, AXONEMAL;                           
 955:  u7ss-A  2.1 13.9   57   477    9   MOLECULE: POTASSIUM VOLTAGE-GATED CHANNEL SUBFAMILY S MEMBE          
 956:  r9vu-A  2.1  2.5   55   541    5   MOLECULE: NUCLEAR RECEPTOR SUBFAMILY 5 GROUP A MEMBER 2;             
 957:  tu5r-A  2.1 13.3   64   745    6   MOLECULE: EXOCYST COMPLEX COMPONENT 3;                               
 958:  dt4r-A  2.1 10.4   65   348    8   MOLECULE: TRANSCRIPTION ELONGATION FACTOR A PROTEIN 3;               
 959:  zk2r-A  2.1  4.9   59   690    8   MOLECULE: RHO GUANINE NUCLEOTIDE EXCHANGE FACTOR 4;                  
 960:  y1xk-A  2.1 11.4   61  1400   10   MOLECULE: DYNEIN HEAVY CHAIN 6, AXONEMAL;                            
 961:  ecm7-A  2.1 11.6   71  1400   13   MOLECULE: MIDASIN;                                                   
 962:  sm8u-A  2.1  3.7   59   274    7   MOLECULE: PUTATIVE HOMEOBOX PROTEIN MEIS3-LIKE 1;                    
 963:  z9yw-A  2.1  3.0   58   142    9   MOLECULE: HEMOGLOBIN SUBUNIT ALPHA;                                  
 964:  jw4d-A  2.1  9.9   68   910    7   MOLECULE: P53-INDUCED DEATH DOMAIN-CONTAINING PROTEIN 1;             
 965:  iid8-A  2.1  9.4   66  1400    5   MOLECULE: E3 UBIQUITIN-PROTEIN LIGASE MYCBP2;                        
 966:  a5qo-A  2.1 12.7   61  1390    8   MOLECULE: DNA-DIRECTED RNA POLYMERASE III SUBUNIT RPC1;              
 967:  wh1t-A  2.1 11.6   68  1400    9   MOLECULE: ABNORMAL SPINDLE-LIKE MICROCEPHALY-ASSOCIATED PRO          
 968:  t7xd-A  2.1 13.0   65  1017   11   MOLECULE: POTASSIUM VOLTAGE-GATED CHANNEL SUBFAMILY H MEMBE          
 969:  p0ti-A  2.1 12.5   74  1400    9   MOLECULE: DYNEIN HEAVY CHAIN 14, AXONEMAL;                           
 970:  px0x-A  2.1 13.4   66  1275    3   MOLECULE: UNCHARACTERIZED PROTEIN KIAA0825;                          
 971:  bmq3-A  2.1  9.6   71  1400    7   MOLECULE: SMALL SUBUNIT PROCESSOME COMPONENT 20 HOMOLOG;             
 972:  hhu2-A  2.1 18.9   63   840    5   MOLECULE: HEAT SHOCK 70 KDA PROTEIN 4;                               
 973:  q0hh-A  2.1 21.6   57   715    7   MOLECULE: METASTASIS-ASSOCIATED PROTEIN MTA1;                        
 974:  of0x-A  2.1 11.4   68   347    4   MOLECULE: ENDOPHILIN-A3;                                             
 975:  g2ev-A  2.1 15.9   63   530    3   MOLECULE: UDP-GLUCURONOSYLTRANSFERASE 2B17;                          
 976:  bq3m-A  2.1 13.1   58   664    5   MOLECULE: MACOILIN;                                                  
 977:  xon3-A  2.1 10.9   63   467   10   MOLECULE: NEUTROPHIL COLLAGENASE;                                    
 978:  gyt5-A  2.1 14.5   74  1368    9   MOLECULE: MEDIATOR OF RNA POLYMERASE II TRANSCRIPTION SUBUN          
 979:  aq8n-A  2.1  9.0   50   122    2   MOLECULE: UNCHARACTERIZED PROTEIN ZNF22-AS1;                         
 980:  lj4e-A  2.1 24.2   55   461    5   MOLECULE: NUCLEOBINDIN-1;                                            
 981:  cf4g-A  2.1 10.2   65  1400    5   MOLECULE: CADHERIN EGF LAG SEVEN-PASS G-TYPE RECEPTOR 2;             
 982:  mz2t-A  2.1  6.5   59   398    8   MOLECULE: G2/MITOTIC-SPECIFIC CYCLIN-B2;                             
 983:  fz0h-A  2.1 27.5   60  1585    7   MOLECULE: ADHESION G PROTEIN-COUPLED RECEPTOR B2;                    
 984:  x9ib-A  2.1  2.2   54   461    2   MOLECULE: STEROIDOGENIC FACTOR 1;                                    
 985:  cu7s-A  2.1  7.2   74  1944   18   MOLECULE: ANAPHASE-PROMOTING COMPLEX SUBUNIT 1;                      
 986:  hw0e-A  2.1 20.6   71   453    4   MOLECULE: CHARGED MULTIVESICULAR BODY PROTEIN 7;                     
 987:  w4ro-A  2.1 15.1   57   887    7   MOLECULE: PHOSPHATIDYLINOSITOL 3-KINASE CATALYTIC SUBUNIT T          
 988:  wbx6-A  2.1 13.5   51   695    2   MOLECULE: POTASSIUM VOLTAGE-GATED CHANNEL SUBFAMILY KQT MEM          
 989:  vq9a-A  2.1 19.6   69  1068    6   MOLECULE: RETINOBLASTOMA-LIKE PROTEIN 1;                             
 990:  h3jc-A  2.1  8.9   60  1147    7   MOLECULE: SR-RELATED AND CTD-ASSOCIATED FACTOR 4;                    
 991:  f3hv-A  2.1  3.2   56   154    5   MOLECULE: MYOGLOBIN;                                                 
 992:  vd7f-A  2.1  6.9   59   365    7   MOLECULE: 5-HYDROXYTRYPTAMINE RECEPTOR 1E;                           
 993:  py2c-A  2.1  5.0   70  1325   10   MOLECULE: ZINC FINGER MYM-TYPE PROTEIN 6;                            
 994:  n3bo-A  2.1  3.0   41  1400   12   MOLECULE: DYNEIN HEAVY CHAIN 2, AXONEMAL;                            
 995:  be5b-A  2.1 13.9   68  1088    3   MOLECULE: RAN-BINDING PROTEIN 17;                                    
 996:  j6ul-A  2.1 10.5   58   210   14   MOLECULE: ACTIN-RELATED PROTEIN 3C;                                  
 997:  xwm9-A  2.1 10.2   52   106    8   MOLECULE: PUTATIVE PROTEIN LRRC37A5P;                                
 998:  mwl1-A  2.1 16.1   66  1218   12   MOLECULE: PROBABLE CATION-TRANSPORTING ATPASE 13A5;                  
 999:  kl8h-A  2.1  7.6   61   995    8   MOLECULE: INTEGRATOR COMPLEX SUBUNIT 8;                              
1000:  fs6i-A  2.1 12.7   62   991   11   MOLECULE: NACHT, LRR AND PYD DOMAINS-CONTAINING PROTEIN 9;           
1001:  f6sh-A  2.1 12.1   64  1017    6   MOLECULE: ADHESION G-PROTEIN COUPLED RECEPTOR G2;                    
1002:  hlk0-A  2.1  8.8   80   865   11   MOLECULE: PROMININ-1;                                                
1003:  o7gl-A  2.1  2.6   40   380   15   MOLECULE: UBIQUITIN-LIKE PROTEIN 7;                                  
1004:  ceh7-A  2.1  2.6   46   478    4   MOLECULE: ANKYRIN REPEAT AND BTB/POZ DOMAIN-CONTAINING PROT          
1005:  v2lj-A  2.1 13.3   72   413   10   MOLECULE: RNA-BINDING PROTEIN 41;                                    
1006:  vb3a-A  2.1 12.4   63  1156    5   MOLECULE: NUCLEAR PORE COMPLEX PROTEIN NUP133;                       
1007:  ox2v-A  2.1 12.9   55   879   11   MOLECULE: TRANSMEMBRANE PROTEIN 245;                                 
1008:  smf9-A  2.1 11.7   60  1400    0   MOLECULE: RYANODINE RECEPTOR 2;                                      
1009:  a1jl-A  2.1 12.6   52   872    4   MOLECULE: POTASSIUM VOLTAGE-GATED CHANNEL SUBFAMILY KQT MEM          
1010:  v3fv-A  2.1 13.1   74  1043    3   MOLECULE: NACHT, LRR AND PYD DOMAINS-CONTAINING PROTEIN 13;          
1011:  wr6e-A  2.1 13.1   57   575    4   MOLECULE: CYCLIC NUCLEOTIDE-GATED CATION CHANNEL ALPHA-4;            
1012:  ucl7-A  2.1 14.2   65  1359    5   MOLECULE: NPC1-LIKE INTRACELLULAR CHOLESTEROL TRANSPORTER 1          
1013:  ny6b-A  2.1  3.4   67   244   10   MOLECULE: PROTEIN YIPF4;                                             
1014:  n7zq-A  2.1 13.9   59  1400    7   MOLECULE: PROTEIN UNC-80 HOMOLOG;                                    
1015:  ozd9-A  2.1 10.5   76   780    5   MOLECULE: CATION CHANNEL SPERM-ASSOCIATED PROTEIN 1;                 
1016:  ybr6-A  2.1 14.1   62   979    8   MOLECULE: UBIQUITIN CARBOXYL-TERMINAL HYDROLASE 37;                  
1017:  kj3z-A  2.1 10.4   73  1013    5   MOLECULE: E3 UBIQUITIN-PROTEIN LIGASE MIB2;                          
1018:  q4tp-A  2.1  7.4   72  1720    4   MOLECULE: DNA-DIRECTED RNA POLYMERASE I SUBUNIT RPA1;                
1019:  nt4h-A  2.1 15.1   55   663    5   MOLECULE: GLUTAMATE-RICH PROTEIN 6;                                  
1020:  c3tu-A  2.1 12.3   69  1081   16   MOLECULE: IMPORTIN-4;                                                
1021:  gxw3-A  2.1  8.3   68   252    6   MOLECULE: ORIGIN RECOGNITION COMPLEX SUBUNIT 6;                      
1022:  jh3y-A  2.1  1.8   34   389   12   MOLECULE: 26S PROTEASOME REGULATORY SUBUNIT 10B;                     
1023:  ux4g-A  2.1  8.9   67  1400    9   MOLECULE: ABNORMAL SPINDLE-LIKE MICROCEPHALY-ASSOCIATED PRO          
1024:  kd8b-A  2.1 13.0   54  1400    9   MOLECULE: DYNEIN HEAVY CHAIN 1, AXONEMAL;                            
1025:  hme7-A  2.1 16.2   59   542    3   MOLECULE: EXCITATORY AMINO ACID TRANSPORTER 1;                       
1026:  xp6k-A  2.1 12.8   56   690   13   MOLECULE: RAS GUANYL-RELEASING PROTEIN 3;                            
1027:  nk6u-A  2.1  2.5   60   876   15   MOLECULE: GRB2-ASSOCIATED AND REGULATOR OF MAPK PROTEIN 1;           
1028:  yvo3-A  2.1  6.5   69   501   10   MOLECULE: 7-ALPHA-HYDROXYCHOLEST-4-EN-3-ONE 12-ALPHA-HYDROX          
1029:  rk8a-A  2.1 12.5   75  1400    9   MOLECULE: DYNEIN HEAVY CHAIN 14, AXONEMAL;                           
1030:  glf4-A  2.1 12.5   84  1297    7   MOLECULE: RRP12-LIKE PROTEIN;                                        
1031:  pdk4-A  2.1  9.6   57   415    9   MOLECULE: ACTIN-LIKE PROTEIN 7B;                                     
1032:  oaq2-A  2.1 11.2   65   403    8   MOLECULE: ZINC FINGER CCHC DOMAIN-CONTAINING PROTEIN 3;              
1033:  t3oe-A  2.1 12.7   66  1816    9   MOLECULE: KINESIN-LIKE PROTEIN KIF1B;                                
1034:  qz1y-A  2.1 10.5   66  2273    9   MOLECULE: RETINAL-SPECIFIC PHOSPHOLIPID-TRANSPORTING ATPASE          
1035:  bo1b-A  2.1 24.4   70   977    7   MOLECULE: SHORT TRANSIENT RECEPTOR POTENTIAL CHANNEL 4;              
1036:  l6hs-A  2.1  4.7   48  1114    8   MOLECULE: FOLLICULIN-INTERACTING PROTEIN 2;                          
1037:  e9sf-A  2.1 14.7   56   490    5   MOLECULE: INTERFERON-INDUCED PROTEIN WITH TETRATRICOPEPTIDE          
1038:  i0xb-A  2.1  9.8   61  1191    8   MOLECULE: PURATROPHIN-1;                                             
1039:  dmf1-A  2.1 10.4   58   377    9   MOLECULE: ACTIN, AORTIC SMOOTH MUSCLE;                               
1040:  uj1j-A  2.1  8.1   65  1400   11   MOLECULE: ANKYRIN-2;                                                 
1041:  mje7-A  2.1  5.1   49   660    0   MOLECULE: ARGININE--TRNA LIGASE, CYTOPLASMIC;                        
1042:  po6o-A  2.1  9.9   68   237    7   MOLECULE: HOMEOBOX PROTEIN TGIF2;                                    
1043:  a3hm-A  2.1 12.5   49  1400    2   MOLECULE: INOSITOL 1,4,5-TRISPHOSPHATE RECEPTOR TYPE 2;              
1044:  v2ww-A  2.1 11.7   55  1400   11   MOLECULE: E3 UBIQUITIN-PROTEIN LIGASE RNF213;                        
1045:  n2pm-A  2.1 10.9   59  1400    5   MOLECULE: CILIA- AND FLAGELLA-ASSOCIATED PROTEIN 54;                 
1046:  s6qu-A  2.1  4.3   64   776   13   MOLECULE: RHO GUANINE NUCLEOTIDE EXCHANGE FACTOR 6;                  
1047:  y7cx-A  2.1 11.5   46   310    4   MOLECULE: TRANSCRIPTION INITIATION FACTOR TFIID SUBUNIT 8;           
1048:  r6oh-A  2.1  7.2   75   545    4   MOLECULE: T-COMPLEX PROTEIN 1 SUBUNIT GAMMA;                         
1049:  tj6q-A  2.1  5.0   54  1871    6   MOLECULE: PROTEIN RRP5 HOMOLOG;                                      
1050:  i0fl-A  2.1 15.3   61   552    8   MOLECULE: 5'-AMP-ACTIVATED PROTEIN KINASE CATALYTIC SUBUNIT          
1051:  wqx2-A  2.1 11.5   67   659    4   MOLECULE: PROTEIN PHOSPHATASE SLINGSHOT HOMOLOG 3;                   
1052:  din5-A  2.1  8.6   70  1400    6   MOLECULE: DYNEIN HEAVY CHAIN 8, AXONEMAL;                            
1053:  n0cd-A  2.1 11.9   61   243    7   MOLECULE: HOMEOBOX PROTEIN HOX-B8;                                   
1054:  m3uu-A  2.1  8.4   52   783    6   MOLECULE: BMP/RETINOIC ACID-INDUCIBLE NEURAL-SPECIFIC PROTE          
1055:  szl9-A  2.1 13.5   58  1172    5   MOLECULE: PECANEX-LIKE PROTEIN 4;                                    
1056:  qwl5-A  2.1 12.2   68   350    9   MOLECULE: 26S PROTEASOME NON-ATPASE REGULATORY SUBUNIT 8;            
1057:  f7kt-A  2.1 11.2   53   363    6   MOLECULE: LIM/HOMEOBOX PROTEIN LHX6;                                 
1058:  pt3f-A  2.1 10.3   62  1400    5   MOLECULE: MUCIN-19;                                                  
1059:  eos6-A  2.1  6.7   63   675    6   MOLECULE: TRANSMEMBRANE PROTEIN C17ORF113;                           
1060:  b8du-A  2.1  3.4   61  1400    7   MOLECULE: DYNEIN HEAVY CHAIN 1, AXONEMAL;                            
1061:  jc4k-A  2.1 10.8   67   928   10   MOLECULE: RETINOBLASTOMA-ASSOCIATED PROTEIN;                         
1062:  hwt5-A  2.1  5.0   46   372    2   MOLECULE: C-X-C CHEMOKINE RECEPTOR TYPE 5;                           
1063:  kcq9-A  2.1 27.3   71  1400   10   MOLECULE: DYNEIN HEAVY CHAIN 3, AXONEMAL;                            
1064:  g3st-A  2.1 11.2   65   730    6   MOLECULE: CYCLIN-T2;                                                 
1065:  r3wm-A  2.1 10.3   58   575    7   MOLECULE: TRIOKINASE/FMN CYCLASE;                                    
1066:  f3tj-A  2.1 21.8   50   886    4   MOLECULE: GENERAL TRANSCRIPTION FACTOR 3C POLYPEPTIDE 3;             
1067:  ae0u-A  2.1 11.3   60  1469    0   MOLECULE: SNRNA-ACTIVATING PROTEIN COMPLEX SUBUNIT 4;                
1068:  uvw5-A  2.1 12.1   62  1368   11   MOLECULE: THYROGLOBULIN;                                             
1069:  fm3g-A  2.1  3.2   49  1034    4   MOLECULE: TEASHIRT HOMOLOG 2;                                        
1070:  mf8p-A  2.0  5.6   69  1364    4   MOLECULE: PLECKSTRIN HOMOLOGY DOMAIN-CONTAINING FAMILY H ME          
1071:  n2va-A  2.0  9.9   69  1400    3   MOLECULE: DYNEIN HEAVY CHAIN 8, AXONEMAL;                            
1072:  ahs5-A  2.0 13.2   65   757   11   MOLECULE: PROBABLE TRNA (URACIL-O(2)-)-METHYLTRANSFERASE;            
1073:  h9hf-A  2.0  4.4   66   503    3   MOLECULE: CYTOCHROME P450 3A7;                                       
1074:  qs9f-A  2.0  3.9   68   614    7   MOLECULE: NUCLEAR RECEPTOR SUBFAMILY 1 GROUP D MEMBER 1;             
1075:  n0hb-A  2.0 10.0   74  1870   15   MOLECULE: DEDICATOR OF CYTOKINESIS PROTEIN 5;                        
1076:  e9wk-A  2.0  3.1   54   541    7   MOLECULE: NEUTRAL AMINO ACID TRANSPORTER B(0);                       
1077:  wk0n-A  2.0  8.9   71  2671   11   MOLECULE: EIF-2-ALPHA KINASE ACTIVATOR GCN1;                         
1078:  yp2j-A  2.0  7.1   68   374    7   MOLECULE: EUKARYOTIC TRANSLATION INITIATION FACTOR 3 SUBUNI          
1079:  ewz6-A  2.0  8.2   56   916    2   MOLECULE: CALCIUM HOMEOSTASIS ENDOPLASMIC RETICULUM PROTEIN          
1080:  ve5q-A  2.0  7.4   69   252    3   MOLECULE: PROTEIN BTG3;                                              
1081:  zpt5-A  2.0  8.3   61   736    5   MOLECULE: DYNAMIN-1-LIKE PROTEIN;                                    
1082:  u9sx-A  2.0  4.0   50   271    6   MOLECULE: PUTATIVE PROTEIN FAM220BP;                                 
1083:  olg8-A  2.0 12.2   74   609    5   MOLECULE: PROBABLE G-PROTEIN COUPLED RECEPTOR 153;                   
1084:  ju8y-A  2.0  4.3   51   904    8   MOLECULE: SARCOMA ANTIGEN 1;                                         
1085:  fm2t-A  2.0 10.2   65  1400    8   MOLECULE: E3 SUMO-PROTEIN LIGASE RANBP2;                             
1086:  fea6-A  2.0 10.5   51  1400    8   MOLECULE: DYNEIN HEAVY CHAIN 12, AXONEMAL;                           
1087:  ow8i-A  2.0 13.5   53  1196    6   MOLECULE: POTASSIUM VOLTAGE-GATED CHANNEL SUBFAMILY H MEMBE          
1088:  f4zb-A  2.0 12.0   72   975    6   MOLECULE: IMPORTIN-11;                                               
1089:  sd6v-A  2.0  6.0   49    97    2   MOLECULE: MITOCHONDRIAL IMPORT INNER MEMBRANE TRANSLOCASE S          
1090:  hr1a-A  2.0 18.4   70   543    4   MOLECULE: GAP JUNCTION ALPHA-10 PROTEIN;                             
1091:  t6jj-A  2.0 10.0   74   903    5   MOLECULE: DNA TRANSPOSASE THAP9;                                     
1092:  rfe1-A  2.0 12.0   67   888    7   MOLECULE: 3-HYDROXY-3-METHYLGLUTARYL-COENZYME A REDUCTASE;           
1093:  frt9-A  2.0 13.6   73  1400    8   MOLECULE: DYNEIN HEAVY CHAIN 11, AXONEMAL;                           
1094:  phx6-A  2.0 11.6   58   427    5   MOLECULE: INTERMEDIATE CONDUCTANCE CALCIUM-ACTIVATED POTASS          
1095:  f8vv-A  2.0 15.9   62  1828    2   MOLECULE: CHROMODOMAIN-HELICASE-DNA-BINDING PROTEIN 2;               
1096:  zyj4-A  2.0  7.4   68   578    7   MOLECULE: PX DOMAIN-CONTAINING PROTEIN KINASE-LIKE PROTEIN;          
1097:  jxj3-A  2.0  6.5   64  1400   11   MOLECULE: DNA-DEPENDENT PROTEIN KINASE CATALYTIC SUBUNIT;            
1098:  eri4-A  2.0 11.4   56   740    4   MOLECULE: DYNEIN REGULATORY COMPLEX PROTEIN 1;                       
1099:  a7yn-A  2.0 13.9   66   549    3   MOLECULE: TIGGER TRANSPOSABLE ELEMENT-DERIVED PROTEIN 7;             
1100:  n4mg-A  2.0  2.5   55   423   11   MOLECULE: STEROID HORMONE RECEPTOR ERR1;                             
1101:  gjv0-A  2.0  4.9   62   222    8   MOLECULE: COLLECTRIN;                                                
1102:  r3sz-A  2.0  3.1   57   528    2   MOLECULE: ANKYRIN REPEAT AND DEATH DOMAIN-CONTAINING PROTEI          
1103:  on7v-A  2.0 12.0   64  1400   13   MOLECULE: PROBABLE E3 UBIQUITIN-PROTEIN LIGASE HECTD4;               
1104:  d9rq-A  2.0  7.7   68  2025    4   MOLECULE: E3 UBIQUITIN-PROTEIN LIGASE TTC3;                          
1105:  voh7-A  2.0  4.6   67   167    3   MOLECULE: TRANSMEMBRANE PROTEIN 229B;                                
1106:  xhg2-A  2.0 14.7   73   520    8   MOLECULE: CYCLIN-L2;                                                 
1107:  gdf9-A  2.0 12.1   70   735    6   MOLECULE: MITOCHONDRIAL POTASSIUM CHANNEL ATP-BINDING SUBUN          
1108:  s9eq-A  2.0  6.6   53   258    8   MOLECULE: VACUOLAR-SORTING PROTEIN SNF8;                             
1109:  lmz6-A  2.0 14.4   61   572    7   MOLECULE: GLYPICAN-5;                                                
1110:  pe3m-A  2.0  9.8   71   852    4   MOLECULE: ZINC FINGER AND SCAN DOMAIN-CONTAINING PROTEIN 29          
1111:  r5kx-A  2.0  2.6   43  1496   16   MOLECULE: DENN DOMAIN-CONTAINING PROTEIN 4B;                         
1112:  fi6b-A  2.0 14.4   67   307    6   MOLECULE: TASTE RECEPTOR TYPE 2 MEMBER 41;                           
1113:  und4-A  2.0  4.1   45    95    4   MOLECULE: MITOCHONDRIAL IMPORT INNER MEMBRANE TRANSLOCASE S          
1114:  m6uc-A  2.0 15.7   67  1400    7   MOLECULE: VACUOLAR PROTEIN SORTING-ASSOCIATED PROTEIN 13B;           
1115:  mb9v-A  2.0  4.3   52   575    8   MOLECULE: SERINE/THREONINE-PROTEIN PHOSPHATASE 2A REGULATOR          
1116:  x4pn-A  2.0 13.7   64  1400    5   MOLECULE: VACUOLAR PROTEIN SORTING-ASSOCIATED PROTEIN 13D;           
1117:  dd8v-A  2.0 10.3   74  1826    3   MOLECULE: TRANSCRIPTION INITIATION FACTOR TFIID SUBUNIT 1-L          
1118:  zg5x-A  2.0  8.4   55   520   15   MOLECULE: CYCLIC AMP-RESPONSIVE ELEMENT-BINDING PROTEIN 3-L          
1119:  evo0-A  2.0 11.4   73  1406    4   MOLECULE: PROTEIN FAM135B;                                           
1120:  c6ns-A  2.0 12.6   44   318    9   MOLECULE: MITOCHONDRIAL COENZYME A TRANSPORTER SLC25A42;             
1121:  vx5b-A  2.0  8.2   59   393    3   MOLECULE: POTASSIUM CHANNEL SUBFAMILY K MEMBER 4;                    
1122:  ps6x-A  2.0  9.2   66   888    5   MOLECULE: MOLYBDENUM COFACTOR SULFURASE;                             
1123:  ezp9-A  2.0 11.2   56  1400    9   MOLECULE: CYTOPLASMIC DYNEIN 1 HEAVY CHAIN 1;                        
1124:  gli8-A  2.0 12.1   67   511    6   MOLECULE: DEP DOMAIN-CONTAINING PROTEIN 7;                           
1125:  o8zo-A  2.0 13.4   49   529   10   MOLECULE: POTASSIUM VOLTAGE-GATED CHANNEL SUBFAMILY A MEMBE          
1126:  x4pa-A  2.0 13.8   72   458    4   MOLECULE: 5-HYDROXYTRYPTAMINE RECEPTOR 2C;                           
1127:  gmj6-A  2.0  3.8   58  1246    2   MOLECULE: NUCLEOSOME-REMODELING FACTOR SUBUNIT BPTF;                 
1128:  vum0-A  2.0 14.1   57   336    4   MOLECULE: POTASSIUM CHANNEL SUBFAMILY K MEMBER 1;                    
1129:  zv5y-A  2.0 15.1   51  1036    8   MOLECULE: NACHT, LRR AND PYD DOMAINS-CONTAINING PROTEIN 3;           
1130:  kdk7-A  2.0 10.3   64  1400    5   MOLECULE: MUCIN-19;                                                  
1131:  qh8n-A  2.0 14.3   62  1748    6   MOLECULE: RANBP2-LIKE AND GRIP DOMAIN-CONTAINING PROTEIN 1;          
1132:  k1mr-A  2.0  8.9   62   292   11   MOLECULE: SHORT STATURE HOMEOBOX PROTEIN;                            
1133:  j5dk-A  2.0  7.2   57  1066   11   MOLECULE: UBIQUITIN CONJUGATION FACTOR E4 A;                         
1134:  v3ju-A  2.0 13.1   70  1333    6   MOLECULE: XANTHINE DEHYDROGENASE/OXIDASE;                            
1135:  pv9d-A  2.0  6.4   56   300    9   MOLECULE: PROTEIN MAK16 HOMOLOG;                                     
1136:  y2tv-A  2.0 14.9   69  1400    6   MOLECULE: ZINC FINGER HOMEOBOX PROTEIN 3;                            
1137:  rop0-A  2.0 13.1   70   734   11   MOLECULE: RIBOSOMAL BIOGENESIS PROTEIN LAS1L;                        
1138:  mtk1-A  2.0  8.8   58   479   12   MOLECULE: POU DOMAIN, CLASS 2, TRANSCRIPTION FACTOR 2;               
1139:  c9pz-A  2.0  6.9   69   213    3   MOLECULE: PUTATIVE UNCHARACTERIZED PROTEIN MSANTD5;                  
1140:  xb7v-A  2.0  9.8   60   430   12   MOLECULE: PRE-B-CELL LEUKEMIA TRANSCRIPTION FACTOR 2;                
1141:  b7ra-A  2.0  8.8   68  1265    6   MOLECULE: DYNEIN HEAVY CHAIN 1, AXONEMAL;                            
1142:  r9hc-A  2.0 12.3   66  1400    5   MOLECULE: E3 UBIQUITIN-PROTEIN LIGASE UBR4;                          
1143:  yja8-A  2.0  2.5   43   608    9   MOLECULE: 1-PHOSPHATIDYLINOSITOL 4,5-BISPHOSPHATE PHOSPHODI          
1144:  phj5-A  2.0  8.2   62  1400   11   MOLECULE: TRIPLE FUNCTIONAL DOMAIN PROTEIN;                          
1145:  fy0m-A  2.0 12.9   68  1299    4   MOLECULE: GRB10-INTERACTING GYF PROTEIN 2;                           
1146:  pnd8-A  2.0 27.8   66   647    8   MOLECULE: WW DOMAIN-CONTAINING ADAPTER PROTEIN WITH COILED-          
1147:  l5dl-A  2.0 26.0   66  1400    8   MOLECULE: ZINC FINGER HOMEOBOX PROTEIN 4;                            
1148:  de8y-A  2.0  3.1   46   222    7   MOLECULE: HOMEOBOX PROTEIN HOX-C5;                                   
1149:  tk4b-A  2.0  7.8   60  2241    3   MOLECULE: GON-4-LIKE PROTEIN;                                        
1150:  dlq7-A  2.0 19.0   60  1400    7   MOLECULE: ZINC FINGER PROTEIN 292;                                   
1151:  at6i-A  2.0 12.0   67   323    6   MOLECULE: CYCLIN-H;                                                  
1152:  ar9r-A  2.0  4.5   72  2221    8   MOLECULE: VOLTAGE-DEPENDENT L-TYPE CALCIUM CHANNEL SUBUNIT           
1153:  rn2f-A  2.0 14.8   73  1400    7   MOLECULE: MIDASIN;                                                   
1154:  zf7x-A  2.0  7.5   55   739    5   MOLECULE: HOMEOBOX PROTEIN SIX5;                                     
1155:  ig1d-A  2.0  6.6   73  1038    4   MOLECULE: IMPORTIN-7;                                                
1156:  x9hy-A  2.0  8.7   65  1019    8   MOLECULE: INTEGRATOR COMPLEX SUBUNIT 5;                              
1157:  up0m-A  2.0 13.7   66  1663    6   MOLECULE: COMPLEMENT C3;                                             
1158:  kyk8-A  2.0 12.9   57   146    4   MOLECULE: MEDIATOR OF RNA POLYMERASE II TRANSCRIPTION SUBUN          
1159:  bpg9-A  2.0 20.0   65   823   11   MOLECULE: PROTEIN JADE-3;                                            
1160:  iak3-A  2.0  9.4   56   678    2   MOLECULE: PROTEIN KHNYN;                                             
1161:  ws6e-A  2.0 12.3   63   502    3   MOLECULE: NEURONAL ACETYLCHOLINE RECEPTOR SUBUNIT ALPHA-7;           
1162:  b3md-A  2.0 10.3   67  1400    6   MOLECULE: E3 UBIQUITIN-PROTEIN LIGASE UBR4;                          
```
