## Supplementary Data 2 for "Mining folded proteomes in the era of accurate structure prediction": Q8N865.txt

```
# Job: human_uncharacterised_proteome
# Query: Q8N865
# No:  Chain   Z    rmsd lali nres  %id PDB  Description
   1:  pgc5-A 18.5  0.6  175   590   98   MOLECULE: UNCHARACTERIZED PROTEIN C7ORF31;                           
```
