## Supplementary Data 2 for "Mining folded proteomes in the era of accurate structure prediction": Q8N999.txt

```
# Job: human_uncharacterised_proteome
# Query: Q8N999
# No:  Chain   Z    rmsd lali nres  %id PDB  Description
   1:  s3as-A 50.3  0.0  311   325  100   MOLECULE: UNCHARACTERIZED PROTEIN C12ORF29;                          
   2:  q8tq-A  5.8  3.9  127  1009   17   MOLECULE: DNA LIGASE 3;                                              
   3:  b1io-A  5.4  4.0  126   911   13   MOLECULE: DNA LIGASE 4;                                              
   4:  vp6t-A  5.2  3.9  126   919   12   MOLECULE: DNA LIGASE 1;                                              
   5:  z7ev-A  4.2  3.7  112   597   10   MOLECULE: MRNA-CAPPING ENZYME;                                       
   6:  q9de-A  3.5  4.1  117   835    6   MOLECULE: CAP-SPECIFIC MRNA (NUCLEOSIDE-2'-O-)-METHYLTRANSF          
   7:  s9zx-A  3.1  3.3  103   360    6   MOLECULE: SNURPORTIN-1;                                              
   8:  vq0o-A  2.6 10.8   64   829    2   MOLECULE: CADHERIN-16;                                               
```
