## Supplementary Data 2 for "Mining folded proteomes in the era of accurate structure prediction": Q8NCT3.txt

```
# Job: human_uncharacterised_proteome
# Query: Q8NCT3
# No:  Chain   Z    rmsd lali nres  %id PDB  Description
   1:  t5fi-A 30.1  0.0  241   520  100   MOLECULE: UNCHARACTERIZED PROTEIN KIAA0895;                          
   2:  j2rc-A 26.8  1.4  241   471   66   MOLECULE: UNCHARACTERIZED PROTEIN KIAA0895-LIKE;                     
   3:  co8i-A  3.9  4.1  143   805   13   MOLECULE: ANGIOTENSIN-CONVERTING ENZYME 2;                           
   4:  ibe6-A  3.9  5.0  118   611    7   MOLECULE: LEUKOTRIENE A-4 HYDROLASE;                                 
   5:  ei6w-A  3.5  5.3  123   650    6   MOLECULE: AMINOPEPTIDASE B;                                          
   6:  dbs0-A  3.5  3.9  156   704   10   MOLECULE: NEUROLYSIN, MITOCHONDRIAL;                                 
   7:  v0ig-A  3.4  5.4   98  1395   10   MOLECULE: G2/MITOTIC-SPECIFIC CYCLIN-B3;                             
   8:  zl9b-A  3.3  4.6  116   725   12   MOLECULE: AMINOPEPTIDASE RNPEPL1;                                    
   9:  jm2p-A  3.3  5.2  115   478   16   MOLECULE: PUROMYCIN-SENSITIVE AMINOPEPTIDASE-LIKE PROTEIN;           
  10:  n9zp-A  3.3  6.3  117   819   15   MOLECULE: AMINOPEPTIDASE O;                                          
  11:  utl5-A  3.2  4.5   81   315    5   MOLECULE: PROTEIN ABHD11;                                            
  12:  q1wf-A  3.2  4.4  155   689   10   MOLECULE: THIMET OLIGOPEPTIDASE;                                     
  13:  gi3n-A  3.2 19.4   79  1053    4   MOLECULE: ZINC FINGER AND BTB DOMAIN-CONTAINING PROTEIN 11;          
  14:  r0ue-A  3.2  5.6   81  1400   10   MOLECULE: RYANODINE RECEPTOR 3;                                      
  15:  q4ig-A  3.2 19.1   86  1400    6   MOLECULE: RYANODINE RECEPTOR 1;                                      
  16:  a1gw-A  3.2 16.7   75   522    3   MOLECULE: GYPSY RETROTRANSPOSON INTEGRASE-LIKE PROTEIN 1;            
  17:  mu4b-A  3.1  5.4  117   990   14   MOLECULE: AMINOPEPTIDASE Q;                                          
  18:  v1kf-A  3.1  4.0  100  1204    9   MOLECULE: INTEGRATOR COMPLEX SUBUNIT 2;                              
  19:  asj0-A  3.0 19.3   79  1400   10   MOLECULE: RYANODINE RECEPTOR 3;                                      
  20:  gu7a-A  3.0 16.2   80  1400    9   MOLECULE: RYANODINE RECEPTOR 3;                                      
  21:  oy1b-A  3.0  4.4  159   713    8   MOLECULE: MITOCHONDRIAL INTERMEDIATE PEPTIDASE;                      
  22:  znh8-A  3.0 15.8   81  1400   10   MOLECULE: RYANODINE RECEPTOR 3;                                      
  23:  ppn4-A  2.9  8.1   73  1544    4   MOLECULE: ARF-GAP WITH RHO-GAP DOMAIN, ANK REPEAT AND PH DO          
  24:  t0hw-A  2.9  6.1   76  1400    7   MOLECULE: RYANODINE RECEPTOR 3;                                      
  25:  xpn0-A  2.9  6.0   79  1898    6   MOLECULE: PROTEIN NYNRIN;                                            
  26:  jg4c-A  2.9  9.6  117  1024   12   MOLECULE: THYROTROPIN-RELEASING HORMONE-DEGRADING ECTOENZYM          
  27:  byu8-A  2.9  5.8   94   369   11   MOLECULE: CYCLIN-I2;                                                 
  28:  b6dl-A  2.8  5.6   78  1400    6   MOLECULE: RYANODINE RECEPTOR 1;                                      
  29:  gj5u-A  2.8  6.8   75  1400    8   MOLECULE: RYANODINE RECEPTOR 3;                                      
  30:  lqh6-A  2.8  3.8   99  1382    4   MOLECULE: ATP-BINDING CASSETTE SUB-FAMILY C MEMBER 11;               
  31:  n4jt-A  2.7  5.4   76  1400   11   MOLECULE: RYANODINE RECEPTOR 2;                                      
  32:  tn2f-A  2.7 12.3  103  1400   10   MOLECULE: E3 UBIQUITIN-PROTEIN LIGASE HUWE1;                         
  33:  hgi5-A  2.7 19.3   71  1400    7   MOLECULE: MIDASIN;                                                   
  34:  o5dy-A  2.7 13.0  119  1139    8   MOLECULE: RETINOBLASTOMA-LIKE PROTEIN 2;                             
  35:  v3ue-A  2.7  8.6   80   748   11   MOLECULE: RHO GTPASE-ACTIVATING PROTEIN 24;                          
  36:  p9yc-A  2.7  4.3   91   267    9   MOLECULE: PALMITOYLTRANSFERASE ZDHHC12;                              
  37:  ixu3-A  2.7 10.5   67  1450    6   MOLECULE: ARF-GAP WITH RHO-GAP DOMAIN, ANK REPEAT AND PH DO          
  38:  re2v-A  2.6 14.9   68   719    6   MOLECULE: CHOLINE TRANSPORTER-LIKE PROTEIN 5;                        
  39:  smf9-A  2.6  6.3   80  1400   18   MOLECULE: RYANODINE RECEPTOR 2;                                      
  40:  rrj3-A  2.6  4.9  144  1306    8   MOLECULE: ANGIOTENSIN-CONVERTING ENZYME;                             
  41:  wob8-A  2.6  4.7   66  1187    6   MOLECULE: BAI1-ASSOCIATED PROTEIN 3;                                 
  42:  u7za-A  2.6 19.6   83  1400   12   MOLECULE: RYANODINE RECEPTOR 2;                                      
  43:  qz6l-A  2.6  4.5   64   113    6   MOLECULE: TRANSMEMBRANE PROTEIN 256;                                 
  44:  oz8q-A  2.6  9.6   54   964    6   MOLECULE: SYNDETIN;                                                  
  45:  bgc4-A  2.6  7.2   84  1401   10   MOLECULE: CONDENSIN COMPLEX SUBUNIT 1;                               
  46:  cl0r-A  2.6  7.3  109   493    6   MOLECULE: PROTEIN-CYSTEINE N-PALMITOYLTRANSFERASE HHAT;              
  47:  e4mm-A  2.6 12.5   88  1121    9   MOLECULE: CILIA- AND FLAGELLA-ASSOCIATED PROTEIN 70;                 
  48:  gl8s-A  2.6  6.6   78  1243    8   MOLECULE: PLASMA MEMBRANE CALCIUM-TRANSPORTING ATPASE 2;             
  49:  t3pe-A  2.5  5.2   80  1400   10   MOLECULE: RYANODINE RECEPTOR 2;                                      
  50:  rb8n-A  2.5 19.3   80  1400   10   MOLECULE: RYANODINE RECEPTOR 2;                                      
  51:  on8a-A  2.5  6.5   83   805    2   MOLECULE: POLYCYSTIC KIDNEY DISEASE 2-LIKE 1 PROTEIN;                
  52:  dx6o-A  2.5  7.0  129  1199    5   MOLECULE: TRANSCRIPTION INITIATION FACTOR TFIID SUBUNIT 2;           
  53:  jf3b-A  2.5  9.5   86   655    6   MOLECULE: RALA-BINDING PROTEIN 1;                                    
  54:  jjb4-A  2.5  4.3   85   864    5   MOLECULE: N-ALPHA-ACETYLTRANSFERASE 16, NATA AUXILIARY SUBU          
  55:  a3qy-A  2.5 10.0   64   843    6   MOLECULE: TETRATRICOPEPTIDE REPEAT PROTEIN 7B;                       
  56:  ro6i-A  2.5 13.4   73  1474    5   MOLECULE: ADHESION G PROTEIN-COUPLED RECEPTOR L1;                    
  57:  a9bs-A  2.5 11.3   68  1117    6   MOLECULE: ENDOGENOUS RETROVIRUS GROUP K MEMBER 9 POL PROTEI          
  58:  l5tk-A  2.5 15.8   99   555    3   MOLECULE: TRANSMEMBRANE PROTEIN 87B;                                 
  59:  xlj4-A  2.4  6.3   77   775    5   MOLECULE: GLUTAMINE--TRNA LIGASE;                                    
  60:  i1hq-A  2.4  6.6   72  1400   11   MOLECULE: RYANODINE RECEPTOR 2;                                      
  61:  izc4-A  2.4  5.4   87  1191    3   MOLECULE: ROQUIN-2;                                                  
  62:  z7tp-A  2.4 14.9   65   500    5   MOLECULE: POU DOMAIN, CLASS 3, TRANSCRIPTION FACTOR 3;               
  63:  wtn5-A  2.4  3.2   59   843   12   MOLECULE: RNA-BINDING PROTEIN 25;                                    
  64:  q1ts-A  2.4  8.2   71   783    7   MOLECULE: POLYRIBONUCLEOTIDE NUCLEOTIDYLTRANSFERASE 1, MITO          
  65:  jmz6-A  2.4  6.4   59   138   12   MOLECULE: PUTATIVE TRANSMEMBRANE PROTEIN 75;                         
  66:  u9pw-A  2.4 13.9   70   706    6   MOLECULE: CHOLINE TRANSPORTER-LIKE PROTEIN 2;                        
  67:  gdg7-A  2.4  4.9   73  1400    3   MOLECULE: RYANODINE RECEPTOR 1;                                      
  68:  zw7z-A  2.4  5.2   62   105    6   MOLECULE: 60S RIBOSOMAL PROTEIN L36;                                 
  69:  rr0a-A  2.4 14.8   84  1400    5   MOLECULE: RYANODINE RECEPTOR 1;                                      
  70:  g3st-A  2.4  3.5   67   730    6   MOLECULE: CYCLIN-T2;                                                 
  71:  v8iw-A  2.4  4.4   83  1400    5   MOLECULE: E3 UBIQUITIN-PROTEIN LIGASE HUWE1;                         
  72:  o2aq-A  2.4 15.4   78  1400    4   MOLECULE: APOLIPOPROTEIN B-100;                                      
  73:  gx4n-A  2.4 24.1   80   953    3   MOLECULE: 26S PROTEASOME NON-ATPASE REGULATORY SUBUNIT 1;            
  74:  na1c-A  2.4 12.2  102  1400    5   MOLECULE: DYNEIN HEAVY CHAIN 14, AXONEMAL;                           
  75:  xy6w-A  2.4  5.0   86   946    6   MOLECULE: CALCIUM-TRANSPORTING ATPASE TYPE 2C MEMBER 2;              
  76:  yh0u-A  2.4 12.1   73   900    3   MOLECULE: DNA POLYMERASE NU;                                         
  77:  o8hz-A  2.4  5.0   83  1272    5   MOLECULE: REGULATOR OF NONSENSE TRANSCRIPTS 2;                       
  78:  u6nw-A  2.4  7.5   63   327   10   MOLECULE: RING FINGER PROTEIN 121;                                   
  79:  kgq7-A  2.4 13.0   90   598    8   MOLECULE: CBP80/20-DEPENDENT TRANSLATION INITIATION FACTOR;          
  80:  be5b-A  2.4  5.3   96  1088    5   MOLECULE: RAN-BINDING PROTEIN 17;                                    
  81:  md6s-A  2.4  4.8   71  1400   11   MOLECULE: ATP-BINDING CASSETTE SUB-FAMILY A MEMBER 13;               
  82:  cj6j-A  2.4 16.2   83   248    5   MOLECULE: CYCLIN-Q;                                                  
  83:  pb7h-A  2.3  4.9   65   916   12   MOLECULE: MAJOR INTRINSICALLY DISORDERED NOTCH2-BINDING REC          
  84:  p5wp-A  2.3  5.2   95   594    6   MOLECULE: SOLUTE CARRIER FAMILY 22 MEMBER 14;                        
  85:  g9ve-A  2.3 11.7   69   691    7   MOLECULE: ZINC TRANSPORTER ZIP12;                                    
  86:  t3jv-A  2.3 10.1   80   606    5   MOLECULE: LYSOSOMAL COBALAMIN TRANSPORTER ABCD4;                     
  87:  k2bk-A  2.3 10.2   78  1493    8   MOLECULE: DNA EXCISION REPAIR PROTEIN ERCC-6;                        
  88:  e4tl-A  2.3 10.7   90  1400   11   MOLECULE: E3 UBIQUITIN-PROTEIN LIGASE HUWE1;                         
  89:  wm0s-A  2.3  8.3   86  1316    7   MOLECULE: DYNEIN HEAVY CHAIN 3, AXONEMAL;                            
  90:  yq2x-A  2.3  8.0   60   436    3   MOLECULE: NUCLEOLAR PROTEIN 4-LIKE;                                  
  91:  yi7l-A  2.3 12.2   69  2422   12   MOLECULE: INTERFERON-INDUCED VERY LARGE GTPASE 1;                    
  92:  wfe9-A  2.3 11.5  103  1888    8   MOLECULE: E3 UBIQUITIN-PROTEIN LIGASE UBR3;                          
  93:  ixj4-A  2.3 10.2   84   908   11   MOLECULE: PRE-MRNA-SPLICING FACTOR CWC22 HOMOLOG;                    
  94:  jp9a-A  2.3  3.9   81   580    5   MOLECULE: CYCLIN-K;                                                  
  95:  ow8i-A  2.3 10.4   87  1196    5   MOLECULE: POTASSIUM VOLTAGE-GATED CHANNEL SUBFAMILY H MEMBE          
  96:  q3sd-A  2.3 16.0   81  1400    7   MOLECULE: POLYCYSTIN-1;                                              
  97:  bkg3-A  2.3  4.4   83   962    8   MOLECULE: EXPORTIN-T;                                                
  98:  dek8-A  2.3 10.3  106  1599    7   MOLECULE: EUKARYOTIC TRANSLATION INITIATION FACTOR 4 GAMMA           
  99:  n9ha-A  2.3  4.8   85   866    6   MOLECULE: N-ALPHA-ACETYLTRANSFERASE 15, NATA AUXILIARY SUBU          
 100:  x9gs-A  2.3 14.5   77   430    5   MOLECULE: PROBABLE PROTEIN PHOSPHATASE 1N;                           
 101:  f6nf-A  2.3  6.1   80  1785    1   MOLECULE: BREFELDIN A-INHIBITED GUANINE NUCLEOTIDE-EXCHANGE          
 102:  cdp0-A  2.3  5.5   92  1357   10   MOLECULE: PERILIPIN-4;                                               
 103:  ei9c-A  2.3  7.2   73   304    8   MOLECULE: MITOCHONDRIAL GLYCINE TRANSPORTER;                         
 104:  fpf8-A  2.3 13.4   91  1400    7   MOLECULE: E3 UBIQUITIN-PROTEIN LIGASE HUWE1;                         
 105:  kcq9-A  2.3  4.8   86  1400    5   MOLECULE: DYNEIN HEAVY CHAIN 3, AXONEMAL;                            
 106:  prc3-A  2.3 14.0   89   657    9   MOLECULE: CHOLINE TRANSPORTER-LIKE PROTEIN 1;                        
 107:  vcr6-A  2.3  5.8   91   445    3   MOLECULE: ALKYLGLYCEROL MONOOXYGENASE;                               
 108:  m8kx-A  2.3 13.0   64  1502    5   MOLECULE: RHO GTPASE-ACTIVATING PROTEIN 5;                           
 109:  x5hr-A  2.3  8.8   92  1400    9   MOLECULE: DYNEIN HEAVY CHAIN 11, AXONEMAL;                           
 110:  mck2-A  2.3  5.7   66   701    8   MOLECULE: PROTEIN MONO-ADP-RIBOSYLTRANSFERASE PARP12;                
 111:  qni5-A  2.2  8.4  109  1400    7   MOLECULE: DNA-DEPENDENT PROTEIN KINASE CATALYTIC SUBUNIT;            
 112:  nf6u-A  2.2  4.7   67   503    3   MOLECULE: T-COMPLEX PROTEIN 11 HOMOLOG;                              
 113:  uqc2-A  2.2 21.1   82  1400    4   MOLECULE: RYANODINE RECEPTOR 1;                                      
 114:  xju9-A  2.2  5.4   80   638    6   MOLECULE: NUCLEOLAR PROTEIN 4;                                       
 115:  l6uu-A  2.2  5.4   66  2032    8   MOLECULE: CYTOSKELETON-ASSOCIATED PROTEIN 5;                         
 116:  lks2-A  2.2 11.5   73   860    3   MOLECULE: TRANSFORMING GROWTH FACTOR-BETA RECEPTOR-ASSOCIAT          
 117:  p5aq-A  2.2 16.2  108   803    6   MOLECULE: RHO GUANINE NUCLEOTIDE EXCHANGE FACTOR 7;                  
 118:  yox9-A  2.2 12.2   74  1304   12   MOLECULE: SPLICING FACTOR 3B SUBUNIT 1;                              
 119:  n5wr-A  2.2 10.2   79   410    9   MOLECULE: TRANSCRIPTION FACTOR DP-1;                                 
 120:  ee8p-A  2.2 19.1   82   755    5   MOLECULE: ZINC TRANSPORTER ZIP6;                                     
 121:  t8mo-A  2.2  5.3   69   188    6   MOLECULE: NANOG NEIGHBOR HOMEOBOX;                                   
 122:  dns9-A  2.2  3.6   80   222    8   MOLECULE: MIF4G DOMAIN-CONTAINING PROTEIN;                           
 123:  tg7x-A  2.2 10.2  107   282    8   MOLECULE: PROTEIN LIMB EXPRESSION 1 HOMOLOG;                         
 124:  ijf3-A  2.2 15.9   76  1320    5   MOLECULE: TETRATRICOPEPTIDE REPEAT PROTEIN 21A;                      
 125:  zrm4-A  2.2 11.5   60   773   10   MOLECULE: DC-STAMP DOMAIN-CONTAINING PROTEIN 2;                      
 126:  px9v-A  2.2 11.3   95  1400    5   MOLECULE: E3 SUMO-PROTEIN LIGASE RANBP2;                             
 127:  w7sc-A  2.2 12.9   83   592   12   MOLECULE: GUANYLATE-BINDING PROTEIN 1;                               
 128:  era2-A  2.2 11.7   98   509    1   MOLECULE: T-COMPLEX PROTEIN 11-LIKE PROTEIN 1;                       
 129:  e8ii-A  2.2 15.7   79  1316    5   MOLECULE: TETRATRICOPEPTIDE REPEAT PROTEIN 21B;                      
 130:  ho0q-A  2.2 14.6   76   446    8   MOLECULE: TRANSCRIPTION FACTOR DP-2;                                 
 131:  f5qt-A  2.2 17.7   72   375   11   MOLECULE: PROTEIN DEK;                                               
 132:  ead7-A  2.2  5.3   74   963    8   MOLECULE: IQ MOTIF AND SEC7 DOMAIN-CONTAINING PROTEIN 1;             
 133:  oel3-A  2.2  5.4   79  1432    6   MOLECULE: WERNER SYNDROME ATP-DEPENDENT HELICASE;                    
 134:  zkj2-A  2.2 15.3   65   763    6   MOLECULE: DNA-BINDING PROTEIN SATB1;                                 
 135:  a1qg-A  2.2 15.5   87   627    5   MOLECULE: SIGNAL RECOGNITION PARTICLE SUBUNIT SRP68;                 
 136:  pqj0-A  2.2  8.5   79   911    6   MOLECULE: TRANSCRIPTION FACTOR E2F7;                                 
 137:  kuz9-A  2.2 10.4   74   586   12   MOLECULE: GUANYLATE-BINDING PROTEIN 5;                               
 138:  iql0-A  2.2  4.8   94   452    4   MOLECULE: F-BOX ONLY PROTEIN 47;                                     
 139:  ktg9-A  2.2  7.2   77   405    8   MOLECULE: TRANSCRIPTION FACTOR DP FAMILY MEMBER 3;                   
 140:  ka6w-A  2.2  4.8  106   432    8   MOLECULE: SHORT/BRANCHED CHAIN SPECIFIC ACYL-COA DEHYDROGEN          
 141:  k1ot-A  2.2  3.7   53    90   13   MOLECULE: BARRIER-TO-AUTOINTEGRATION FACTOR-LIKE PROTEIN;            
 142:  lzz2-A  2.2  5.4   94  1133    4   MOLECULE: ROQUIN-1;                                                  
 143:  cho6-A  2.2 10.0   68   324    4   MOLECULE: CYFIP-RELATED RAC1 INTERACTOR B;                           
 144:  ag5g-A  2.2 16.6   77  1400    6   MOLECULE: APOLIPOPROTEIN B-100;                                      
 145:  n2va-A  2.2  6.0   84  1400    5   MOLECULE: DYNEIN HEAVY CHAIN 8, AXONEMAL;                            
 146:  qpq8-A  2.2  7.8   85   339    6   MOLECULE: METALLOREDUCTASE STEAP1;                                   
 147:  qbh2-A  2.2  9.3   57   301    5   MOLECULE: POU DOMAIN, CLASS 6, TRANSCRIPTION FACTOR 1;               
 148:  rk8a-A  2.2  9.7   73  1400    5   MOLECULE: DYNEIN HEAVY CHAIN 14, AXONEMAL;                           
 149:  sah2-A  2.2 12.2   86  1538    5   MOLECULE: CLIP-ASSOCIATING PROTEIN 1;                                
 150:  nis0-A  2.2 13.6   78   805    6   MOLECULE: TRANSMEMBRANE CHANNEL-LIKE PROTEIN 6;                      
 151:  rk6b-A  2.1  7.1   82   316    5   MOLECULE: TRANSCRIPTION INITIATION FACTOR IIB;                       
 152:  hes1-A  2.1  8.6  117   967   12   MOLECULE: AMINOPEPTIDASE N;                                          
 153:  w9na-A  2.1 14.7   77  1006    8   MOLECULE: TRANSMEMBRANE CHANNEL-LIKE PROTEIN 5;                      
 154:  x0gy-A  2.1  8.7   69  1273    6   MOLECULE: WD REPEAT-CONTAINING PROTEIN 87;                           
 155:  cf8a-A  2.1  4.5   66  2202   11   MOLECULE: ACTIVATING SIGNAL COINTEGRATOR 1 COMPLEX SUBUNIT           
 156:  rq7q-A  2.1 11.6   75  1749   13   MOLECULE: KINASE NON-CATALYTIC C-LOBE DOMAIN-CONTAINING PRO          
 157:  ob8o-A  2.1 11.0   99   373    5   MOLECULE: HYDROXYLYSINE KINASE;                                      
 158:  t4vv-A  2.1 11.3   81   745    5   MOLECULE: CULLIN-2;                                                  
 159:  c9fy-A  2.1  8.1   71   904    6   MOLECULE: SERINE/ARGININE REPETITIVE MATRIX PROTEIN 1;               
 160:  w4qn-A  2.1  4.4   91   364    4   MOLECULE: IST1 HOMOLOG;                                              
 161:  p2pe-A  2.1  4.9   74   529    1   MOLECULE: DEP DOMAIN-CONTAINING PROTEIN 1B;                          
 162:  bx8y-A  2.1  5.4   66  1400    5   MOLECULE: RYANODINE RECEPTOR 1;                                      
 163:  vq9a-A  2.1 11.1  117  1068    8   MOLECULE: RETINOBLASTOMA-LIKE PROTEIN 1;                             
 164:  o4ul-A  2.1  4.7   81   524    6   MOLECULE: PROSAPOSIN;                                                
 165:  y4au-A  2.1  4.3   82   941    7   MOLECULE: CGMP-DEPENDENT 3',5'-CYCLIC PHOSPHODIESTERASE;             
 166:  vqe3-A  2.1 15.8  114   914    2   MOLECULE: PROTEIN ECT2;                                              
 167:  g6sk-A  2.1  7.1   78  2376   10   MOLECULE: CCR4-NOT TRANSCRIPTION COMPLEX SUBUNIT 1;                  
 168:  f8zn-A  2.1  6.3   66   315    8   MOLECULE: PDZ DOMAIN-CONTAINING PROTEIN GIPC2;                       
 169:  w2ob-A  2.1  5.3   75   603    7   MOLECULE: NADH-UBIQUINONE OXIDOREDUCTASE CHAIN 5;                    
 170:  kue9-A  2.1  4.9   60   554    5   MOLECULE: INTRAFLAGELLAR TRANSPORT PROTEIN 56;                       
 171:  b1yf-A  2.1  9.5   72   973    4   MOLECULE: VACUOLAR PROTEIN SORTING-ASSOCIATED PROTEIN 18 HO          
 172:  lgb7-A  2.1 16.2   91   606   10   MOLECULE: TRANSMEMBRANE 9 SUPERFAMILY MEMBER 1;                      
 173:  h2mp-A  2.1 10.6   83   707   11   MOLECULE: TRANSMEMBRANE PROTEIN 260;                                 
 174:  y8vk-A  2.1  5.7   82   295    7   MOLECULE: CYCLIN-G1;                                                 
 175:  m3sw-A  2.1  6.2   57   432    4   MOLECULE: HOMEOBOX PROTEIN HOX-D3;                                   
 176:  p2kr-A  2.1  7.7   76   999   11   MOLECULE: HYPOXIA UP-REGULATED PROTEIN 1;                            
 177:  fc7e-A  2.1 12.9   82   726    7   MOLECULE: CYCLIN-T1;                                                 
 178:  h4bj-A  2.1  8.8   69   265    3   MOLECULE: HOMEOBOX PROTEIN NKX-6.3;                                  
 179:  o3io-A  2.1 11.3   57   451    0   MOLECULE: POU DOMAIN, CLASS 3, TRANSCRIPTION FACTOR 1;               
 180:  s6ty-A  2.1 15.3   77   380    5   MOLECULE: TETRATRICOPEPTIDE REPEAT PROTEIN 19, MITOCHONDRIA          
 181:  vg9f-A  2.1  4.2   62   382    8   MOLECULE: PROTEIN PHOSPHATASE 1A;                                    
 182:  zm1j-A  2.1  3.2   70   507    9   MOLECULE: TOM1-LIKE PROTEIN 2;                                       
 183:  c1gt-A  2.1 10.9   73   799    5   MOLECULE: BEN DOMAIN-CONTAINING PROTEIN 2;                           
 184:  j1nd-A  2.1  5.9   78   350    6   MOLECULE: CYCLIN-O;                                                  
 185:  lo5v-A  2.1  5.6   87   919    6   MOLECULE: CALCIUM-TRANSPORTING ATPASE TYPE 2C MEMBER 1;              
 186:  fc9a-A  2.1  7.6   79   340    6   MOLECULE: SIDEROFLEXIN-5;                                            
 187:  o6lu-A  2.1  4.1   75   632    7   MOLECULE: EPSIN-3;                                                   
 188:  nw3r-A  2.1  4.4   98  2063    7   MOLECULE: RHO GUANINE NUCLEOTIDE EXCHANGE FACTOR 17;                 
 189:  sy7m-A  2.1 11.7   61   873    8   MOLECULE: ZINC FINGERS AND HOMEOBOXES PROTEIN 1;                     
 190:  h5pc-A  2.1 13.0   66  1041   12   MOLECULE: PRE-MRNA-SPLICING FACTOR ATP-DEPENDENT RNA HELICA          
 191:  r1xk-A  2.1  4.0   78   419    5   MOLECULE: TRANSCRIPTION FACTOR IIIB 50 KDA SUBUNIT;                  
 192:  jp3g-A  2.1  5.5   61   327    8   MOLECULE: BARH-LIKE 1 HOMEOBOX PROTEIN;                              
 193:  lm9n-A  2.1 13.3   84   433    8   MOLECULE: G2/MITOTIC-SPECIFIC CYCLIN-B1;                             
 194:  mk0f-A  2.1 13.5   75   684    8   MOLECULE: HISTONE-LYSINE N-METHYLTRANSFERASE SETMAR;                 
 195:  ii7t-A  2.1  7.0   82  1303    5   MOLECULE: ZINC FINGER HOMEOBOX PROTEIN 3;                            
 196:  v3tz-A  2.1  4.8   76  1400    8   MOLECULE: E3 UBIQUITIN-PROTEIN LIGASE HUWE1;                         
 197:  ih9i-A  2.1  8.0   84  1400   12   MOLECULE: CILIA- AND FLAGELLA-ASSOCIATED PROTEIN 54;                 
 198:  rfy9-A  2.1  3.9   51    89    6   MOLECULE: BARRIER-TO-AUTOINTEGRATION FACTOR;                         
 199:  t0tu-A  2.1  5.1   94  2177    7   MOLECULE: BREFELDIN A-INHIBITED GUANINE NUCLEOTIDE-EXCHANGE          
 200:  gaa6-A  2.1  5.8   71   283    4   MOLECULE: CYCLIN-C;                                                  
 201:  v3ve-A  2.1  6.4   90  1400    1   MOLECULE: OBSCURIN;                                                  
 202:  v8qv-A  2.1  6.0   67   685    7   MOLECULE: BMP-BINDING ENDOTHELIAL REGULATOR PROTEIN;                 
 203:  x7ev-A  2.0 10.2   87  1400    8   MOLECULE: MIDASIN;                                                   
 204:  ic7l-A  2.0  6.8   68   683    7   MOLECULE: U4/U6 SMALL NUCLEAR RIBONUCLEOPROTEIN PRP3;                
 205:  ll3q-A  2.0 10.9   76   492    7   MOLECULE: METAL CATION SYMPORTER ZIP14;                              
 206:  bqp3-A  2.0  6.0  111   365   10   MOLECULE: PROTEIN WNT-9A;                                            
 207:  p4yq-A  2.0  8.5  100  1436    4   MOLECULE: NUCLEAR PORE COMPLEX PROTEIN NUP160;                       
 208:  db3h-A  2.0  4.7  102  1447    6   MOLECULE: SISTER CHROMATID COHESION PROTEIN PDS5 HOMOLOG B;          
 209:  xcd2-A  2.0 13.4   78  1749    5   MOLECULE: INTRAFLAGELLAR TRANSPORT PROTEIN 172 HOMOLOG;              
 210:  gu1y-A  2.0  9.2   64   175    5   MOLECULE: HOMEOBOX PROTEIN DLX-6;                                    
 211:  gd2f-A  2.0  8.0   77  1400    6   MOLECULE: DYNEIN HEAVY CHAIN 5, AXONEMAL;                            
 212:  mvb2-A  2.0 19.5   82   690    7   MOLECULE: SODIUM-DEPENDENT PHOSPHATE TRANSPORT PROTEIN 2B;           
 213:  sz9h-A  2.0  4.6   81  1400    4   MOLECULE: DYNEIN HEAVY CHAIN 3, AXONEMAL;                            
 214:  z2ud-A  2.0  6.3   78   379    5   MOLECULE: ANOMALOUS HOMEOBOX PROTEIN;                                
 215:  pzm2-A  2.0 17.4   73  1400    7   MOLECULE: DYNEIN HEAVY CHAIN 6, AXONEMAL;                            
 216:  po6o-A  2.0 22.0   69   237    3   MOLECULE: HOMEOBOX PROTEIN TGIF2;                                    
 217:  kd8p-A  2.0 10.8   79   422    6   MOLECULE: 5-HYDROXYTRYPTAMINE RECEPTOR 1A;                           
 218:  bz2p-A  2.0  4.4   61   333    8   MOLECULE: PDZ DOMAIN-CONTAINING PROTEIN GIPC1;                       
 219:  bvy7-A  2.0 15.1   74   474    5   MOLECULE: INTERFERON-INDUCED PROTEIN WITH TETRATRICOPEPTIDE          
 220:  h1xt-A  2.0  3.2   70   492    7   MOLECULE: TARGET OF MYB PROTEIN 1;                                   
 221:  g3qv-A  2.0 16.6   95   663    5   MOLECULE: TRANSMEMBRANE 9 SUPERFAMILY MEMBER 2;                      
 222:  ju7a-A  2.0  4.5   60   312    7   MOLECULE: PDZ DOMAIN-CONTAINING PROTEIN GIPC3;                       
 223:  abj3-A  2.0 13.6   82  1400    7   MOLECULE: ZONADHESIN;                                                
 224:  o5gf-A  2.0 12.3   77   743    5   MOLECULE: POU DOMAIN, CLASS 2, TRANSCRIPTION FACTOR 1;               
 225:  jy3t-A  2.0  4.7   72  1400    8   MOLECULE: ZINC FINGER HOMEOBOX PROTEIN 4;                            
 226:  k1rh-A  2.0 16.0   90  1543    8   MOLECULE: ATP-BINDING CASSETTE SUB-FAMILY A MEMBER 10;               
```
