## Supplementary Data 2 for "Mining folded proteomes in the era of accurate structure prediction": Q8NCU1.txt

```
# Job: human_uncharacterised_proteome
# Query: Q8NCU1
# No:  Chain   Z    rmsd lali nres  %id PDB  Description
   1:  d3jh-A  6.7 41.6   90  1056    3   MOLECULE: KINESIN-LIKE PROTEIN KIF11;                                
   2:  oa8j-A  6.6 22.9   91   595   10   MOLECULE: MERLIN;                                                    
   3:  dm7l-A  6.6  6.5  101   432    7   MOLECULE: GLIAL FIBRILLARY ACIDIC PROTEIN;                           
   4:  qko0-A  6.6  5.4  102   258    7   MOLECULE: COILED-COIL DOMAIN-CONTAINING PROTEIN 172;                 
   5:  a4qu-A  6.6  1.9   56    56    4   MOLECULE: MITOREGULIN;                                               
   6:  f8xd-A  6.6 28.1   74   518    7   MOLECULE: MOTILE SPERM DOMAIN-CONTAINING PROTEIN 2;                  
   7:  uwg5-A  6.6 28.8   88  1027   10   MOLECULE: IQ DOMAIN-CONTAINING PROTEIN H;                            
   8:  zj7c-A  6.6 20.7   76   425    4   MOLECULE: E3 UBIQUITIN-PROTEIN LIGASE TRIM31;                        
   9:  iu2c-A  6.5 21.5   93  1400   10   MOLECULE: NUCLEOSOME-REMODELING FACTOR SUBUNIT BPTF;                 
  10:  s3ay-A  6.5  5.6   63   449    3   MOLECULE: TRIPARTITE MOTIF-CONTAINING PROTEIN 64;                    
  11:  j3pg-A  6.5 33.2   63  1343   11   MOLECULE: KINESIN-LIKE PROTEIN KIF7;                                 
  12:  b1kx-A  6.5  6.3  102   695    3   MOLECULE: A-KINASE ANCHOR PROTEIN 17A;                               
  13:  ab6y-A  6.5  5.3   97  2671    7   MOLECULE: INOSITOL 1,4,5-TRISPHOSPHATE RECEPTOR TYPE 3;              
  14:  ile0-A  6.5  6.7   78  1651    5   MOLECULE: NANCE-HORAN SYNDROME PROTEIN;                              
  15:  fsh6-A  6.5  7.4   87   598    8   MOLECULE: IQ CALMODULIN-BINDING MOTIF-CONTAINING PROTEIN 1;          
  16:  gy1v-A  6.5  1.2   56   297    9   MOLECULE: PAK4-INHIBITOR INKA2;                                      
  17:  fci9-A  6.5  9.6   95   299    7   MOLECULE: PROHIBITIN-2;                                              
  18:  o6bq-A  6.5 13.5   99  1214    6   MOLECULE: NEUROBLASTOMA BREAKPOINT FAMILY MEMBER 1;                  
  19:  wh6e-A  6.5 17.0   92   486    4   MOLECULE: SERINE/THREONINE-PROTEIN PHOSPHATASE 2A 56 KDA RE          
  20:  bgq6-A  6.5  6.2  102   470    7   MOLECULE: DESMIN;                                                    
  21:  oa3n-A  6.5 25.2   73   329   11   MOLECULE: SEX COMB ON MIDLEG-LIKE PROTEIN 1;                         
  22:  u8rq-A  6.5  6.7   81  1400   11   MOLECULE: LAMININ SUBUNIT ALPHA-1;                                   
  23:  up5r-A  6.5  7.9   75   373    7   MOLECULE: RAS ASSOCIATION DOMAIN-CONTAINING PROTEIN 7;               
  24:  lzy8-A  6.5  4.7  102   217   12   MOLECULE: VESICLE TRANSPORT THROUGH INTERACTION WITH T-SNAR          
  25:  kz1r-A  6.5 10.1   68   166   12   MOLECULE: PROTEIN FAM9C;                                             
  26:  t0ck-A  6.5  6.0   79  1400    5   MOLECULE: ABNORMAL SPINDLE-LIKE MICROCEPHALY-ASSOCIATED PRO          
  27:  so9m-A  6.5  6.1   85   409    4   MOLECULE: TESTIS-EXPRESSED PROTEIN 13A;                              
  28:  bu0r-A  6.5  8.0   83   395   12   MOLECULE: CYCLIC AMP-RESPONSIVE ELEMENT-BINDING PROTEIN 3-L          
  29:  e4fo-A  6.5 33.7   77   169   10   MOLECULE: DNA DAMAGE-INDUCIBLE TRANSCRIPT 3 PROTEIN;                 
  30:  b7wp-A  6.5 21.7   85   430    6   MOLECULE: DREBRIN-LIKE PROTEIN;                                      
  31:  li7g-A  6.4  3.9   65   513    6   MOLECULE: COILED-COIL DOMAIN-CONTAINING PROTEIN 102B;                
  32:  vec2-A  6.4 29.6   77   805   10   MOLECULE: CENTROSOMAL PROTEIN OF 85 KDA-LIKE;                        
  33:  vwz5-A  6.4  2.6   60   469    3   MOLECULE: KERATIN, TYPE II CYTOSKELETAL 7;                           
  34:  p3ob-A  6.4 23.6   91   327    7   MOLECULE: COP9 SIGNALOSOME COMPLEX SUBUNIT 6;                        
  35:  lhl5-A  6.4  1.3   56    57    2   MOLECULE: CYTOCHROME C OXIDASE ASSEMBLY PROTEIN COX14;               
  36:  p9ij-A  6.4 22.5  102   250    4   MOLECULE: GOLGI SNAP RECEPTOR COMPLEX MEMBER 1;                      
  37:  rn0k-A  6.4  6.6  102   297   12   MOLECULE: COILED-COIL DOMAIN-CONTAINING PROTEIN 159;                 
  38:  sc0g-A  6.4  4.3   94  1060    5   MOLECULE: PROTEIN FAM184B;                                           
  39:  jl2e-A  6.4  5.4   94   564    9   MOLECULE: TRIPARTITE MOTIF-CONTAINING PROTEIN 16;                    
  40:  acp1-A  6.4 24.9   82   631    7   MOLECULE: COILED-COIL DOMAIN-CONTAINING PROTEIN 93;                  
  41:  ww2q-A  6.4  8.6   78   839   10   MOLECULE: CONSERVED OLIGOMERIC GOLGI COMPLEX SUBUNIT 5;              
  42:  jg6r-A  6.4  6.1   72   125    4   MOLECULE: INTERFERON-INDUCED TRANSMEMBRANE PROTEIN 1;                
  43:  c1pm-A  6.4  5.4  101   467    9   MOLECULE: KERATIN, TYPE I CUTICULAR HA6;                             
  44:  hik4-A  6.4  6.7  102   707    7   MOLECULE: COILED-COIL DOMAIN-CONTAINING PROTEIN 177;                 
  45:  kx1n-A  6.4 13.3   83   519    7   MOLECULE: CYCLIC AMP-RESPONSIVE ELEMENT-BINDING PROTEIN 3-L          
  46:  cu6x-A  6.4 12.2   94   985   15   MOLECULE: THIOREDOXIN DOMAIN-CONTAINING PROTEIN 11;                  
  47:  qy4u-A  6.4  5.0  100   631    8   MOLECULE: DIFFERENTIALLY EXPRESSED IN FDCP 6 HOMOLOG;                
  48:  br8e-A  6.4 37.3   80   286    4   MOLECULE: PROTEIN HEXIM2;                                            
  49:  ve1a-A  6.4 32.2   64   633    6   MOLECULE: NEUROBLASTOMA BREAKPOINT FAMILY MEMBER 3;                  
  50:  exu5-A  6.4 39.5   76  1400    9   MOLECULE: HISTONE-LYSINE N-METHYLTRANSFERASE 2D;                     
  51:  ff1t-A  6.4  1.6   56   783    9   MOLECULE: COILED-COIL DOMAIN-CONTAINING PROTEIN 30;                  
  52:  xo6p-A  6.4 16.6   96   344   14   MOLECULE: GLIPR1-LIKE PROTEIN 2;                                     
  53:  ed6i-A  6.4  4.5  102   691    7   MOLECULE: CALCIUM-BINDING AND COILED-COIL DOMAIN-CONTAINING          
  54:  a1yu-A  6.4  7.4   96   164   14   MOLECULE: TRANSCRIPTION FACTOR MAFF;                                 
  55:  fdl0-A  6.4  5.1  102   374   12   MOLECULE: COILED-COIL DOMAIN-CONTAINING PROTEIN 89;                  
  56:  piu1-A  6.4 14.8   82   126   10   MOLECULE: PROTEIN CHIBBY HOMOLOG 1;                                  
  57:  x2zy-A  6.3  2.7  102   143   47   MOLECULE: UNCHARACTERIZED PROTEIN CCDC197;                           
  58:  ey8o-A  6.3  1.0   54   214   15   MOLECULE: SINGLE-PASS MEMBRANE AND COILED-COIL DOMAIN-CONTA          
  59:  u4dl-A  6.3 12.0  100   205   10   MOLECULE: PROTEIN MIS12 HOMOLOG;                                     
  60:  hiu2-A  6.3  2.0   55   406    4   MOLECULE: 26S PROTEASOME REGULATORY SUBUNIT 8;                       
  61:  k5rs-A  6.3 11.1   89   379    2   MOLECULE: RIB43A-LIKE WITH COILED-COILS PROTEIN 1;                   
  62:  v8xy-A  6.3  5.1   81  1400    9   MOLECULE: DYNEIN HEAVY CHAIN DOMAIN-CONTAINING PROTEIN 1;            
  63:  b3yb-A  6.3  4.4  102   207   11   MOLECULE: SUPPRESSOR OF IKBKE 1;                                     
  64:  flb0-A  6.3 22.7  102   543   13   MOLECULE: SMALL CONDUCTANCE CALCIUM-ACTIVATED POTASSIUM CHA          
  65:  csc9-A  6.3  3.7  102  1336   15   MOLECULE: C-JUN-AMINO-TERMINAL KINASE-INTERACTING PROTEIN 3          
  66:  q3bt-A  6.3  5.9   70   909    6   MOLECULE: GOLGIN SUBFAMILY A MEMBER 6-LIKE PROTEIN 2;                
  67:  v5wu-A  6.3 10.3   81   603   10   MOLECULE: HAUS AUGMIN-LIKE COMPLEX SUBUNIT 3;                        
  68:  xe8x-A  6.3  2.9   83   288   12   MOLECULE: SYNTAXIN-1A;                                               
  69:  z9oo-A  6.3  5.9  102   642    9   MOLECULE: KINETOCHORE PROTEIN NDC80 HOMOLOG;                         
  70:  ln4g-A  6.3  5.6  102   164    5   MOLECULE: IQ DOMAIN-CONTAINING PROTEIN F2;                           
  71:  onp7-A  6.3  5.4  102  1046    9   MOLECULE: CAP-GLY DOMAIN-CONTAINING LINKER PROTEIN 2;                
  72:  ywl5-A  6.3  2.7  102   436    8   MOLECULE: KERATIN, TYPE I CUTICULAR HA4;                             
  73:  bex9-A  6.3  5.2  102   399    8   MOLECULE: EF-HAND CALCIUM-BINDING DOMAIN-CONTAINING PROTEIN          
  74:  jv6n-A  6.3 40.0   84   557    8   MOLECULE: TNF RECEPTOR-ASSOCIATED FACTOR 5;                          
  75:  leo0-A  6.3 28.2   60  1400    5   MOLECULE: NEUROBLASTOMA BREAKPOINT FAMILY MEMBER 19;                 
  76:  zu9n-A  6.3 30.6   68   378    0   MOLECULE: C-TYPE LECTIN DOMAIN FAMILY 17, MEMBER A;                  
  77:  vw6c-A  6.3  4.1   77   204    3   MOLECULE: THO COMPLEX SUBUNIT 7 HOMOLOG;                             
  78:  d0hi-A  6.3 10.0   88   356    3   MOLECULE: KINETOCHORE-ASSOCIATED PROTEIN DSN1 HOMOLOG;               
  79:  lf9l-A  6.3  4.3  101   632    5   MOLECULE: GOLGIN SUBFAMILY A MEMBER 8N;                              
  80:  kij7-A  6.3 16.3   74   383    8   MOLECULE: PROTEIN SALVADOR HOMOLOG 1;                                
  81:  z0hf-A  6.3  8.3   85   276    5   MOLECULE: C-TYPE LECTIN DOMAIN FAMILY 12 MEMBER B;                   
  82:  go8a-A  6.3  4.8   63   211    2   MOLECULE: FIN BUD INITIATION FACTOR HOMOLOG;                         
  83:  lj4e-A  6.3 28.4   98   461   11   MOLECULE: NUCLEOBINDIN-1;                                            
  84:  qzp9-A  6.3  5.5  102  1460    9   MOLECULE: CENTROSOMAL PROTEIN OF 164 KDA;                            
  85:  lq5p-A  6.3  5.9   99   111    6   MOLECULE: PUTATIVE CILIARY ROOTLET COILED-COIL PROTEIN-LIKE          
  86:  x1qm-A  6.3  2.9   56   236   11   MOLECULE: SYNTAXIN-8;                                                
  87:  kwu0-A  6.3  5.4  102   574   12   MOLECULE: GOLGIN SUBFAMILY A MEMBER 6-LIKE PROTEIN 4;                
  88:  b3hk-A  6.3  4.3  102   606    9   MOLECULE: RUN AND FYVE DOMAIN-CONTAINING PROTEIN 2;                  
  89:  byu7-A  6.3 17.2   77  1101    8   MOLECULE: STRUCTURAL MAINTENANCE OF CHROMOSOMES PROTEIN 5;           
  90:  pzq5-A  6.3 17.2   91   573    7   MOLECULE: GLUCOCORTICOID MODULATORY ELEMENT-BINDING PROTEIN          
  91:  fsv9-A  6.3  6.3  101   520    8   MOLECULE: KERATIN, TYPE II CYTOSKELETAL 4;                           
  92:  sd3g-A  6.3  1.0   56   171   20   MOLECULE: PUTATIVE CHARGED MULTIVESICULAR BODY PROTEIN 4B-L          
  93:  m4hy-A  6.2 11.2   71   210   11   MOLECULE: SYNTAXIN-BINDING PROTEIN 6;                                
  94:  lbl2-A  6.2  4.7  102   788   12   MOLECULE: MEDIATOR OF RNA POLYMERASE II TRANSCRIPTION SUBUN          
  95:  ymv8-A  6.2 13.8   85  1117    6   MOLECULE: CYTOSPIN-A;                                                
  96:  zsy5-A  6.2 15.1   82  1400    7   MOLECULE: BACULOVIRAL IAP REPEAT-CONTAINING PROTEIN 6;               
  97:  rwm4-A  6.2  5.3  101   442   10   MOLECULE: MIRROR-IMAGE POLYDACTYLY GENE 1 PROTEIN;                   
  98:  btg4-A  6.2  9.4   99   413   10   MOLECULE: COILED-COIL DOMAIN-CONTAINING PROTEIN 83;                  
  99:  i9wi-A  6.2 47.2   70  1263    7   MOLECULE: LIPOPOLYSACCHARIDE-RESPONSIVE AND BEIGE-LIKE ANCH          
 100:  pwo5-A  6.2  5.1   69   177    9   MOLECULE: DPY30 DOMAIN-CONTAINING PROTEIN 2;                         
 101:  a6ez-A  6.2 11.0   87   606    5   MOLECULE: MITOGEN-ACTIVATED PROTEIN KINASE KINASE KINASE 7;          
 102:  yk5k-A  6.2  7.9   94   106    6   MOLECULE: BLOC-1-RELATED COMPLEX SUBUNIT 7;                          
 103:  d0zt-A  6.2  6.9  101   325    7   MOLECULE: TNFAIP3-INTERACTING PROTEIN 3;                             
 104:  g9ds-A  6.2  5.1  100   936    8   MOLECULE: COILED-COIL DOMAIN-CONTAINING PROTEIN 191;                 
 105:  nw5a-A  6.2  7.2   93   810    8   MOLECULE: JANUS KINASE AND MICROTUBULE-INTERACTING PROTEIN           
 106:  hj6l-A  6.2  4.9  102   758    9   MOLECULE: DACHSHUND HOMOLOG 1;                                       
 107:  a7uu-A  6.2  2.4   65   475   11   MOLECULE: E3 UBIQUITIN-PROTEIN LIGASE TRIM21;                        
 108:  eir6-A  6.2  4.7  102   752   12   MOLECULE: COILED-COIL DOMAIN-CONTAINING PROTEIN 157;                 
 109:  p6qr-A  6.2  1.3   54  1962    7   MOLECULE: TRINUCLEOTIDE REPEAT-CONTAINING GENE 6A PROTEIN;           
 110:  k2io-A  6.2 34.3   92   509    2   MOLECULE: COILED-COIL DOMAIN-CONTAINING PROTEIN 181;                 
 111:  f5su-A  6.2  5.5  102   775   13   MOLECULE: GRIP AND COILED-COIL DOMAIN-CONTAINING PROTEIN 1;          
 112:  tys3-A  6.2 17.1   81  1400    4   MOLECULE: CENTROMERE PROTEIN F;                                      
 113:  rgp8-A  6.2 26.7   88   469   14   MOLECULE: UNCHARACTERIZED PROTEIN C6ORF118;                          
 114:  x8ep-A  6.2  9.0   82  1468    7   MOLECULE: UNCHARACTERIZED PROTEIN C1ORF167;                          
 115:  ew0e-A  6.2  9.1   89   633   11   MOLECULE: HAUS AUGMIN-LIKE COMPLEX SUBUNIT 5;                        
 116:  o3ir-A  6.2  5.9  100   494    8   MOLECULE: KERATIN, TYPE I CYTOSKELETAL 12;                           
 117:  ef3u-A  6.2 28.7   80   345   13   MOLECULE: MYB/SANT-LIKE DNA-BINDING DOMAIN-CONTAINING PROTE          
 118:  rem1-A  6.2  5.4   97   241    9   MOLECULE: B-CELL RECEPTOR-ASSOCIATED PROTEIN 29;                     
 119:  jz5p-A  6.2  2.1   56   475   11   MOLECULE: RETROTRANSPOSON GAG-LIKE PROTEIN 3;                        
 120:  tcs2-A  6.2 31.8   68   439   16   MOLECULE: MICROFIBRILLAR-ASSOCIATED PROTEIN 1;                       
 121:  p0en-A  6.2  6.7  102   821   10   MOLECULE: CENTROSOMAL PROTEIN OF 95 KDA;                             
 122:  j0bs-A  6.2  3.6  102  1400   10   MOLECULE: LAMININ SUBUNIT ALPHA-2;                                   
 123:  ba9z-A  6.2  5.3  102  1277    7   MOLECULE: ABNORMAL SPINDLE-LIKE MICROCEPHALY-ASSOCIATED PRO          
 124:  m4pn-A  6.2 10.1   94   707   11   MOLECULE: SPLICING FACTOR, PROLINE- AND GLUTAMINE-RICH;              
 125:  yi7f-A  6.2  6.4  100   491    4   MOLECULE: KERATIN, TYPE I CYTOSKELETAL 39;                           
 126:  odp5-A  6.2  6.2  102   953    5   MOLECULE: TRAFFICKING KINESIN-BINDING PROTEIN 1;                     
 127:  cy4q-A  6.2  8.0  102  2266   10   MOLECULE: LITTLE ELONGATION COMPLEX SUBUNIT 1;                       
 128:  h8vo-A  6.2  6.9  101   452    5   MOLECULE: KERATIN, TYPE II CYTOSKELETAL 80;                          
 129:  d2ai-A  6.2  5.0   93   118   10   MOLECULE: UPF0449 PROTEIN C19ORF25;                                  
 130:  l3ly-A  6.2 10.8   83   631    4   MOLECULE: SPERM-ASSOCIATED ANTIGEN 16 PROTEIN;                       
 131:  nwm5-A  6.2  6.4  100  1321    9   MOLECULE: C-JUN-AMINO-TERMINAL KINASE-INTERACTING PROTEIN 4          
 132:  pnd8-A  6.2  5.2   85   647    5   MOLECULE: WW DOMAIN-CONTAINING ADAPTER PROTEIN WITH COILED-          
 133:  jde8-A  6.2  4.9   98   468    6   MOLECULE: KERATIN, TYPE I CYTOSKELETAL 26;                           
 134:  y2hm-A  6.2  4.4   80   632    9   MOLECULE: RAC GTPASE-ACTIVATING PROTEIN 1;                           
 135:  nmf0-A  6.2  4.5   86   804   14   MOLECULE: EXOCYST COMPLEX COMPONENT 6;                               
 136:  c8vl-A  6.2  5.6   96   499    8   MOLECULE: ALPHA-INTERNEXIN;                                          
 137:  gk1e-A  6.2  6.7   86   570    7   MOLECULE: PROTEIN FAM227A;                                           
 138:  l5qv-A  6.2 19.2   80   473   13   MOLECULE: SUPPRESSOR OF SWI4 1 HOMOLOG;                              
 139:  ewg4-A  6.2 27.8   86   544    8   MOLECULE: NEDD4-BINDING PROTEIN 3;                                   
 140:  cke2-A  6.2  4.6   63   406    6   MOLECULE: ANGIOPOIETIN-RELATED PROTEIN 4;                            
 141:  jn3s-A  6.2 13.5   88   239    5   MOLECULE: EF-HAND DOMAIN-CONTAINING PROTEIN D1;                      
 142:  ldg7-A  6.2 13.7   80   142    9   MOLECULE: BIOGENESIS OF LYSOSOME-RELATED ORGANELLES COMPLEX          
 143:  dp2v-A  6.2 10.3   90   270    7   MOLECULE: UBX DOMAIN-CONTAINING PROTEIN 8;                           
 144:  oyh1-A  6.2 39.1   89   820    4   MOLECULE: PROTEIN PHOSPHATASE 1 REGULATORY SUBUNIT 29;               
 145:  pgu3-A  6.2  5.6   99   535   12   MOLECULE: KERATIN, TYPE II CYTOSKELETAL 79;                          
 146:  of4e-A  6.2  4.0   96  1078    4   MOLECULE: DISHEVELED-ASSOCIATED ACTIVATOR OF MORPHOGENESIS           
 147:  xzb1-A  6.2  7.8   98  1388    8   MOLECULE: MICROTUBULE-ACTIN CROSS-LINKING FACTOR 1, ISOFORM          
 148:  lhq6-A  6.2  7.3   84   103    4   MOLECULE: G0/G1 SWITCH PROTEIN 2;                                    
 149:  yd7m-A  6.2  5.8  102   766    9   MOLECULE: EMILIN-3;                                                  
 150:  jva0-A  6.2  1.7   56   406    5   MOLECULE: BETA-GALACTOSIDE ALPHA-2,6-SIALYLTRANSFERASE 1;            
 151:  uf8b-A  6.2  6.1  102   569    4   MOLECULE: RAB GTPASE-BINDING EFFECTOR PROTEIN 2;                     
 152:  t7hj-A  6.1  3.9  102   632   11   MOLECULE: GOLGIN SUBFAMILY A MEMBER 8M;                              
 153:  ivv4-A  6.1  7.4   64   772    6   MOLECULE: SERINE/THREONINE-PROTEIN KINASE TOUSLED-LIKE 2;            
 154:  c4kn-A  6.1 27.2   76   276    8   MOLECULE: NATURAL CYTOTOXICITY TRIGGERING RECEPTOR 2;                
 155:  nx1u-A  6.1 25.7   77   213    9   MOLECULE: RECEPTOR-BINDING CANCER ANTIGEN EXPRESSED ON SISO          
 156:  civ0-A  6.1  7.0   92  1001   16   MOLECULE: ANKYRIN REPEAT DOMAIN-CONTAINING PROTEIN 35;               
 157:  hoj5-A  6.1  5.5   99   454    9   MOLECULE: DEATH-ASSOCIATED PROTEIN KINASE 3;                         
 158:  jg4w-A  6.1  6.2  102   586    8   MOLECULE: LAMIN-B1;                                                  
 159:  aa0r-A  6.1  1.3   56    58    5   MOLECULE: SMALL INTEGRAL MEMBRANE PROTEIN 11A;                       
 160:  we1m-A  6.1  1.6   56   312    2   MOLECULE: FIBRINOGEN-LIKE PROTEIN 1;                                 
 161:  bt4n-A  6.1 29.5   60  1202    8   MOLECULE: LIPRIN-ALPHA-1;                                            
 162:  zi2z-A  6.1 16.6  101   684   12   MOLECULE: SKI-LIKE PROTEIN;                                          
 163:  u1hc-A  6.1 33.6   68  1400    7   MOLECULE: CENTROSOME-ASSOCIATED PROTEIN 350;                         
 164:  fb2l-A  6.1 17.8   64   970   13   MOLECULE: ATP-DEPENDENT DNA HELICASE DDX11;                          
 165:  gwu6-A  6.1 23.6   71   411    7   MOLECULE: MITOCHONDRIAL POTASSIUM CHANNEL;                           
 166:  tdo0-A  6.1  3.2   55    99   11   MOLECULE: APOLIPOPROTEIN C-III;                                      
 167:  s8ad-A  6.1  5.5  102  1400   11   MOLECULE: LAMININ SUBUNIT ALPHA-3;                                   
 168:  zfu2-A  6.1 18.1   75   759    9   MOLECULE: ARF GTPASE-ACTIVATING PROTEIN GIT2;                        
 169:  vhi6-A  6.1  2.8   55   649    7   MOLECULE: ATP-DEPENDENT DNA HELICASE Q1;                             
 170:  f7nc-A  6.1  1.4   56  1227   11   MOLECULE: DYNEIN HEAVY CHAIN 2, AXONEMAL;                            
 171:  t1th-A  6.1 15.0   73   555    7   MOLECULE: COILED-COIL DOMAIN-CONTAINING PROTEIN 96;                  
 172:  jde5-A  6.1 19.1   94   538    3   MOLECULE: MITOCHONDRIA-EATING PROTEIN;                               
 173:  z6kt-A  6.1  9.6   82   844   11   MOLECULE: JANUS KINASE AND MICROTUBULE-INTERACTING PROTEIN           
 174:  sl1s-A  6.1  5.5  102   767    6   MOLECULE: GOLGIN SUBFAMILY A MEMBER 1;                               
 175:  o8vv-A  6.1  9.0   73  1782   11   MOLECULE: A-KINASE ANCHOR PROTEIN 12;                                
 176:  r4mc-A  6.1  6.0   92   767   15   MOLECULE: CILIA- AND FLAGELLA-ASSOCIATED PROTEIN 91;                 
 177:  ldi5-A  6.1 10.9   90   963    6   MOLECULE: KINESIN-1 HEAVY CHAIN;                                     
 178:  kz4n-A  6.1  1.0   56   157   18   MOLECULE: PROTEIN UXT;                                               
 179:  l5ja-A  6.1 23.9   70   407   11   MOLECULE: POC1 CENTRIOLAR PROTEIN HOMOLOG A;                         
 180:  vt8r-A  6.1  6.3  102   529    9   MOLECULE: KERATIN, TYPE II CYTOSKELETAL 74;                          
 181:  wbz1-A  6.1  1.4   56  1019   11   MOLECULE: SERINE/THREONINE-PROTEIN KINASE 31;                        
 182:  v6il-A  6.1  8.5   84   282    2   MOLECULE: CYCLIC AMP-DEPENDENT TRANSCRIPTION FACTOR ATF-5;           
 183:  h3db-A  6.1 50.1   70  1400    6   MOLECULE: LAMININ SUBUNIT ALPHA-5;                                   
 184:  nk2l-A  6.1 16.2   77   227    6   MOLECULE: YEATS DOMAIN-CONTAINING PROTEIN 4;                         
 185:  fsq7-A  6.1  6.7   97   477    7   MOLECULE: TRANSMEMBRANE AND COILED-COIL DOMAIN PROTEIN 3;            
 186:  nm1v-A  6.1  5.5  102   419    5   MOLECULE: NF-KAPPA-B ESSENTIAL MODULATOR;                            
 187:  nk3m-A  6.1 30.1   77   671    9   MOLECULE: HEPATOMA-DERIVED GROWTH FACTOR-RELATED PROTEIN 2;          
 188:  s8gb-A  6.1 33.8   75   824    4   MOLECULE: NEURONAL PAS DOMAIN-CONTAINING PROTEIN 2;                  
 189:  t4de-A  6.1  6.8   59  1061    5   MOLECULE: E3 SUMO-PROTEIN LIGASE ZNF451;                             
 190:  i2tn-A  6.1 10.1  100  1295   11   MOLECULE: LAMININ SUBUNIT ALPHA-5;                                   
 191:  gx1w-A  6.1 30.7   73   838   11   MOLECULE: KINESIN-LIKE PROTEIN KIFC2;                                
 192:  wu4k-A  6.1  8.3  102   619    3   MOLECULE: PROTEIN ATG16L2;                                           
 193:  g8vg-A  6.1  9.8  100   276    9   MOLECULE: SYNTAXIN-12;                                               
 194:  uyx0-A  6.1 16.8   81   548    9   MOLECULE: TRIPARTITE MOTIF-CONTAINING PROTEIN 55;                    
 195:  jfn1-A  6.1  6.5   76   632   11   MOLECULE: GOLGIN SUBFAMILY A MEMBER 8O;                              
 196:  wg8v-A  6.1 19.2   85   511    2   MOLECULE: E3 UBIQUITIN-PROTEIN LIGASE TRIM7;                         
 197:  p8rj-A  6.1  2.2   56  1437    4   MOLECULE: PROTEIN CC2D2B;                                            
 198:  tem9-A  6.1 16.8  102   695    8   MOLECULE: IQ DOMAIN-CONTAINING PROTEIN E;                            
 199:  t3qh-A  6.1  5.7   91  1400    7   MOLECULE: PERICENTRIN;                                               
 200:  v5cy-A  6.1  8.7   98   401    3   MOLECULE: DYNACTIN SUBUNIT 2;                                        
 201:  bq3m-A  6.1  4.4  102   664    8   MOLECULE: MACOILIN;                                                  
 202:  ie5c-A  6.1 12.3   97   754   11   MOLECULE: LEUCINE-RICH REPEAT-CONTAINING PROTEIN 36;                 
 203:  qi9u-A  6.1  0.7   56   227    5   MOLECULE: TMF-REGULATED NUCLEAR PROTEIN 1;                           
 204:  dbo0-A  6.1  5.8   94  1915    4   MOLECULE: ANKYRIN REPEAT DOMAIN-CONTAINING PROTEIN 36A;              
 205:  hgl4-A  6.1 21.2   77   291    6   MOLECULE: RNA-BINDING RALY-LIKE PROTEIN;                             
 206:  hgx3-A  6.1 20.7   75   378    3   MOLECULE: COILED-COIL DOMAIN-CONTAINING PROTEIN 74A;                 
 207:  s7yt-A  6.1 36.5   80   717   11   MOLECULE: PININ;                                                     
 208:  q7vf-A  6.1  8.2   73   179   10   MOLECULE: OPTIC ATROPHY 3 PROTEIN;                                   
 209:  nr4y-A  6.1 20.3   80   640    8   MOLECULE: PRO-NEUREGULIN-1, MEMBRANE-BOUND ISOFORM;                  
 210:  xy8f-A  6.1  7.8   94  1400    6   MOLECULE: PIEZO-TYPE MECHANOSENSITIVE ION CHANNEL COMPONENT          
 211:  gj1b-A  6.1  6.8  102   841    6   MOLECULE: GRIP1-ASSOCIATED PROTEIN 1;                                
 212:  o0ph-A  6.1  5.8   85   446   12   MOLECULE: RUN DOMAIN-CONTAINING PROTEIN 3A;                          
 213:  yzp8-A  6.1  3.6   96  1400    5   MOLECULE: LAMININ SUBUNIT ALPHA-2;                                   
 214:  x1cd-A  6.0 14.2   68   261    9   MOLECULE: SYNTAXIN-7;                                                
 215:  yej5-A  6.0  4.0   86   728    8   MOLECULE: PROTEIN HOOK HOMOLOG 1;                                    
 216:  b1wj-A  6.0  4.9   97   111    8   MOLECULE: BET1-LIKE PROTEIN;                                         
 217:  fth7-A  6.0  5.6   66   233    8   MOLECULE: TESTIS-EXPRESSED PROTEIN 35;                               
 218:  pnp1-A  6.0 14.9   84   163    7   MOLECULE: JUN DIMERIZATION PROTEIN 2;                                
 219:  ik7c-A  6.0  8.6  102   205    7   MOLECULE: 28S RIBOSOMAL PROTEIN S26, MITOCHONDRIAL;                  
 220:  c2sc-A  6.0 14.2   88   373    7   MOLECULE: TRANSCRIPTION FACTOR MAF;                                  
 221:  fof5-A  6.0  0.7   56    67   14   MOLECULE: UNCHARACTERIZED PROTEIN;                                   
 222:  p1hj-A  6.0  6.9   89   200    4   MOLECULE: V-SET AND TRANSMEMBRANE DOMAIN-CONTAINING PROTEIN          
 223:  m1am-A  6.0 17.8   78   331   14   MOLECULE: PHD FINGER PROTEIN 11;                                     
 224:  qhi7-A  6.0 26.8   84   522    5   MOLECULE: NUCLEAR PORE GLYCOPROTEIN P62;                             
 225:  kcs6-A  6.0 46.6   68   438    6   MOLECULE: COILED-COIL DOMAIN-CONTAINING PROTEIN 78;                  
 226:  r0hc-A  6.0 33.5   97  1068   14   MOLECULE: HUNTINGTIN-INTERACTING PROTEIN 1-RELATED PROTEIN;          
 227:  b3qu-A  6.0 36.3   95   646    5   MOLECULE: KINESIN-LIKE PROTEIN KIF12;                                
 228:  wvp1-A  6.0  6.4  102   132   10   MOLECULE: INTRAFLAGELLAR TRANSPORT PROTEIN 20 HOMOLOG;               
 229:  gu9i-A  6.0  5.1   98   632   11   MOLECULE: GOLGIN SUBFAMILY A MEMBER 8H;                              
 230:  za0p-A  6.0  5.4  102  1164    6   MOLECULE: HAMARTIN;                                                  
 231:  b3yh-A  6.0 15.5   78   215    9   MOLECULE: VESICLE-TRAFFICKING PROTEIN SEC22B;                        
 232:  iq5y-A  6.0 11.4   77  1400    9   MOLECULE: BACULOVIRAL IAP REPEAT-CONTAINING PROTEIN 6;               
 233:  ql6d-A  6.0  6.1  102  1400    6   MOLECULE: PLECTIN;                                                   
 234:  f4ll-A  6.0  4.4   65  1090    6   MOLECULE: APOPTOSIS-STIMULATING OF P53 PROTEIN 1;                    
 235:  qtk4-A  6.0 15.8   76  1069    7   MOLECULE: PAX-INTERACTING PROTEIN 1;                                 
 236:  lev6-A  6.0  6.0  100  1400    9   MOLECULE: CENTROMERE PROTEIN F;                                      
 237:  rlf7-A  6.0  0.8   56    66   13   MOLECULE: SMALL VASOHIBIN-BINDING PROTEIN;                           
 238:  p2id-A  6.0  5.2  102  1476    9   MOLECULE: COILED-COIL DOMAIN-CONTAINING PROTEIN 88B;                 
 239:  c5op-A  6.0 14.7  100   686   11   MOLECULE: LEUCINE-RICH REPEAT-CONTAINING PROTEIN 49;                 
 240:  c4bi-A  6.0  4.6   93   782    6   MOLECULE: COILED-COIL ALPHA-HELICAL ROD PROTEIN 1;                   
 241:  agx9-A  6.0  2.6   61   235    7   MOLECULE: CALCIUM-ACTIVATED POTASSIUM CHANNEL SUBUNIT BETA-          
 242:  rg2j-A  6.0  6.2  102   552    6   MOLECULE: COILED-COIL DOMAIN-CONTAINING PROTEIN 173;                 
 243:  x0na-A  6.0 41.1   73  1943    8   MOLECULE: SICKLE TAIL PROTEIN HOMOLOG;                               
 244:  nel7-A  6.0  5.6  102   236    3   MOLECULE: SYNAPTONEMAL COMPLEX PROTEIN 3;                            
 245:  e5vi-A  6.0  9.8   95   297    7   MOLECULE: SYNTAXIN-4;                                                
 246:  d1jm-A  6.0  6.2  102   488   11   MOLECULE: COILED-COIL DOMAIN-CONTAINING PROTEIN 77;                  
 247:  xa7n-A  6.0 29.3   77  1400    6   MOLECULE: TRINUCLEOTIDE REPEAT-CONTAINING GENE 18 PROTEIN;           
 248:  f5bv-A  6.0 35.3   73   747   14   MOLECULE: KINESIN-LIKE PROTEIN KIF3B;                                
 249:  nk7y-A  6.0 41.0   77  1419    5   MOLECULE: FORMIN-1;                                                  
 250:  k7xk-A  6.0  6.9   98   606    9   MOLECULE: SCAVENGER RECEPTOR CLASS A MEMBER 3;                       
 251:  z7qm-A  6.0  9.1   94   206    9   MOLECULE: MAX DIMERIZATION PROTEIN 3;                                
 252:  b3vy-A  6.0 27.2   83   604    1   MOLECULE: PROTEIN CBFA2T2;                                           
 253:  r5lk-A  6.0 28.7   89   550   11   MOLECULE: SRC SUBSTRATE CORTACTIN;                                   
 254:  pap7-A  6.0 36.1   76   578   11   MOLECULE: DYSTROTELIN;                                               
 255:  ag2p-A  6.0 30.9  102  1416   10   MOLECULE: UVEAL AUTOANTIGEN WITH COILED-COIL DOMAINS AND AN          
 256:  zrm4-A  6.0  8.6  102   773   12   MOLECULE: DC-STAMP DOMAIN-CONTAINING PROTEIN 2;                      
 257:  zh6o-A  6.0  2.7   55    55    2   MOLECULE: PUTATIVE UNCHARACTERIZED PROTEIN PRO0628;                  
 258:  nte8-A  6.0 11.0   84   240    6   MOLECULE: EF-HAND DOMAIN-CONTAINING PROTEIN D2;                      
 259:  h0jb-A  6.0 13.6   93   144   13   MOLECULE: MEDIATOR OF RNA POLYMERASE II TRANSCRIPTION SUBUN          
 260:  a9bh-A  6.0 18.6   72   977   10   MOLECULE: VACUOLAR PROTEIN SORTING-ASSOCIATED PROTEIN 54;            
 261:  yxo8-A  6.0 17.8   64  1183    3   MOLECULE: M-PHASE PHOSPHOPROTEIN 9;                                  
 262:  f7sy-A  6.0  4.7   97   982   10   MOLECULE: PROTEIN PHOSPHATASE 1 REGULATORY SUBUNIT 12B;              
 263:  nb3s-A  6.0  4.7  101   543    4   MOLECULE: NEUROFILAMENT LIGHT POLYPEPTIDE;                           
 264:  mg2x-A  6.0  4.1   68   297   10   MOLECULE: PUTATIVE COILED-COIL DOMAIN-CONTAINING PROTEIN 19          
 265:  u8ve-A  6.0 34.6   67   431   10   MOLECULE: NEURONAL PENTRAXIN-2;                                      
 266:  fiy3-A  6.0  0.9   56   102    7   MOLECULE: PUTATIVE UNCHARACTERIZED PROTEIN C5ORF58;                  
 267:  g6om-A  6.0 33.0   61   522   10   MOLECULE: TNF RECEPTOR-ASSOCIATED FACTOR 6;                          
 268:  df4z-A  6.0 10.6   93   206    5   MOLECULE: PLATELET GLYCOPROTEIN IB BETA CHAIN;                       
 269:  f7fq-A  6.0 27.9   85   395   12   MOLECULE: THAP DOMAIN-CONTAINING PROTEIN 5;                          
 270:  ez1f-A  6.0  0.7   56   280   13   MOLECULE: BOREALIN;                                                  
 271:  wxi5-A  6.0 24.3   80   793   18   MOLECULE: KINESIN-LIKE PROTEIN KIF3C;                                
 272:  v0iy-A  6.0 27.1   91  1161    3   MOLECULE: BMP-2-INDUCIBLE PROTEIN KINASE;                            
 273:  k6ht-A  6.0  1.7   55  1400    9   MOLECULE: CYTOPLASMIC DYNEIN 2 HEAVY CHAIN 1;                        
 274:  vxm0-A  6.0 38.1   85  2603    9   MOLECULE: ANKYRIN REPEAT DOMAIN-CONTAINING PROTEIN 17;               
 275:  ydo0-A  6.0  5.8   99  1377    7   MOLECULE: PLECKSTRIN HOMOLOGY-LIKE DOMAIN FAMILY B MEMBER 1          
 276:  zl1j-A  6.0  4.0   65   254    9   MOLECULE: SPERMATOGENESIS-ASSOCIATED PROTEIN 9;                      
 277:  re7n-A  6.0  7.5   77   351   10   MOLECULE: T-CELL SURFACE ANTIGEN CD2;                                
 278:  uw2o-A  6.0  2.1   56   746    2   MOLECULE: EXOCYST COMPLEX COMPONENT 3-LIKE PROTEIN;                  
 279:  id4s-A  6.0  3.7   63   450    6   MOLECULE: TRIPARTITE MOTIF-CONTAINING PROTEIN 64C;                   
 280:  m5cu-A  6.0 31.1   64   301    6   MOLECULE: CALCIUM RELEASE-ACTIVATED CALCIUM CHANNEL PROTEIN          
 281:  xve9-A  6.0  9.9   90   215    8   MOLECULE: MYELIN PROTEIN ZERO-LIKE PROTEIN 2;                        
 282:  l4kl-A  6.0 15.2   72   255    4   MOLECULE: RECEPTOR EXPRESSION-ENHANCING PROTEIN 3;                   
 283:  izc4-A  6.0 31.9   80  1191    5   MOLECULE: ROQUIN-2;                                                  
 284:  rna5-A  6.0  6.5   94  1400    7   MOLECULE: PLECTIN;                                                   
 285:  vs1v-A  6.0  9.5   89   412    4   MOLECULE: SPINDLE AND KINETOCHORE-ASSOCIATED PROTEIN 3;              
 286:  n3ye-A  5.9  9.2   81  2240    4   MOLECULE: DEATH-INDUCER OBLITERATOR 1;                               
 287:  cbp1-A  5.9 11.6   83   626   12   MOLECULE: ENDOGENOUS RETROVIRUS GROUP S71 MEMBER 1 ENV POLY          
 288:  wzo1-A  5.9  5.7   68   212    9   MOLECULE: TUMOR SUPPRESSOR CANDIDATE GENE 1 PROTEIN;                 
 289:  z5oj-A  5.9  1.1   56   197    7   MOLECULE: C-TYPE LECTIN DOMAIN FAMILY 3 MEMBER A;                    
 290:  sa7j-A  5.9  0.7   56   369    4   MOLECULE: NUCLEAR PORE COMPLEX-INTERACTING PROTEIN FAMILY M          
 291:  dp9u-A  5.9  6.6   97  1400   11   MOLECULE: DYSTONIN;                                                  
 292:  h2fd-A  5.9 15.6   81   184    7   MOLECULE: PRKR-INTERACTING PROTEIN 1;                                
 293:  le4y-A  5.9 26.5   84   266    8   MOLECULE: COILED-COIL DOMAIN-CONTAINING GLUTAMATE-RICH PROT          
 294:  k0su-A  5.9  6.1   94   632    2   MOLECULE: GOLGIN SUBFAMILY A MEMBER 8J;                              
 295:  u4qa-A  5.9 13.7  101   723    8   MOLECULE: VACUOLAR PROTEIN SORTING-ASSOCIATED PROTEIN 52 HO          
 296:  jh3y-A  5.9  2.0   54   389   19   MOLECULE: 26S PROTEASOME REGULATORY SUBUNIT 10B;                     
 297:  dft9-A  5.9  5.5   98   551    8   MOLECULE: KERATIN, TYPE II CYTOSKELETAL 75;                          
 298:  zj9u-A  5.9 43.0   63   454    8   MOLECULE: 5-HYDROXYTRYPTAMINE RECEPTOR 3D;                           
 299:  rgv1-A  5.9  1.2   56    89    5   MOLECULE: PROTEIN FAM25C;                                            
 300:  fq0c-A  5.9 38.5   88  1250    9   MOLECULE: CILIA- AND FLAGELLA-ASSOCIATED PROTEIN 57;                 
 301:  wza8-A  5.9 22.2   87   254   13   MOLECULE: COILED-COIL DOMAIN-CONTAINING PROTEIN 90B, MITOCH          
 302:  dxa2-A  5.9  4.0   56   182    4   MOLECULE: TRANSMEMBRANE AND COILED-COIL DOMAIN-CONTAINING P          
 303:  lqo9-A  5.9 26.9   76   777    4   MOLECULE: DISP COMPLEX PROTEIN LRCH3;                                
 304:  r1de-A  5.9 22.1   79  1042   11   MOLECULE: SIGNAL-INDUCED PROLIFERATION-ASSOCIATED PROTEIN 1          
 305:  w1lc-A  5.9 18.2   72  1388    3   MOLECULE: KINESIN-LIKE PROTEIN KIF15;                                
 306:  jz6l-A  5.9  0.9   56   664    7   MOLECULE: RBBP8 N-TERMINAL-LIKE PROTEIN;                             
 307:  l9gb-A  5.9  5.5   99   422    5   MOLECULE: KERATIN, TYPE I CYTOSKELETAL 23;                           
 308:  mm8e-A  5.9  5.3  101   592    8   MOLECULE: TESTIS-SPECIFIC SERINE KINASE SUBSTRATE;                   
 309:  gd9l-A  5.9 11.7   78   808    5   MOLECULE: PROBABLE E3 UBIQUITIN-PROTEIN LIGASE MARCHF10;             
 310:  k0yh-A  5.9 10.1   91  1100    8   MOLECULE: FORMIN-LIKE PROTEIN 1;                                     
 311:  nk0n-A  5.9 48.6   75  1459    5   MOLECULE: ENDOGENOUS RETROVIRUS GROUP K MEMBER 7 POL PROTEI          
 312:  bh9y-A  5.9  0.8   56   425   16   MOLECULE: TRAF FAMILY MEMBER-ASSOCIATED NF-KAPPA-B ACTIVATO          
 313:  pzn6-A  5.9 16.1   73  1205    5   MOLECULE: BROMODOMAIN AND PHD FINGER-CONTAINING PROTEIN 3;           
 314:  hj7h-A  5.9 15.1   97   426    2   MOLECULE: POTASSIUM CHANNEL SUBFAMILY K MEMBER 2;                    
 315:  yq7a-A  5.9  5.6  102   359    5   MOLECULE: B-CELL DIFFERENTIATION ANTIGEN CD72;                       
 316:  i8oz-A  5.9 41.5   82  1400    4   MOLECULE: TITIN;                                                     
 317:  it1x-A  5.9  1.6   54   727    6   MOLECULE: SYNAPTIC VESICLE GLYCOPROTEIN 2C;                          
 318:  dp1x-A  5.9  5.0   97   119    8   MOLECULE: SJOEGREN SYNDROME NUCLEAR AUTOANTIGEN 1;                   
 319:  ddj8-A  5.9  7.3   96   445    4   MOLECULE: FAS-ASSOCIATED FACTOR 2;                                   
 320:  mtg8-A  5.9 16.3   85  1300    9   MOLECULE: STAR-RELATED LIPID TRANSFER PROTEIN 9;                     
 321:  qrs6-A  5.9 10.8   80   201    6   MOLECULE: CHARGED MULTIVESICULAR BODY PROTEIN 6;                     
 322:  c8sc-A  5.9  1.5   55  1400   11   MOLECULE: HELICASE SRCAP;                                            
 323:  lm3y-A  5.9 43.5   81  1362   10   MOLECULE: BROMODOMAIN-CONTAINING PROTEIN 4;                          
 324:  jf6p-A  5.9  6.5   64   406    8   MOLECULE: OLFACTOMEDIN-LIKE PROTEIN 3;                               
 325:  e2oj-A  5.9  4.0   88   288    8   MOLECULE: SYNTAXIN-1B;                                               
 326:  vm7r-A  5.9 38.5   87  1400    7   MOLECULE: TITIN;                                                     
 327:  jdi8-A  5.9  7.8   62   992    8   MOLECULE: SORTING NEXIN-19;                                          
 328:  bf7l-A  5.9  4.0  101  1116   14   MOLECULE: ELKS/RAB6-INTERACTING/CAST FAMILY MEMBER 1;                
 329:  h2nu-A  5.9  8.4   71   625   11   MOLECULE: GOLGIN SUBFAMILY A MEMBER 8S;                              
 330:  cu6m-A  5.9  5.0  102   534    8   MOLECULE: COILED-COIL DOMAIN-CONTAINING PROTEIN 183;                 
 331:  kxg6-A  5.9  4.7   93  1400    9   MOLECULE: DYNEIN HEAVY CHAIN 17, AXONEMAL;                           
 332:  bju1-A  5.9  4.9  101   361   10   MOLECULE: HOMER PROTEIN HOMOLOG 3;                                   
 333:  hqs3-A  5.9  7.1   80  1271    5   MOLECULE: DYNEIN HEAVY CHAIN 10, AXONEMAL;                           
 334:  xp9t-A  5.9 39.3  101   431   12   MOLECULE: KERATIN, TYPE I CYTOSKELETAL 40;                           
 335:  h0dr-A  5.9  7.4   77   160    9   MOLECULE: PROTEIN MAX;                                               
 336:  prz8-A  5.9 32.6   75   395   11   MOLECULE: GA-BINDING PROTEIN SUBUNIT BETA-1;                         
 337:  mim9-A  5.9 22.4   76   657    5   MOLECULE: TRANSMEMBRANE PROTEIN 232;                                 
 338:  qrm3-A  5.9 15.3   89   552    7   MOLECULE: HARMONIN;                                                  
 339:  key4-A  5.9 10.2   73   385    7   MOLECULE: TRANSMEMBRANE PROTEIN 271;                                 
 340:  k4qa-A  5.9  7.9   81   249    9   MOLECULE: 40S RIBOSOMAL PROTEIN S6;                                  
 341:  sz6h-A  5.9  5.4  102   520    4   MOLECULE: KERATIN, TYPE II CYTOSKELETAL 78;                          
 342:  x6rs-A  5.9  6.2   90  1050    2   MOLECULE: TRANSCRIPTION INTERMEDIARY FACTOR 1-ALPHA;                 
 343:  cc6f-A  5.9  6.6  102   227   11   MOLECULE: MICOS COMPLEX SUBUNIT MIC19;                               
 344:  v5an-A  5.9 36.2   69  1258    7   MOLECULE: SERINE/THREONINE-PROTEIN KINASE NEK1;                      
 345:  ygt1-A  5.9 16.1   96   311    3   MOLECULE: ASIALOGLYCOPROTEIN RECEPTOR 2;                             
 346:  iei8-A  5.9  5.9  102   571    8   MOLECULE: RUN AND FYVE DOMAIN-CONTAINING PROTEIN 4;                  
 347:  f8oe-A  5.9 22.0   80  1004    5   MOLECULE: POLYHOMEOTIC-LIKE PROTEIN 1;                               
 348:  iv9o-A  5.9 18.5   90   505   11   MOLECULE: CYCLIC AMP-DEPENDENT TRANSCRIPTION FACTOR ATF-2;           
 349:  cu4r-A  5.9 18.0   82  1193    9   MOLECULE: PROTEIN DIAPHANOUS HOMOLOG 3;                              
 350:  evr8-A  5.9  6.6  102   463    9   MOLECULE: PUTATIVE GOLGIN SUBFAMILY A MEMBER 6-LIKE PROTEIN          
 351:  bn4p-A  5.9 21.4   75   285   11   MOLECULE: TUMOR NECROSIS FACTOR LIGAND SUPERFAMILY MEMBER 1          
 352:  opk1-A  5.9  5.0  102   591   11   MOLECULE: COILED-COIL DOMAIN-CONTAINING PROTEIN 148;                 
 353:  sm3u-A  5.8  6.4  100  1343    6   MOLECULE: RAS/RAP GTPASE-ACTIVATING PROTEIN SYNGAP;                  
 354:  b4of-A  5.8  9.2   64   147   16   MOLECULE: DNA POLYMERASE EPSILON SUBUNIT 3;                          
 355:  ibk8-A  5.8  7.0   73   327    8   MOLECULE: EMBIGIN;                                                   
 356:  xw9b-A  5.8 33.7   91   885    7   MOLECULE: EXOSOME COMPONENT 10;                                      
 357:  kn7c-A  5.8 24.6   75  1400    8   MOLECULE: CENTROSOME-ASSOCIATED PROTEIN 350;                         
 358:  s3yp-A  5.8  4.2  102   607    6   MOLECULE: GOLGIN SUBFAMILY A MEMBER 8K;                              
 359:  pvd8-A  5.8 22.4   93  1400    9   MOLECULE: E3 UBIQUITIN-PROTEIN LIGASE HUWE1;                         
 360:  ib7l-A  5.8 20.7   93   957   10   MOLECULE: DYSTROPHIN-RELATED PROTEIN 2;                              
 361:  kuk1-A  5.8  5.4   94  2054   12   MOLECULE: UNCONVENTIONAL MYOSIN-XVIIIA;                              
 362:  k6ur-A  5.8  0.9   56   694    7   MOLECULE: UNCHARACTERIZED PROTEIN KIAA0408;                          
 363:  maq8-A  5.8  8.2   82  1400    9   MOLECULE: CYTOPLASMIC DYNEIN 2 HEAVY CHAIN 1;                        
 364:  yn1e-A  5.8  9.9  100   413   11   MOLECULE: CLUSTERIN-ASSOCIATED PROTEIN 1;                            
 365:  e5hn-A  5.8 12.7   72   306    7   MOLECULE: COILED-COIL DOMAIN-CONTAINING PROTEIN 50;                  
 366:  is0k-A  5.8 14.1   85  1400    5   MOLECULE: LAMININ SUBUNIT ALPHA-1;                                   
 367:  dom1-A  5.8 26.5   80   380    5   MOLECULE: TRANSMEMBRANE PROTEIN 64;                                  
 368:  s1tr-A  5.8 22.5   67  1193   10   MOLECULE: LAMININ SUBUNIT GAMMA-2;                                   
 369:  eh2t-A  5.8  4.9   97  1400   10   MOLECULE: LAMININ SUBUNIT ALPHA-1;                                   
 370:  a1mn-A  5.8 11.4   66   669    5   MOLECULE: SODIUM/HYDROGEN EXCHANGER 6;                               
 371:  fkp0-A  5.8  9.8   92  1065   11   MOLECULE: INVERSIN;                                                  
 372:  s9po-A  5.8 16.8   82   828    7   MOLECULE: CONSERVED OLIGOMERIC GOLGI COMPLEX SUBUNIT 3;              
 373:  ci0g-A  5.8  3.3   60   468    7   MOLECULE: PROBABLE E3 UBIQUITIN-PROTEIN LIGASE TRIML1;               
 374:  woj3-A  5.8  1.4   56    89    5   MOLECULE: PROTEIN FAM25G;                                            
 375:  qcw2-A  5.8  5.2   96   307    8   MOLECULE: PROTEIN FAM76A;                                            
 376:  at6o-A  5.8  5.0  102  1307    7   MOLECULE: A-KINASE ANCHOR PROTEIN 9;                                 
 377:  j4hv-A  5.8  1.5   55   235    5   MOLECULE: MYC TARGET PROTEIN 1;                                      
 378:  h3oc-A  5.8 26.2   89   445    7   MOLECULE: SERINE/THREONINE-PROTEIN KINASE NEK2;                      
 379:  mye0-A  5.8 21.7   74   508    7   MOLECULE: CYCLIC AMP-RESPONSIVE ELEMENT-BINDING PROTEIN 5;           
 380:  pyk9-A  5.8  1.7   53   293   13   MOLECULE: CEP170-LIKE PROTEIN;                                       
 381:  ro5d-A  5.8 45.8   81   772    4   MOLECULE: ENDOPLASMIC RETICULUM MEMBRANE SENSOR NFE2L1;              
 382:  fbt0-A  5.8 28.2   78   604    6   MOLECULE: PROTEIN CBFA2T1;                                           
 383:  t0mk-A  5.8 36.3   74   600    8   MOLECULE: INTRAFLAGELLAR TRANSPORT PROTEIN 74 HOMOLOG;               
 384:  kc0x-A  5.8 10.8   70   280    9   MOLECULE: HIGH AFFINITY IMMUNOGLOBULIN GAMMA FC RECEPTOR IB          
 385:  gw7w-A  5.8  5.9  102   255    5   MOLECULE: PUTATIVE KERATIN-87 PROTEIN;                               
 386:  qr4a-A  5.8  7.0   77   727    4   MOLECULE: ANKYRIN REPEAT DOMAIN-CONTAINING PROTEIN 6;                
 387:  mk4q-A  5.8 12.6   94  2116    6   MOLECULE: UNCONVENTIONAL MYOSIN-VIIB;                                
 388:  bl4l-A  5.8  4.9  102  1400    7   MOLECULE: DESMOPLAKIN;                                               
 389:  i6fu-A  5.8 40.0   76   682    8   MOLECULE: ACTIVATING TRANSCRIPTION FACTOR 7-INTERACTING PRO          
 390:  jie7-A  5.8  3.8   81   833   16   MOLECULE: KINESIN-LIKE PROTEIN KIFC3;                                
 391:  xx4p-A  5.8 35.1   74   271    4   MOLECULE: CYCLIC AMP-DEPENDENT TRANSCRIPTION FACTOR ATF-1;           
 392:  qy9a-A  5.8  5.1   99   382   14   MOLECULE: RIB43A-LIKE WITH COILED-COILS PROTEIN 2;                   
 393:  cx0v-A  5.8  4.0   60   350    3   MOLECULE: NUCLEAR PORE COMPLEX-INTERACTING PROTEIN FAMILY M          
 394:  pwj6-A  5.8  5.0   72   127   10   MOLECULE: MORF4 FAMILY-ASSOCIATED PROTEIN 1;                         
 395:  a2mv-A  5.8  6.1   79   503    6   MOLECULE: ANGIOPOIETIN-4;                                            
 396:  uut4-A  5.8 12.5   85   334    8   MOLECULE: HEAT SHOCK FACTOR 2-BINDING PROTEIN;                       
 397:  a3sm-A  5.8  6.9  100   278   10   MOLECULE: HAUS AUGMIN-LIKE COMPLEX SUBUNIT 1;                        
 398:  zv9h-A  5.8 31.1   76  1186    7   MOLECULE: PROTEIN KINASE C-BINDING PROTEIN 1;                        
 399:  w4bl-A  5.8 15.9   74  1400    9   MOLECULE: VERY LARGE A-KINASE ANCHOR PROTEIN;                        
 400:  sz6x-A  5.8  9.2   82   586   11   MOLECULE: CLATHRIN HEAVY CHAIN LINKER DOMAIN-CONTAINING PRO          
 401:  a9ud-A  5.8  4.2   75   115    1   MOLECULE: PRO-NEUREGULIN-4, MEMBRANE-BOUND ISOFORM;                  
 402:  xc8u-A  5.8  7.8   82   314   16   MOLECULE: EPITHELIAL CELL ADHESION MOLECULE;                         
 403:  y6wv-A  5.8  6.0   83  1400   10   MOLECULE: E1A-BINDING PROTEIN P400;                                  
 404:  ia7a-A  5.8 27.3   83  1400    7   MOLECULE: A-KINASE ANCHOR PROTEIN 9;                                 
 405:  ej5i-A  5.8 27.7   74   410    5   MOLECULE: REGULATOR OF MICROTUBULE DYNAMICS PROTEIN 2;               
 406:  r5bn-A  5.8  5.9  102  1025   12   MOLECULE: MYOSIN PHOSPHATASE RHO-INTERACTING PROTEIN;                
 407:  w0ar-A  5.8 23.8   82   317    6   MOLECULE: SWI/SNF-RELATED MATRIX-ASSOCIATED ACTIN-DEPENDENT          
 408:  bc8a-A  5.8 16.1   73   828    7   MOLECULE: SARCOLEMMAL MEMBRANE-ASSOCIATED PROTEIN;                   
 409:  vxa9-A  5.8  4.7   85  1400    6   MOLECULE: PERICENTRIN;                                               
 410:  u5xp-A  5.8  7.8   90   469   10   MOLECULE: E3 UBIQUITIN-PROTEIN LIGASE TRAIP;                         
 411:  h9xq-A  5.8  6.7   95  1400   16   MOLECULE: PLECTIN;                                                   
 412:  r7zw-A  5.8  8.7   74   269   12   MOLECULE: CENTROMERE PROTEIN K;                                      
 413:  ozb6-A  5.8  6.3  102   466    9   MOLECULE: VIMENTIN;                                                  
 414:  hih9-A  5.8 21.8   99  1401    7   MOLECULE: KINESIN-LIKE PROTEIN KIF27;                                
 415:  esc1-A  5.8  6.4  102   224    9   MOLECULE: KINETOCHORE PROTEIN SPC25;                                 
 416:  e4kl-A  5.7  7.6   60   394    5   MOLECULE: CYTOHESIN-4;                                               
 417:  vb2d-A  5.7  9.8   70   295    9   MOLECULE: PROTEIN ORAI-3;                                            
 418:  t2bw-A  5.7 18.1   80   536    4   MOLECULE: HEAT SHOCK FACTOR PROTEIN 2;                               
 419:  qad8-A  5.7  7.3   82   235   10   MOLECULE: E3 UBIQUITIN-PROTEIN LIGASE RNF187;                        
 420:  yv2m-A  5.7  1.3   56   302    7   MOLECULE: COILED-COIL DOMAIN-CONTAINING PROTEIN 190;                 
 421:  u7uu-A  5.7  5.8  102   867    9   MOLECULE: COILED-COIL DOMAIN-CONTAINING PROTEIN 178;                 
 422:  mgd6-A  5.7  0.9   56   478   13   MOLECULE: ALPHA-1,3-MANNOSYL-GLYCOPROTEIN 4-BETA-N-                  
 423:  vl4l-A  5.7  4.6   71   300   13   MOLECULE: RING FINGER PROTEIN 212B;                                  
 424:  tp4y-A  5.7 29.7   72   694    6   MOLECULE: NUCLEAR FACTOR ERYTHROID 2-RELATED FACTOR 3;               
 425:  a3xp-A  5.7  5.8   92  1136    8   MOLECULE: UNCONVENTIONAL MYOSIN-IB;                                  
 426:  bf9n-A  5.7  5.6  102   536    9   MOLECULE: CASPASE RECRUITMENT DOMAIN-CONTAINING PROTEIN 9;           
 427:  z2iq-A  5.7 42.0   70  1423    7   MOLECULE: PROTEIN SOGA1;                                             
 428:  ue7r-A  5.7  4.6   69   714   10   MOLECULE: ANGIOGENIC FACTOR WITH G PATCH AND FHA DOMAINS 1;          
 429:  ri5s-A  5.7  8.5   80   621    8   MOLECULE: CEP295 N-TERMINAL-LIKE PROTEIN;                            
 430:  vm4y-A  5.7  6.4   98   957    8   MOLECULE: ERC PROTEIN 2;                                             
 431:  nx6g-A  5.7  5.4  101   359    9   MOLECULE: MITOCHONDRIAL CALCIUM UNIPORTER REGULATOR 1;               
 432:  onn9-A  5.7  6.7   97  1667    7   MOLECULE: ANDROGLOBIN;                                               
 433:  fws8-A  5.7  5.7  100   513   11   MOLECULE: KERATIN, TYPE II CUTICULAR HB2;                            
 434:  yx5d-A  5.7 16.8   90  1400   10   MOLECULE: STAR-RELATED LIPID TRANSFER PROTEIN 9;                     
 435:  qta0-A  5.7 17.6   83   528   12   MOLECULE: GOLGI RESIDENT PROTEIN GCP60;                              
 436:  vzy8-A  5.7 10.3  102   670    5   MOLECULE: E3 UBIQUITIN-PROTEIN LIGASE TRAF7;                         
 437:  vm2d-A  5.7  7.9   87   253    5   MOLECULE: FGFR1 ONCOGENE PARTNER 2;                                  
 438:  cx9e-A  5.7  7.4   99  1400    9   MOLECULE: LAMININ SUBUNIT ALPHA-3;                                   
 439:  tqp2-A  5.7 27.8   75  1966    8   MOLECULE: HISTONE-LYSINE N-METHYLTRANSFERASE SETD1B;                 
 440:  f1xo-A  5.7  7.8   94   498    7   MOLECULE: TRICHOPLEIN KERATIN FILAMENT-BINDING PROTEIN;              
 441:  k0wd-A  5.7  3.6   89  1400    3   MOLECULE: LIPOPOLYSACCHARIDE-RESPONSIVE AND BEIGE-LIKE ANCH          
 442:  pnq0-A  5.7  9.6   72   491    1   MOLECULE: TRANSMEMBRANE PROTEIN 200A;                                
 443:  hs1z-A  5.7 19.9   59   572    7   MOLECULE: ZINC FINGER PROTEIN 98;                                    
 444:  las5-A  5.7  7.0  101   717    5   MOLECULE: SUN DOMAIN-CONTAINING PROTEIN 2;                           
 445:  oe9t-A  5.7  3.5   91  1214    8   MOLECULE: TRANSIENT RECEPTOR POTENTIAL CATION CHANNEL SUBFA          
 446:  ruk6-A  5.7  3.9  101  1710    7   MOLECULE: CENTROSOMAL PROTEIN OF 152 KDA;                            
 447:  i6rp-A  5.7 25.0   97  1400   10   MOLECULE: DYNEIN HEAVY CHAIN DOMAIN-CONTAINING PROTEIN 1;            
 448:  fc8p-A  5.7  5.6   94  1357   10   MOLECULE: KINECTIN;                                                  
 449:  bd8t-A  5.7  4.3   74  1190    3   MOLECULE: ATROPHIN-1;                                                
 450:  cyj3-A  5.7 13.5   73   218    7   MOLECULE: SODIUM CHANNEL SUBUNIT BETA-1;                             
 451:  zsv8-A  5.7  3.2  100   464    7   MOLECULE: KERATIN, TYPE I CYTOSKELETAL 28;                           
 452:  vbv1-A  5.7  6.2   99   639   11   MOLECULE: KERATIN, TYPE II CYTOSKELETAL 2 EPIDERMAL;                 
 453:  co4i-A  5.7  0.7   56    75   11   MOLECULE: PROTEIN BRICK1;                                            
 454:  xok5-A  5.7  5.5  102   590    5   MOLECULE: KERATIN, TYPE II CYTOSKELETAL 5;                           
 455:  kke7-A  5.7  8.1   93  1400    6   MOLECULE: CYTOPLASMIC DYNEIN 2 HEAVY CHAIN 1;                        
 456:  zq2k-A  5.7 17.8   90  1637   10   MOLECULE: KINESIN-LIKE PROTEIN KIF21B;                               
 457:  e2bv-A  5.7  5.3  100  1400    9   MOLECULE: A-KINASE ANCHOR PROTEIN 9;                                 
 458:  gw9v-A  5.7 16.2   66  1400    9   MOLECULE: PROTEIN PICCOLO;                                           
 459:  xw5h-A  5.7  2.9   54   102    2   MOLECULE: PUTATIVE GED DOMAIN-CONTAINING PROTEIN DNM1P34;            
 460:  w8yp-A  5.7  0.9   56   128    7   MOLECULE: UNCHARACTERIZED PROTEIN C3ORF14;                           
 461:  xp0x-A  5.7 14.7   86  1639    6   MOLECULE: RIMS-BINDING PROTEIN 3A;                                   
 462:  my8u-A  5.7 31.6   78   263    3   MOLECULE: PHOSPHOINOSITIDE-3-KINASE-INTERACTING PROTEIN 1;           
 463:  svw0-A  5.7  4.7  100   611    6   MOLECULE: CILIA- AND FLAGELLA-ASSOCIATED PROTEIN 100;                
 464:  dwd5-A  5.7  6.0  102  1133    9   MOLECULE: FAS-BINDING FACTOR 1;                                      
 465:  imm3-A  5.7  1.8   54   828    9   MOLECULE: RELA-ASSOCIATED INHIBITOR;                                 
 466:  k1sn-A  5.7  9.5  100   568    6   MOLECULE: TNF RECEPTOR-ASSOCIATED FACTOR 3;                          
 467:  rx2w-A  5.7  5.5  102   482    8   MOLECULE: SYNCOILIN;                                                 
 468:  ywm0-A  5.7 12.9   97   538    9   MOLECULE: POTASSIUM CHANNEL SUBFAMILY K MEMBER 10;                   
 469:  dfa4-A  5.7  4.7   89   622    7   MOLECULE: GOLGIN SUBFAMILY A MEMBER 6-LIKE PROTEIN 7;                
 470:  mii9-A  5.7  5.1  102   307    9   MOLECULE: TRANSMEMBRANE AND COILED-COIL DOMAIN-CONTAINING P          
 471:  xv1u-A  5.7 11.4   65   504    2   MOLECULE: PRE-MRNA-PROCESSING FACTOR 19;                             
 472:  i6bq-A  5.7  9.8   68   209    4   MOLECULE: GEMININ;                                                   
 473:  g3sf-A  5.7  5.6  101   366   14   MOLECULE: G KINASE-ANCHORING PROTEIN 1;                              
 474:  zs1j-A  5.7 28.5   93   828    8   MOLECULE: PROTEIN ELFN1;                                             
 475:  byi7-A  5.7 35.7   81  1400   10   MOLECULE: PROTEIN PRRC2C;                                            
 476:  h9nn-A  5.7 36.2   68   757    6   MOLECULE: CELL CYCLE PROGRESSION PROTEIN 1;                          
 477:  sex4-A  5.7 17.5   71   354    7   MOLECULE: CREB/ATF BZIP TRANSCRIPTION FACTOR;                        
 478:  gsx6-A  5.7  5.0  102   273    8   MOLECULE: COILED-COIL DOMAIN-CONTAINING PROTEIN 122;                 
 479:  lz7u-A  5.7 34.9  101   597   11   MOLECULE: GOLGIN SUBFAMILY A MEMBER 8C;                              
 480:  nl3n-A  5.7  3.5   90  1262   11   MOLECULE: DYNEIN HEAVY CHAIN 17, AXONEMAL;                           
 481:  g5ip-A  5.7  6.7   64   276    9   MOLECULE: UNCHARACTERIZED PROTEIN C4ORF50;                           
 482:  rr4f-A  5.7 26.8   77   215   12   MOLECULE: SODIUM CHANNEL SUBUNIT BETA-3;                             
 483:  un5m-A  5.7  9.4   79   250    9   MOLECULE: TRIPARTITE MOTIF-CONTAINING PROTEIN 74;                    
 484:  wc9b-A  5.7 29.7   71  1257   14   MOLECULE: LIPRIN-ALPHA-2;                                            
 485:  dt4q-A  5.7 30.1   88  1104    7   MOLECULE: TRANSIENT RECEPTOR POTENTIAL CATION CHANNEL SUBFA          
 486:  g7kg-A  5.7 32.5   77   731    6   MOLECULE: E3 UBIQUITIN-PROTEIN LIGASE COP1;                          
 487:  m0mi-A  5.7  7.1  102  1639    2   MOLECULE: RIMS-BINDING PROTEIN 3B;                                   
 488:  x7ah-A  5.7  2.7   61   464    8   MOLECULE: KINETOCHORE PROTEIN NUF2;                                  
 489:  id3n-A  5.7  4.6   95   673   14   MOLECULE: CENTROSOMAL PROTEIN KIZUNA;                                
 490:  jx0n-A  5.7 10.6   74   343    7   MOLECULE: SINGLE-PASS MEMBRANE AND COILED-COIL DOMAIN-CONTA          
 491:  mfs1-A  5.7 37.0   78  1400    8   MOLECULE: UTROPHIN;                                                  
 492:  xkz1-A  5.7 29.9   79   713    5   MOLECULE: LEUCINE-RICH REPEAT-CONTAINING PROTEIN 4B;                 
 493:  tz3o-A  5.6  3.1   55    88    5   MOLECULE: SYNAPTONEMAL COMPLEX CENTRAL ELEMENT PROTEIN 3;            
 494:  xd1f-A  5.6  1.8   52   109   10   MOLECULE: PUTATIVE UNCHARACTERIZED PROTEIN CRYM-AS1;                 
 495:  xbv8-A  5.6 12.3   87   156   10   MOLECULE: TRANSCRIPTION FACTOR MAFK;                                 
 496:  xum3-A  5.6 30.3   80   747    6   MOLECULE: TARGETING PROTEIN FOR XKLP2;                               
 497:  wp0w-A  5.6 23.1   80  1400   14   MOLECULE: PROTEIN BASSOON;                                           
 498:  e1ti-A  5.6 26.2   79  1400   11   MOLECULE: HYDROCEPHALUS-INDUCING PROTEIN HOMOLOG;                    
 499:  l0vk-A  5.6 17.6   86  1400    7   MOLECULE: CENTROMERE PROTEIN F;                                      
 500:  i1pg-A  5.6 24.1   72   281    7   MOLECULE: CMT1A DUPLICATED REGION TRANSCRIPT 15 PROTEIN-LIK          
 501:  ci3n-A  5.6  3.0   54   323    4   MOLECULE: BREAST CANCER METASTASIS-SUPPRESSOR 1-LIKE PROTEI          
 502:  lv9a-A  5.6 25.6   67  1400    7   MOLECULE: BACULOVIRAL IAP REPEAT-CONTAINING PROTEIN 6;               
 503:  bvb6-A  5.6 19.3   83   492   13   MOLECULE: HEAT SHOCK FACTOR PROTEIN 4;                               
 504:  k7sg-A  5.6 49.6   73   622   12   MOLECULE: LEUCINE-RICH REPEAT-CONTAINING PROTEIN 70;                 
 505:  gx5j-A  5.6 34.0   80   627   11   MOLECULE: DYSTROBREVIN BETA;                                         
 506:  gim5-A  5.6 13.4   76   310    9   MOLECULE: UPSTREAM STIMULATORY FACTOR 1;                             
 507:  u1lc-A  5.6  4.0   60  1400   12   MOLECULE: WD REPEAT-CONTAINING PROTEIN 87;                           
 508:  hm0d-A  5.6  6.0  102  1237    9   MOLECULE: PUTATIVE COILED-COIL DOMAIN-CONTAINING PROTEIN 14          
 509:  eo0r-A  5.6  2.6   60  1400   12   MOLECULE: BACULOVIRAL IAP REPEAT-CONTAINING PROTEIN 6;               
 510:  kl4n-A  5.6  3.9   98   465    9   MOLECULE: CEREBELLAR DEGENERATION-RELATED PROTEIN 2-LIKE;            
 511:  dn1n-A  5.6 32.5   78   246   13   MOLECULE: B-CELL RECEPTOR-ASSOCIATED PROTEIN 31;                     
 512:  cc2b-A  5.6 17.4   71   646    3   MOLECULE: WEE1-LIKE PROTEIN KINASE;                                  
 513:  jz5m-A  5.6 13.3   69   950    9   MOLECULE: PUTATIVE ATP-DEPENDENT RNA HELICASE DDX12;                 
 514:  l7qv-A  5.6  2.2   51  1271    4   MOLECULE: BREAKPOINT CLUSTER REGION PROTEIN;                         
 515:  d1sj-A  5.6 14.4   68  1400    6   MOLECULE: PROTEIN BASSOON;                                           
 516:  f3bd-A  5.6 32.7   81  1119    2   MOLECULE: PUTATIVE SODIUM-COUPLED NEUTRAL AMINO ACID TRANSP          
 517:  cjf7-A  5.6  5.7  102   277    8   MOLECULE: ZW10 INTERACTOR;                                           
 518:  h7sf-A  5.6 29.8   85  1400    6   MOLECULE: MICROTUBULE-ASSOCIATED PROTEIN 1A;                         
 519:  a6ml-A  5.6 14.1  101  1400    7   MOLECULE: A-KINASE ANCHOR PROTEIN 9;                                 
 520:  nbq5-A  5.6 14.4  100   476   14   MOLECULE: REGULATOR OF NONSENSE TRANSCRIPTS 3A;                      
 521:  rw9b-A  5.6  8.1   88   526    7   MOLECULE: BUTYROPHILIN SUBFAMILY 1 MEMBER A1;                        
 522:  das4-A  5.6  2.2   54   350    7   MOLECULE: NUCLEAR PORE COMPLEX-INTERACTING PROTEIN FAMILY M          
 523:  cjy7-A  5.6  6.9  101   328    5   MOLECULE: C-TYPE LECTIN DOMAIN FAMILY 4 MEMBER K;                    
 524:  tr6i-A  5.6 33.8  100  1668    6   MOLECULE: ZINC FINGER CCCH DOMAIN-CONTAINING PROTEIN 13;             
 525:  daf6-A  5.6 39.3   79  1400   10   MOLECULE: ZINC FINGER HOMEOBOX PROTEIN 3;                            
 526:  b9or-A  5.6  5.9   60    69    3   MOLECULE: ATP SYNTHASE SUBUNIT E, MITOCHONDRIAL;                     
 527:  of8v-A  5.6 21.2   94  1294    7   MOLECULE: UNCONVENTIONAL MYOSIN-VI;                                  
 528:  sz3z-A  5.6 17.4   87  1400    7   MOLECULE: LAMININ SUBUNIT ALPHA-2;                                   
 529:  fox8-A  5.6  4.8   74  1400    5   MOLECULE: CYTOPLASMIC DYNEIN 2 HEAVY CHAIN 1;                        
 530:  dzk4-A  5.6  6.0   88   390   11   MOLECULE: TUMOR SUSCEPTIBILITY GENE 101 PROTEIN;                     
 531:  w5en-A  5.6 28.2   84   702   13   MOLECULE: DNAJ HOMOLOG SUBFAMILY C MEMBER 14;                        
 532:  uf2w-A  5.6 25.0   72   532    8   MOLECULE: CHONDROITIN SULFATE N-ACETYLGALACTOSAMINYLTRANSFE          
 533:  mi0z-A  5.6  5.8   88  2022    5   MOLECULE: TRANSIENT RECEPTOR POTENTIAL CATION CHANNEL SUBFA          
 534:  afh1-A  5.6  8.5   81   388    6   MOLECULE: ANGIOPOIETIN-RELATED PROTEIN 5;                            
 535:  otj5-A  5.6 11.8   68   280    9   MOLECULE: C-TYPE LECTIN DOMAIN FAMILY 1 MEMBER A;                    
 536:  inu7-A  5.6 16.3   74   431    7   MOLECULE: SH2 DOMAIN-CONTAINING PROTEIN 4B;                          
 537:  twk7-A  5.6  8.4   87   347   13   MOLECULE: TRANSCRIPTION FACTOR EC;                                   
 538:  pqf1-A  5.6 20.8   89   285    8   MOLECULE: G PATCH DOMAIN-CONTAINING PROTEIN 11;                      
 539:  uf5p-A  5.6 37.7   84  1400   14   MOLECULE: MICROTUBULE-ASSOCIATED PROTEIN 1A;                         
 540:  qds4-A  5.6 30.1   75  1031    8   MOLECULE: PROBABLE ATP-DEPENDENT RNA HELICASE DDX46;                 
 541:  a5cr-A  5.6  6.7  102   653    9   MOLECULE: TRANSMEMBRANE AND COILED-COIL DOMAINS PROTEIN 1;           
 542:  j6iy-A  5.6 20.4   88   219    9   MOLECULE: CELL DEATH ACTIVATOR CIDE-B;                               
 543:  oz8q-A  5.6  4.6   62   964    6   MOLECULE: SYNDETIN;                                                  
 544:  t6qp-A  5.6 12.6   89   536    4   MOLECULE: GOLGIN SUBFAMILY A MEMBER 6-LIKE PROTEIN 10;               
 545:  sit2-A  5.6 11.0   80   970    8   MOLECULE: UNCONVENTIONAL MYOSIN-XIX;                                 
 546:  cxg5-A  5.6  3.0   60   453   10   MOLECULE: FIBRINOGEN GAMMA CHAIN;                                    
 547:  ckg2-A  5.6  1.9   56    67    4   MOLECULE: PUTATIVE UNCHARACTERIZED PROTEIN PRO1854;                  
 548:  kcv2-A  5.6  4.2   98  1438    7   MOLECULE: CAP-GLY DOMAIN-CONTAINING LINKER PROTEIN 1;                
 549:  im6b-A  5.6  4.5   83   698    6   MOLECULE: NUCLEOPORIN GLE1;                                          
 550:  t9go-A  5.6 10.4   68   334   10   MOLECULE: GEMININ COILED-COIL DOMAIN-CONTAINING PROTEIN 1;           
 551:  np7l-A  5.6  5.0   88  1400   11   MOLECULE: CENTROMERE PROTEIN F;                                      
 552:  lfp1-A  5.6  4.6  102   697    9   MOLECULE: LEBERCILIN;                                                
 553:  vv7u-A  5.6  3.0   54   479    2   MOLECULE: CARBOHYDRATE SULFOTRANSFERASE 3;                           
 554:  i4iy-A  5.6 18.2   72  1804    8   MOLECULE: SIGNAL-INDUCED PROLIFERATION-ASSOCIATED 1-LIKE PR          
 555:  w6ln-A  5.6 54.1   81  1400   10   MOLECULE: MICROTUBULE-ASSOCIATED PROTEIN 1A;                         
 556:  vz2h-A  5.6  6.7   75   951    8   MOLECULE: COILED-COIL DOMAIN-CONTAINING PROTEIN 15;                  
 557:  ute7-A  5.6 19.5   84   317    5   MOLECULE: E3 UBIQUITIN-PROTEIN LIGASE NRDP1;                         
 558:  qat2-A  5.6  5.6   99   464   10   MOLECULE: CENTROSOMAL PROTEIN OF 55 KDA;                             
 559:  l3dp-A  5.6  4.5  100  1400   11   MOLECULE: CENTROMERE-ASSOCIATED PROTEIN E;                           
 560:  tgo3-A  5.6  3.2   67   296    4   MOLECULE: TRANSMEMBRANE PROTEIN 156;                                 
 561:  qjy4-A  5.6 27.5   97   491    0   MOLECULE: RAB5 GDP/GTP EXCHANGE FACTOR;                              
 562:  br7r-A  5.6  4.9   72   134   10   MOLECULE: PUTATIVE UNCHARACTERIZED PROTEIN PP6455;                   
 563:  h7wa-A  5.5 34.2   86  1400    7   MOLECULE: CENTROSOME-ASSOCIATED PROTEIN 350;                         
 564:  t5sq-A  5.5  6.4   69   507    4   MOLECULE: RAS ASSOCIATION DOMAIN-CONTAINING PROTEIN 10;              
 565:  o3yk-A  5.5 24.5   72   851    8   MOLECULE: KN MOTIF AND ANKYRIN REPEAT DOMAIN-CONTAINING PRO          
 566:  vrv7-A  5.5  6.8   88   162    6   MOLECULE: TRANSCRIPTION FACTOR MAFG;                                 
 567:  iga5-A  5.5 13.1   72   269   11   MOLECULE: WW DOMAIN-BINDING PROTEIN 1;                               
 568:  n0bx-A  5.5  6.6   92   316    7   MOLECULE: COILED-COIL DOMAIN-CONTAINING PROTEIN 42;                  
 569:  wz7j-A  5.5 26.4   98   773    7   MOLECULE: CIRCADIAN CLOCK PROTEIN PASD1;                             
 570:  ckb7-A  5.5  4.2   93  2058    5   MOLECULE: UNCONVENTIONAL MYOSIN-X;                                   
 571:  xtd0-A  5.5  9.8   92   530    9   MOLECULE: ANKYRIN REPEAT DOMAIN-CONTAINING PROTEIN 53;               
 572:  la2m-A  5.5  6.3   90  1224   12   MOLECULE: DYNEIN HEAVY CHAIN 7, AXONEMAL;                            
 573:  mb6v-A  5.5 39.9   88   715   16   MOLECULE: COILED-COIL DOMAIN-CONTAINING PROTEIN 13;                  
 574:  mq2c-A  5.5 34.4   56   187    5   MOLECULE: TROPONIN I, SLOW SKELETAL MUSCLE;                          
 575:  az6m-A  5.5  5.1   97   615    5   MOLECULE: TANK-BINDING KINASE 1-BINDING PROTEIN 1;                   
 576:  a6we-A  5.5  5.4  102   470    3   MOLECULE: PERIPHERIN;                                                
 577:  uk2i-A  5.5  3.9  102   955    8   MOLECULE: COILED-COIL DOMAIN-CONTAINING PROTEIN 146;                 
 578:  n2cq-A  5.5  4.7   91   100    4   MOLECULE: VESICLE-ASSOCIATED MEMBRANE PROTEIN 8;                     
 579:  aqh9-A  5.5  7.1   82  1272    9   MOLECULE: PROTEIN DIAPHANOUS HOMOLOG 1;                              
 580:  f0iq-A  5.5 11.2   76   337    5   MOLECULE: CARBONIC ANHYDRASE 14;                                     
 581:  ng1m-A  5.5  2.3   56    79    4   MOLECULE: PUTATIVE UNCHARACTERIZED PROTEIN LOC645739;                
 582:  c9fy-A  5.5  7.3   80   904   10   MOLECULE: SERINE/ARGININE REPETITIVE MATRIX PROTEIN 1;               
 583:  av2s-A  5.5 35.7   72   215    6   MOLECULE: UNCHARACTERIZED PROTEIN C19ORF18;                          
 584:  zs5e-A  5.5  7.1   93   259   11   MOLECULE: LEUCINE-RICH REPEAT-CONTAINING PROTEIN 3B;                 
 585:  zkk0-A  5.5 16.2   88   703    7   MOLECULE: PROTEIN KRI1 HOMOLOG;                                      
 586:  fw9r-A  5.5 30.6   82   723    7   MOLECULE: TRANSMEMBRANE CHANNEL-LIKE PROTEIN 7;                      
 587:  j0ll-A  5.5  9.7   72   260    8   MOLECULE: PROSAAS;                                                   
 588:  osr2-A  5.5  6.6  102   430    6   MOLECULE: KERATIN, TYPE I CYTOSKELETAL 18;                           
 589:  lwg5-A  5.5 19.8   90   842   10   MOLECULE: PROTEIN JADE-1;                                            
 590:  mee9-A  5.5  5.9   91   634    7   MOLECULE: RING FINGER PROTEIN 207;                                   
 591:  qhu5-A  5.5  5.4  102   354   15   MOLECULE: HOMER PROTEIN HOMOLOG 2;                                   
 592:  mhn9-A  5.5 41.9   93   460   10   MOLECULE: ANGIOPOIETIN-RELATED PROTEIN 3;                            
 593:  wqj2-A  5.5  6.6   77   236    4   MOLECULE: SPERM FLAGELLAR PROTEIN 1;                                 
 594:  l2uj-A  5.5 21.6   67   738    9   MOLECULE: PROTEIN ASTER-B;                                           
 595:  cm0o-A  5.5 33.5   79   876    8   MOLECULE: MAP7 DOMAIN-CONTAINING PROTEIN 3;                          
 596:  n6iz-A  5.5 18.0   68   327    6   MOLECULE: CYCLIC AMP-RESPONSIVE ELEMENT-BINDING PROTEIN 1;           
 597:  x4bj-A  5.5  9.4   88   542    5   MOLECULE: CHONDROITIN SULFATE N-ACETYLGALACTOSAMINYLTRANSFE          
 598:  t7xd-A  5.5 47.1   83  1017   11   MOLECULE: POTASSIUM VOLTAGE-GATED CHANNEL SUBFAMILY H MEMBE          
 599:  ez8g-A  5.5 27.5   64   556    6   MOLECULE: TESTIS-SPECIFIC PROTEIN 10-INTERACTING PROTEIN;            
 600:  ga2f-A  5.5  6.4  102   351    9   MOLECULE: DYSBINDIN;                                                 
 601:  haw8-A  5.5  2.2   55    58    2   MOLECULE: ATP SYNTHASE SUBUNIT ATP5MJ, MITOCHONDRIAL;                
 602:  h5lu-A  5.5 34.2   87   518    8   MOLECULE: U3 SMALL NUCLEOLAR RNA-ASSOCIATED PROTEIN 15 HOMO          
 603:  i8zv-A  5.5  7.0   96  1400    8   MOLECULE: DYNEIN HEAVY CHAIN 2, AXONEMAL;                            
 604:  m4nb-A  5.5  5.7  102   953    7   MOLECULE: COILED-COIL DOMAIN-CONTAINING PROTEIN 14;                  
 605:  iw2s-A  5.5  2.3   56   770    9   MOLECULE: CONSERVED OLIGOMERIC GOLGI COMPLEX SUBUNIT 7;              
 606:  lgi5-A  5.5  7.6   86   273    8   MOLECULE: HLA CLASS II HISTOCOMPATIBILITY ANTIGEN, DO BETA           
 607:  bg0s-A  5.5  5.7  101   377   11   MOLECULE: PEROXISOMAL MEMBRANE PROTEIN PEX14;                        
 608:  i7yj-A  5.5  2.4   53   239    8   MOLECULE: LEUCINE RICH ADAPTOR PROTEIN 1;                            
 609:  cdc6-A  5.5 10.8   76  1400    7   MOLECULE: DYNEIN HEAVY CHAIN 6, AXONEMAL;                            
 610:  hr3n-A  5.5  1.1   56  2303    2   MOLECULE: ADENOMATOUS POLYPOSIS COLI PROTEIN 2;                      
 611:  ugb5-A  5.5  9.7   68   502    7   MOLECULE: NEURONAL ACETYLCHOLINE RECEPTOR SUBUNIT ALPHA-7;           
 612:  he1p-A  5.5  4.4   64   743    5   MOLECULE: TRANSDUCIN-LIKE ENHANCER PROTEIN 2;                        
 613:  n1vb-A  5.5 19.0   90  1400    8   MOLECULE: WD REPEAT AND FYVE DOMAIN-CONTAINING PROTEIN 3;            
 614:  bg3r-A  5.5  4.8   98   483    7   MOLECULE: KERATIN, TYPE II CYTOSKELETAL 8;                           
 615:  ax9a-A  5.5 34.7   66   287    9   MOLECULE: NUCLEAR RECEPTOR-BINDING FACTOR 2;                         
 616:  o5rb-A  5.5  7.5  102  1228   11   MOLECULE: MULTIMERIN-1;                                              
 617:  qz2y-A  5.5 41.0   78  1400   13   MOLECULE: PROTEIN BASSOON;                                           
 618:  f5uf-A  5.5  3.7  102   631    6   MOLECULE: GOLGIN SUBFAMILY A MEMBER 8T;                              
 619:  ok5w-A  5.5 20.1   89   784    6   MOLECULE: RABENOSYN-5;                                               
 620:  zc1n-A  5.5  6.9   65   482    8   MOLECULE: ACETYLCHOLINE RECEPTOR SUBUNIT ALPHA;                      
 621:  b1fk-A  5.5 43.0   76  1158    9   MOLECULE: NUCLEAR RECEPTOR-INTERACTING PROTEIN 1;                    
 622:  cf5q-A  5.5  1.6   54   209    6   MOLECULE: C-TYPE LECTIN DOMAIN FAMILY 6 MEMBER A;                    
 623:  qkz5-A  5.5 12.7   97  1071    5   MOLECULE: SLIT-ROBO RHO GTPASE-ACTIVATING PROTEIN 2;                 
 624:  tpp4-A  5.5 29.6   93  1400    5   MOLECULE: CENTROMERE-ASSOCIATED PROTEIN E;                           
 625:  fbh1-A  5.5 10.2   62   796   10   MOLECULE: PROBABLE E3 UBIQUITIN-PROTEIN LIGASE IRF2BPL;              
 626:  hk7t-A  5.5 41.4   87  1115    9   MOLECULE: GLUTAMATE RECEPTOR IONOTROPIC, NMDA 3A;                    
 627:  y7sh-A  5.5 45.0   94   775    4   MOLECULE: KAZRIN;                                                    
 628:  s8yt-A  5.5 18.6  101  1537   12   MOLECULE: HISTONE-LYSINE N-METHYLTRANSFERASE, H3 LYSINE-79           
 629:  zgp6-A  5.5  8.3   72   183    3   MOLECULE: FETAL AND ADULT TESTIS-EXPRESSED TRANSCRIPT PROTE          
 630:  l4qu-A  5.5 15.9   96   281    7   MOLECULE: ELONGATION FACTOR 1-DELTA;                                 
 631:  qq7o-A  5.5 35.3   70   928    7   MOLECULE: TBC1 DOMAIN FAMILY MEMBER 2A;                              
 632:  isf2-A  5.5  1.6   56   430    7   MOLECULE: BSD DOMAIN-CONTAINING PROTEIN 1;                           
 633:  rhe4-A  5.5 23.1   73   213   12   MOLECULE: NUCLEOLAR PROTEIN 12;                                      
 634:  oe8h-A  5.5  5.0  102   817   15   MOLECULE: NEURABIN-2;                                                
 635:  g2bg-A  5.5  7.2  102   699    4   MOLECULE: UV RADIATION RESISTANCE-ASSOCIATED GENE PROTEIN;           
 636:  e6qo-A  5.5 17.8   70   929   11   MOLECULE: TRANSCRIPTION INITIATION FACTOR TFIID SUBUNIT 3;           
 637:  bj1m-A  5.5  4.1   90  1353    9   MOLECULE: ANKYRIN REPEAT DOMAIN-CONTAINING PROTEIN 36B;              
 638:  iso9-A  5.5  8.8   68   173    3   MOLECULE: TRANSMEMBRANE PROTEIN 240;                                 
 639:  m5rh-A  5.5  7.3   94   478    6   MOLECULE: DYNEIN REGULATORY COMPLEX SUBUNIT 4;                       
 640:  sb6b-A  5.5 20.8   86   498    8   MOLECULE: E3 UBIQUITIN-PROTEIN LIGASE TRIM22;                        
 641:  vld8-A  5.4 32.6   79  1707    8   MOLECULE: HISTONE-LYSINE N-METHYLTRANSFERASE SETD1A;                 
 642:  qcz2-A  5.4 21.5   91   923    5   MOLECULE: CELL CYCLE AND APOPTOSIS REGULATOR PROTEIN 2;              
 643:  b9ex-A  5.4  4.6   59   376    7   MOLECULE: PUTATIVE METHYLTRANSFERASE C9ORF114;                       
 644:  pda0-A  5.4  6.3  101  1354    3   MOLECULE: RHO-ASSOCIATED PROTEIN KINASE 1;                           
 645:  a5gi-A  5.4  3.1   54  1400    9   MOLECULE: DYNEIN HEAVY CHAIN 3, AXONEMAL;                            
 646:  a0li-A  5.4 12.5   65   238    9   MOLECULE: SURVIVAL OF MOTOR NEURON-RELATED-SPLICING FACTOR           
 647:  gs3p-A  5.4 20.1   72  1400    7   MOLECULE: ZINC FINGER HOMEOBOX PROTEIN 3;                            
 648:  x5fo-A  5.4 49.0   66   624    9   MOLECULE: CERAMIDE TRANSFER PROTEIN;                                 
 649:  v9er-A  5.4  4.6   66   332    9   MOLECULE: POTASSIUM CHANNEL SUBFAMILY K MEMBER 17;                   
 650:  x9lk-A  5.4 23.8   92  1400   10   MOLECULE: TITIN;                                                     
 651:  xn0z-A  5.4 41.9   95  1400    8   MOLECULE: STAR-RELATED LIPID TRANSFER PROTEIN 9;                     
 652:  sgx0-A  5.4  1.9   62    81   13   MOLECULE: PROTEIN PET117 HOMOLOG, MITOCHONDRIAL;                     
 653:  j7xy-A  5.4  6.2   98   429    6   MOLECULE: TNFAIP3-INTERACTING PROTEIN 2;                             
 654:  lkg2-A  5.4  6.5  101  1007    9   MOLECULE: POLYAMINE-MODULATED FACTOR 1-BINDING PROTEIN 1;            
 655:  tva7-A  5.4 28.7   92   893    4   MOLECULE: PROTEIN FAM186B;                                           
 656:  dtg3-A  5.4  8.4   82  2488    4   MOLECULE: NEURON NAVIGATOR 2;                                        
 657:  dz1i-A  5.4  5.7  102   703    8   MOLECULE: RING FINGER PROTEIN 214;                                   
 658:  ffa3-A  5.4  5.3  102   522   10   MOLECULE: GOLGIN SUBFAMILY A MEMBER 6-LIKE PROTEIN 10;               
 659:  zo3k-A  5.4  2.7   78   275   10   MOLECULE: COP9 SIGNALOSOME COMPLEX SUBUNIT 7A;                       
 660:  row8-A  5.4 10.8  100   670    8   MOLECULE: LEUCINE-RICH REPEAT-CONTAINING PROTEIN 45;                 
 661:  z7mo-A  5.4  4.4   97   483   14   MOLECULE: SEPTIN-8;                                                  
 662:  tn4c-A  5.4  5.7  102   351   13   MOLECULE: SYNAPTONEMAL COMPLEX CENTRAL ELEMENT PROTEIN 1;            
 663:  kph3-A  5.4 38.2   71  1103    4   MOLECULE: KINESIN-LIKE PROTEIN KIF1C;                                
 664:  oiz4-A  5.4 29.7   89   351    4   MOLECULE: CYCLIC AMP-DEPENDENT TRANSCRIPTION FACTOR ATF-4;           
 665:  s7jn-A  5.4 39.3   72   872    4   MOLECULE: CILIA- AND FLAGELLA-ASSOCIATED PROTEIN 58;                 
 666:  fol0-A  5.4  6.5   98   328    9   MOLECULE: SIN3 HISTONE DEACETYLASE COREPRESSOR COMPLEX COMP          
 667:  ho4x-A  5.4  1.7   56   420    7   MOLECULE: UDP-GLUCURONIC ACID DECARBOXYLASE 1;                       
 668:  gi9e-A  5.4 15.4   87   264    9   MOLECULE: COP9 SIGNALOSOME COMPLEX SUBUNIT 7B;                       
 669:  hiz1-A  5.4 20.0   68   671   12   MOLECULE: CGMP-DEPENDENT PROTEIN KINASE 1;                           
 670:  o2qq-A  5.4 27.5   74   881    4   MOLECULE: FANCONI ANEMIA CORE COMPLEX-ASSOCIATED PROTEIN 10          
 671:  v3pc-A  5.4 14.6   85   850    6   MOLECULE: PRO-NEUREGULIN-2, MEMBRANE-BOUND ISOFORM;                  
 672:  ny3c-A  5.4  1.5   56    76   13   MOLECULE: ADIPOGENESIS REGULATORY FACTOR;                            
 673:  dbk3-A  5.4  5.1  101   299    3   MOLECULE: LEUCINE ZIPPER TRANSCRIPTION FACTOR-LIKE PROTEIN           
 674:  ls7v-A  5.4  3.5   94  1400   13   MOLECULE: GOLGIN SUBFAMILY B MEMBER 1;                               
 675:  gmv0-A  5.4  1.8   54   152    6   MOLECULE: TOMM20-LIKE PROTEIN 1;                                     
 676:  tr5r-A  5.4 31.7   77   895   12   MOLECULE: SPLICING FACTOR 3B SUBUNIT 2;                              
 677:  jt0l-A  5.4 21.7   80  1584    9   MOLECULE: CENTROSOMAL PROTEIN OF 170 KDA;                            
 678:  fu5f-A  5.4  4.4   85   454   18   MOLECULE: SEPTIN-10;                                                 
 679:  qdi6-A  5.4 13.0   97  1400   13   MOLECULE: WD REPEAT-CONTAINING PROTEIN 87;                           
 680:  rl9z-A  5.4  2.5   60   433   10   MOLECULE: E3 UBIQUITIN-PROTEIN LIGASE RNF26;                         
 681:  m8gg-A  5.4 46.3   80   780    3   MOLECULE: TSC22 DOMAIN FAMILY PROTEIN 2;                             
 682:  lr7n-A  5.4  8.8  102  1400    5   MOLECULE: DESMOPLAKIN;                                               
 683:  pd5c-A  5.4 24.4   74   629   12   MOLECULE: MYOTONIN-PROTEIN KINASE;                                   
 684:  e4tl-A  5.4 11.4   87  1400    7   MOLECULE: E3 UBIQUITIN-PROTEIN LIGASE HUWE1;                         
 685:  vl9h-A  5.4 11.4   92   369    9   MOLECULE: CHOLINE-PHOSPHATE CYTIDYLYLTRANSFERASE B;                  
 686:  e6kb-A  5.4 30.7   77   275    8   MOLECULE: MYB/SANT-LIKE DNA-BINDING DOMAIN-CONTAINING PROTE          
 687:  xb5v-A  5.4  5.5  102  1427    6   MOLECULE: COILED-COIL DOMAIN-CONTAINING PROTEIN 144A;                
 688:  c9cg-A  5.4 31.8   68   577    7   MOLECULE: PEROXYNITRITE ISOMERASE THAP4;                             
 689:  bx3i-A  5.4  6.6   93  1012    9   MOLECULE: AXONEMAL DYNEIN LIGHT CHAIN DOMAIN-CONTAINING PRO          
 690:  w9lp-A  5.4 16.2   86  1029   17   MOLECULE: KINESIN-LIKE PROTEIN KIF17;                                
 691:  rwr4-A  5.4 17.2   78   515    8   MOLECULE: MONOCARBOXYLATE TRANSPORTER 10;                            
 692:  l1ya-A  5.4 14.9   79   624    8   MOLECULE: LEUCINE-RICH REPEAT AND IQ DOMAIN-CONTAINING PROT          
 693:  vn4x-A  5.4  5.7  102   779    7   MOLECULE: ANGIOMOTIN-LIKE PROTEIN 2;                                 
 694:  rd8x-A  5.4 16.6   81   677   11   MOLECULE: FORKHEAD BOX PROTEIN P1;                                   
 695:  yev9-A  5.4  6.6   81   571    5   MOLECULE: OTU DOMAIN-CONTAINING PROTEIN 5;                           
 696:  yt7z-A  5.4  6.3  101   623    6   MOLECULE: KERATIN, TYPE I CYTOSKELETAL 9;                            
 697:  a5us-A  5.4 33.1   99  1657    6   MOLECULE: RAS GTPASE-ACTIVATING-LIKE PROTEIN IQGAP1;                 
 698:  kt1l-A  5.4  7.0   65   795    3   MOLECULE: PRE-MRNA-SPLICING FACTOR ATP-DEPENDENT RNA HELICA          
 699:  zpp5-A  5.4  5.9   99   260    4   MOLECULE: COILED-COIL DOMAIN-CONTAINING PROTEIN 127;                 
 700:  p0cr-A  5.4  1.4   50   372   10   MOLECULE: BETA-1,4-GALACTOSYLTRANSFERASE 2;                          
 701:  yxa7-A  5.4 12.6   78   268   13   MOLECULE: CENTROMERE PROTEIN Q;                                      
 702:  jns1-A  5.4  6.3   86   467    7   MOLECULE: COILED-COIL DOMAIN-CONTAINING PROTEIN 71;                  
 703:  tox3-A  5.4  4.8  100   437   12   MOLECULE: SEPTIN-7;                                                  
 704:  zc9f-A  5.4 24.3   78   679    3   MOLECULE: MEMBRANE-SPANNING 4-DOMAINS SUBFAMILY A MEMBER 14          
 705:  jsm2-A  5.4  2.2   55   457   11   MOLECULE: CHROMOGRANIN-A;                                            
 706:  iti0-A  5.4  3.6   71   198   10   MOLECULE: TRANSMEMBRANE PROTEIN 9B;                                  
 707:  ns9t-A  5.4 15.1   80  1400   13   MOLECULE: PROTEIN BASSOON;                                           
 708:  uvj4-A  5.4 43.9   85   865    8   MOLECULE: LINE-1 TYPE TRANSPOSASE DOMAIN-CONTAINING PROTEIN          
 709:  mj2v-A  5.4  5.1   89   420   12   MOLECULE: DYNEIN ASSEMBLY FACTOR 4, AXONEMAL;                        
 710:  l0lh-A  5.4 27.4   91   865    4   MOLECULE: NEUROBLASTOMA BREAKPOINT FAMILY MEMBER 11;                 
 711:  ogg0-A  5.4 24.3   73   504    5   MOLECULE: MYOCILIN;                                                  
 712:  nm5p-A  5.4  7.5   95  1150    7   MOLECULE: CELL DIVISION CYCLE AND APOPTOSIS REGULATOR PROTE          
 713:  mw2y-A  5.4 16.0   83   357    6   MOLECULE: SUN DOMAIN-CONTAINING PROTEIN 3;                           
 714:  dpf1-A  5.4 25.8   80  1275    8   MOLECULE: LAMININ SUBUNIT ALPHA-1;                                   
 715:  e0ec-A  5.4  8.5   90   161   13   MOLECULE: LIPID DROPLET ASSEMBLY FACTOR 1;                           
 716:  nv5g-A  5.4  5.0   96  1094    9   MOLECULE: CENTROSOMAL PROTEIN OF 128 KDA;                            
 717:  nna6-A  5.4 17.9   77  1400    9   MOLECULE: E3 UBIQUITIN-PROTEIN LIGASE HUWE1;                         
 718:  evs9-A  5.4  8.0   81   168    6   MOLECULE: TRANSMEMBRANE PROTEIN 31;                                  
 719:  xp7l-A  5.4  7.1  101  1400    5   MOLECULE: GOLGIN SUBFAMILY B MEMBER 1;                               
 720:  yfj9-A  5.4 32.8   72   984    4   MOLECULE: MORC FAMILY CW-TYPE ZINC FINGER PROTEIN 1;                 
 721:  yt3i-A  5.4 20.0   69   342   13   MOLECULE: MITOCHONDRIAL FISSION FACTOR;                              
 722:  qx4w-A  5.4  2.7   60    80    7   MOLECULE: ATAXIN-8;                                                  
 723:  n7sq-A  5.4  0.8   56  1400   16   MOLECULE: ADENOMATOUS POLYPOSIS COLI PROTEIN;                        
 724:  deq4-A  5.4  5.5   73  1400    1   MOLECULE: DYNEIN HEAVY CHAIN 17, AXONEMAL;                           
 725:  du1h-A  5.4 38.0   80   632    5   MOLECULE: GOLGIN SUBFAMILY A MEMBER 8Q;                              
 726:  fpj9-A  5.4 21.8   86   690    6   MOLECULE: CGMP-GATED CATION CHANNEL ALPHA-1;                         
 727:  u2su-A  5.4  2.4   60   107    8   MOLECULE: IQ DOMAIN-CONTAINING PROTEIN F6;                           
 728:  lrz1-A  5.4 16.1   85  1232    6   MOLECULE: CHROMOSOME-ASSOCIATED KINESIN KIF4A;                       
 729:  p3sn-A  5.4 35.7   62   235   13   MOLECULE: MICOS COMPLEX SUBUNIT MIC25;                               
 730:  e2in-A  5.4 27.0   90   517    8   MOLECULE: TRIPARTITE MOTIF-CONTAINING PROTEIN 65;                    
 731:  mae7-A  5.4  8.0   90   621    8   MOLECULE: DNAJ HOMOLOG SUBFAMILY C MEMBER 2;                         
 732:  vyu7-A  5.4  2.9   85  1388    9   MOLECULE: RHO-ASSOCIATED PROTEIN KINASE 2;                           
 733:  jkw5-A  5.3 22.8   94   550   12   MOLECULE: COILED-COIL DOMAIN-CONTAINING PROTEIN 60;                  
 734:  m5yx-A  5.3 39.6   83  1400    8   MOLECULE: CENTROSOME-ASSOCIATED PROTEIN 350;                         
 735:  u5xc-A  5.3 37.9   79  1158    5   MOLECULE: SERINE/THREONINE/TYROSINE-INTERACTING-LIKE PROTEI          
 736:  ub4n-A  5.3 26.1   74  1400   11   MOLECULE: BACULOVIRAL IAP REPEAT-CONTAINING PROTEIN 6;               
 737:  yh1p-A  5.3 19.8   70   478    4   MOLECULE: POC1 CENTRIOLAR PROTEIN HOMOLOG B;                         
 738:  uqb1-A  5.3  1.6   51   520    2   MOLECULE: KELCH DOMAIN-CONTAINING PROTEIN 4;                         
 739:  zx5z-A  5.3  1.8   60   633    5   MOLECULE: POLYPEPTIDE N-ACETYLGALACTOSAMINYLTRANSFERASE 3;           
 740:  nbu7-A  5.3 32.2   79  1270   13   MOLECULE: ACTIVATING TRANSCRIPTION FACTOR 7-INTERACTING PRO          
 741:  xja7-A  5.3  6.8   85  1400    9   MOLECULE: DYNEIN HEAVY CHAIN 17, AXONEMAL;                           
 742:  bvh6-A  5.3 41.4   78   169    3   MOLECULE: CILIA- AND FLAGELLA-ASSOCIATED PROTEIN HOATZ;              
 743:  klp1-A  5.3 27.4   68  1400    7   MOLECULE: A-KINASE ANCHOR PROTEIN 9;                                 
 744:  p0yk-A  5.3  2.5   55   331   11   MOLECULE: NUCLEAR MIGRATION PROTEIN NUDC;                            
 745:  dmb4-A  5.3 39.9   93  1400   12   MOLECULE: LIPOPOLYSACCHARIDE-RESPONSIVE AND BEIGE-LIKE ANCH          
 746:  jc3d-A  5.3 17.6   88  1400    9   MOLECULE: TRINUCLEOTIDE REPEAT-CONTAINING GENE 18 PROTEIN;           
 747:  qvg4-A  5.3 21.7   92   551    5   MOLECULE: CLEAVAGE AND POLYADENYLATION SPECIFICITY FACTOR S          
 748:  ab1c-A  5.3  3.7  100   449    9   MOLECULE: KERATIN, TYPE I CUTICULAR HA7;                             
 749:  tu5r-A  5.3  2.8   60   745    7   MOLECULE: EXOCYST COMPLEX COMPONENT 3;                               
 750:  sz9h-A  5.3  9.1   83  1400   12   MOLECULE: DYNEIN HEAVY CHAIN 3, AXONEMAL;                            
 751:  tl9u-A  5.3 17.5   74   393   11   MOLECULE: CYTOTOXIC AND REGULATORY T-CELL MOLECULE;                  
 752:  mgj9-A  5.3  3.9   74   372    8   MOLECULE: ZINC FINGER PROTEIN 830;                                   
 753:  ol9y-A  5.3  5.9   72   278    1   MOLECULE: OX-2 MEMBRANE GLYCOPROTEIN;                                
 754:  bj7b-A  5.3 25.4   66   239    8   MOLECULE: THAP DOMAIN-CONTAINING PROTEIN 3;                          
 755:  l5yl-A  5.3  9.1   76   662    5   MOLECULE: PROTEIN ASTER-C;                                           
 756:  r1lf-A  5.3  4.0   64   359    9   MOLECULE: PROTEIN HEXIM1;                                            
 757:  wq9w-A  5.3  8.3   67  1400    7   MOLECULE: VERY LARGE A-KINASE ANCHOR PROTEIN;                        
 758:  qaj8-A  5.3  3.0   60   551    7   MOLECULE: GLIOMEDIN;                                                 
 759:  ua8r-A  5.3 21.8   81   947    9   MOLECULE: PROTEIN SOGA3;                                             
 760:  y0ms-A  5.3  1.4   56   346    4   MOLECULE: TRANSMEMBRANE PROTEIN 191B;                                
 761:  xwp0-A  5.3  8.2   92  1400    5   MOLECULE: DYNEIN HEAVY CHAIN 10, AXONEMAL;                           
 762:  on3c-A  5.3 13.2   90  1068    6   MOLECULE: DISHEVELED-ASSOCIATED ACTIVATOR OF MORPHOGENESIS           
 763:  uux3-A  5.3  2.6  101   448    8   MOLECULE: KERATIN, TYPE I CUTICULAR HA2;                             
 764:  vs2s-A  5.3  3.8   88   647    8   MOLECULE: CENTROSOMAL PROTEIN OF 72 KDA;                             
 765:  pfw1-A  5.3 10.9   82   255    7   MOLECULE: SUSHI DOMAIN-CONTAINING PROTEIN 3;                         
 766:  ee8i-A  5.3 17.6   74  1341    8   MOLECULE: MYOSIN-IIIB;                                               
 767:  m5xu-A  5.3  3.9   64  1488    6   MOLECULE: IQ MOTIF AND SEC7 DOMAIN-CONTAINING PROTEIN 2;             
 768:  bkr4-A  5.3  9.3   67   181    4   MOLECULE: PUTATIVE UNCHARACTERIZED PROTEIN C18ORF15;                 
 769:  fpy8-A  5.3  9.2   64   323    3   MOLECULE: C-TYPE LECTIN DOMAIN FAMILY 11 MEMBER A;                   
 770:  ha2u-A  5.3  7.3   83  1146   10   MOLECULE: ANKYRIN REPEAT DOMAIN-CONTAINING PROTEIN 24;               
 771:  dhn2-A  5.3 10.7   68   291    4   MOLECULE: STOMATIN-LIKE PROTEIN 3;                                   
 772:  cn4g-A  5.3 19.1   78   181    1   MOLECULE: CYCLIC AMP-DEPENDENT TRANSCRIPTION FACTOR ATF-3;           
 773:  c2xh-A  5.3 28.2   73   939    5   MOLECULE: MORC FAMILY CW-TYPE ZINC FINGER PROTEIN 3;                 
 774:  a4da-A  5.3 35.0   84   660    8   MOLECULE: PROTEIN FAM161A;                                           
 775:  ido0-A  5.3 10.7   67  1288    4   MOLECULE: MITOGEN-ACTIVATED PROTEIN KINASE KINASE KINASE 6;          
 776:  j9jp-A  5.3 48.5   98   647    5   MOLECULE: PROTEIN FAM161B;                                           
 777:  q3lr-A  5.3  4.9   75   794    5   MOLECULE: EVI5-LIKE PROTEIN;                                         
 778:  sas2-A  5.3  4.3   96  1032   14   MOLECULE: KINESIN HEAVY CHAIN ISOFORM 5A;                            
 779:  ekk7-A  5.3  9.9   68  1575    6   MOLECULE: LAMININ SUBUNIT GAMMA-3;                                   
 780:  n9gw-A  5.3 24.5   71   326    8   MOLECULE: RAS ASSOCIATION DOMAIN-CONTAINING PROTEIN 2;               
 781:  er7c-A  5.3 23.1   68   382   12   MOLECULE: LAYILIN;                                                   
 782:  e5hl-A  5.3 33.4   71   324    6   MOLECULE: PROTEIN FAM228B;                                           
 783:  ivm3-A  5.3 36.6   75   208    5   MOLECULE: CILIARY-ASSOCIATED CALCIUM-BINDING COILED-COIL PR          
 784:  x5fz-A  5.3  8.7   67   424    6   MOLECULE: VASOPRESSIN V1B RECEPTOR;                                  
 785:  pi3j-A  5.3  2.8   55   198    9   MOLECULE: ANGIOPOIETIN-LIKE PROTEIN 8;                               
 786:  dr1r-A  5.3  5.4  102   242    8   MOLECULE: SYNAPTONEMAL COMPLEX CENTRAL ELEMENT PROTEIN 1-LI          
 787:  yz2d-A  5.3 27.6   85  1400    4   MOLECULE: CARDIOMYOPATHY-ASSOCIATED PROTEIN 5;                       
 788:  nte7-A  5.3  7.5   94   813    5   MOLECULE: SORTING NEXIN-29;                                          
 789:  bj8h-A  5.3 10.2   81   315    5   MOLECULE: T CELL RECEPTOR BETA CHAIN MC.7.G5;                        
 790:  xn2i-A  5.3 13.5   68   310    6   MOLECULE: TRNA-SPLICING ENDONUCLEASE SUBUNIT SEN34;                  
 791:  x8ld-A  5.3  2.9  100   486   10   MOLECULE: KERATIN, TYPE II CUTICULAR HB6;                            
 792:  sxo0-A  5.3 41.3   80  1400    8   MOLECULE: ZINC FINGER HOMEOBOX PROTEIN 3;                            
 793:  eo1d-A  5.3 31.1   68  1233    6   MOLECULE: UTROPHIN;                                                  
 794:  op3y-A  5.3 18.3   86   501    3   MOLECULE: BETA-SECRETASE 1;                                          
 795:  o6ns-A  5.3 15.4  101   610    6   MOLECULE: ECTO-NOX DISULFIDE-THIOL EXCHANGER 2;                      
 796:  yj8l-A  5.3 31.6   70   919    6   MOLECULE: EXOSTOSIN-LIKE 3;                                          
 797:  dxi4-A  5.3 34.1  102  1382    9   MOLECULE: NINEIN-LIKE PROTEIN;                                       
 798:  ksd4-A  5.3 11.9   94   703   10   MOLECULE: USHER SYNDROME TYPE-1C PROTEIN-BINDING PROTEIN 1;          
 799:  pfv6-A  5.3  2.6   53    56   11   MOLECULE: PUTATIVE UNCHARACTERIZED PROTEIN ENCODED BY COL5A          
 800:  o7rp-A  5.3  4.0   64   626    8   MOLECULE: JANUS KINASE AND MICROTUBULE-INTERACTING PROTEIN           
 801:  ga0g-A  5.3  5.1   94  1400    9   MOLECULE: GOLGIN SUBFAMILY B MEMBER 1;                               
 802:  g2io-A  5.3 15.5   85  1400    8   MOLECULE: UNCONVENTIONAL MYOSIN-XV;                                  
 803:  nou7-A  5.3  6.8   95   258    9   MOLECULE: AXONEMAL DYNEIN LIGHT INTERMEDIATE POLYPEPTIDE 1;          
 804:  w4xi-A  5.3 11.9   77  1001    9   MOLECULE: E3 UBIQUITIN-PROTEIN LIGASE BRE1B;                         
 805:  ko1h-A  5.3 21.9   87   724    7   MOLECULE: HYALURONAN MEDIATED MOTILITY RECEPTOR;                     
 806:  k0lt-A  5.3 47.1   79  1186    8   MOLECULE: MYELIN TRANSCRIPTION FACTOR 1-LIKE PROTEIN;                
 807:  zy6s-A  5.3  2.0   51   147   14   MOLECULE: PLASMINOGEN RECEPTOR (KT);                                 
 808:  ywu0-A  5.3 37.7   88  1317    8   MOLECULE: CENTROSOME-ASSOCIATED PROTEIN 350;                         
 809:  vw6f-A  5.3  7.6   82   666    5   MOLECULE: TRANSMEMBRANE PROTEIN 201;                                 
 810:  jua2-A  5.3  2.8   74   177   15   MOLECULE: DPY30 DOMAIN-CONTAINING PROTEIN 1;                         
 811:  b7wl-A  5.3  2.0   64   548    6   MOLECULE: ALPHA-1,3-MANNOSYL-GLYCOPROTEIN 4-BETA-N-                  
 812:  zjd4-A  5.3 31.8   77  1484    3   MOLECULE: CAT EYE SYNDROME CRITICAL REGION PROTEIN 2;                
 813:  d7hz-A  5.3 28.1   82   248    9   MOLECULE: CLATHRIN LIGHT CHAIN A;                                    
 814:  kyb6-A  5.3 26.5   82  1683    7   MOLECULE: LIM DOMAIN ONLY PROTEIN 7;                                 
 815:  qc4l-A  5.3  8.7   98  1341   11   MOLECULE: APOPTOTIC CHROMATIN CONDENSATION INDUCER IN THE N          
 816:  avf6-A  5.3 17.4   54  1006   11   MOLECULE: SMALL G PROTEIN SIGNALING MODULATOR 2;                     
 817:  g6ql-A  5.3 30.0   67  1400    7   MOLECULE: HYDROCEPHALUS-INDUCING PROTEIN HOMOLOG;                    
 818:  e3dj-A  5.3  4.3   66   392    9   MOLECULE: 5-AZACYTIDINE-INDUCED PROTEIN 2;                           
 819:  ejy2-A  5.3 46.3   76   736   13   MOLECULE: TRANSCRIPTION REGULATOR PROTEIN BACH1;                     
 820:  krb6-A  5.3 33.2   71  1036    4   MOLECULE: PDZ DOMAIN-CONTAINING RING FINGER PROTEIN 4;               
 821:  gmn0-A  5.2  4.5   94   482   11   MOLECULE: U2 SMALL NUCLEAR RIBONUCLEOPROTEIN AUXILIARY FACT          
 822:  woe6-A  5.2  6.0   98  1358    8   MOLECULE: INOSITOL 1,4,5-TRISPHOSPHATE RECEPTOR TYPE 1;              
 823:  d7uv-A  5.2  5.8   93   448    9   MOLECULE: PROTEIN CHIBBY HOMOLOG 2;                                  
 824:  c5zw-A  5.2 25.7   69   597    3   MOLECULE: BROMODOMAIN-CONTAINING PROTEIN 9;                          
 825:  gp7x-A  5.2 17.6   74   289   12   MOLECULE: SLAM FAMILY MEMBER 9;                                      
 826:  kw8r-A  5.2  5.9   86   232    5   MOLECULE: VESICLE TRANSPORT THROUGH INTERACTION WITH T-SNAR          
 827:  u7fe-A  5.2 41.2   79  1189    4   MOLECULE: DISABLED HOMOLOG 2-INTERACTING PROTEIN;                    
 828:  ok5p-A  5.2 34.6   78  1400   12   MOLECULE: LYSOSOMAL-TRAFFICKING REGULATOR;                           
 829:  rby6-A  5.2 51.4   80  1038   10   MOLECULE: POTE ANKYRIN DOMAIN FAMILY MEMBER J;                       
 830:  rph2-A  5.2  6.8  102   701    7   MOLECULE: CENTROSOMAL PROTEIN OF 83 KDA;                             
 831:  kkc3-A  5.2  5.8   98   450    5   MOLECULE: KERATIN, TYPE I CYTOSKELETAL 25;                           
 832:  xux8-A  5.2 38.9   80  1068    9   MOLECULE: CYTOSPIN-B;                                                
 833:  vci7-A  5.2 36.0   80   358    4   MOLECULE: CCAAT/ENHANCER-BINDING PROTEIN ALPHA;                      
 834:  dg9d-A  5.2 29.1   74   219    5   MOLECULE: TRANSMEMBRANE EMP24 DOMAIN-CONTAINING PROTEIN 10;          
 835:  ngi0-A  5.2 16.2   81   260    5   MOLECULE: BMP AND ACTIVIN MEMBRANE-BOUND INHIBITOR HOMOLOG;          
 836:  n9mi-A  5.2  7.9   94   636   15   MOLECULE: TNFAIP3-INTERACTING PROTEIN 1;                             
 837:  riu6-A  5.2  3.0   81   176   11   MOLECULE: KXDL MOTIF-CONTAINING PROTEIN 1;                           
 838:  mvv3-A  5.2  6.4   99   429    2   MOLECULE: INTRAFLAGELLAR TRANSPORT PROTEIN 57 HOMOLOG;               
 839:  l4tf-A  5.2  4.9   92   495    9   MOLECULE: SCAVENGER RECEPTOR CLASS A MEMBER 5;                       
 840:  ayt4-A  5.2 10.0   76  1781    9   MOLECULE: SIGNAL-INDUCED PROLIFERATION-ASSOCIATED 1-LIKE PR          
 841:  l7dn-A  5.2  8.2   88   769    6   MOLECULE: INTEGRIN BETA-2;                                           
 842:  v9pf-A  5.2  1.8   49   481   10   MOLECULE: TRNA PSEUDOURIDINE(38/39) SYNTHASE;                        
 843:  ll2g-A  5.2 27.0   67   591    9   MOLECULE: SPERIOLIN;                                                 
 844:  txk0-A  5.2  2.0   56   148    7   MOLECULE: SUPPRESSOR APC DOMAIN-CONTAINING PROTEIN 1;                
 845:  qfc9-A  5.2 20.0   83   841   10   MOLECULE: TRANSCRIPTION REGULATOR PROTEIN BACH2;                     
 846:  nqe2-A  5.2 33.7   79   769    4   MOLECULE: PDZ DOMAIN-CONTAINING PROTEIN 4;                           
 847:  ud5h-A  5.2 14.6   80   409    3   MOLECULE: MICROFIBRILLAR-ASSOCIATED PROTEIN 3-LIKE;                  
 848:  moa9-A  5.2  5.0  102   693   11   MOLECULE: GOLGIN SUBFAMILY A MEMBER 6B;                              
 849:  ml3e-A  5.2 45.2   69   921    4   MOLECULE: EXTENDED SYNAPTOTAGMIN-2;                                  
 850:  bh1g-A  5.2  6.4  102   446   14   MOLECULE: COILED-COIL DOMAIN-CONTAINING PROTEIN 112;                 
 851:  q6ik-A  5.2  6.3   96  1400    9   MOLECULE: WD REPEAT-CONTAINING PROTEIN 87;                           
 852:  ye5u-A  5.2  3.9   81   208    2   MOLECULE: PROHEPARIN-BINDING EGF-LIKE GROWTH FACTOR;                 
 853:  zgp5-A  5.2 11.5   74  1461    9   MOLECULE: REGULATION OF NUCLEAR PRE-MRNA DOMAIN-CONTAINING           
 854:  mp2u-A  5.2  2.1   55   264    9   MOLECULE: LEUKOCYTE RECEPTOR CLUSTER MEMBER 1;                       
 855:  d9gi-A  5.2 10.7   73  1400    7   MOLECULE: MULTIPLE EPIDERMAL GROWTH FACTOR-LIKE DOMAINS PRO          
 856:  rhd6-A  5.2 12.3   65   189    3   MOLECULE: T CELL RECEPTOR GAMMA CONSTANT 2;                          
 857:  s4at-A  5.2 10.3  102   431   13   MOLECULE: BECLIN-2;                                                  
 858:  w5iv-A  5.2 23.2   91  1400    8   MOLECULE: PERICENTRIN;                                               
 859:  dyx1-A  5.2 40.0   74  1400    4   MOLECULE: ADENOMATOUS POLYPOSIS COLI PROTEIN;                        
 860:  f9gm-A  5.2 17.6   77   227    8   MOLECULE: TRANSMEMBRANE EMP24 DOMAIN-CONTAINING PROTEIN 1;           
 861:  yin6-A  5.2 23.8   73   904    8   MOLECULE: INOSITOL 1,4,5-TRIPHOSPHATE RECEPTOR ASSOCIATED 1          
 862:  l2ut-A  5.2 49.3   76   563    8   MOLECULE: TESTIS-EXPRESSED BASIC PROTEIN 1;                          
 863:  q4la-A  5.2 26.0   82   855    9   MOLECULE: SPINDLE AND CENTRIOLE-ASSOCIATED PROTEIN 1;                
 864:  ft1l-A  5.2 43.2   79   951    5   MOLECULE: SPLICING FACTOR, SUPPRESSOR OF WHITE-APRICOT HOMO          
 865:  gz0n-A  5.2 32.3   79   427   10   MOLECULE: A-KINASE ANCHOR PROTEIN 5;                                 
 866:  nzu4-A  5.2  6.2   69   657   10   MOLECULE: RECEPTOR-TYPE TYROSINE-PROTEIN PHOSPHATASE R;              
 867:  gkz1-A  5.2 26.1   80   689    5   MOLECULE: CENTROSOMAL PROTEIN OF 78 KDA;                             
 868:  cku4-A  5.2  7.5  102  1400    6   MOLECULE: CENTROMERE PROTEIN F;                                      
 869:  xe2l-A  5.2 31.4   69   225    7   MOLECULE: GRPE PROTEIN HOMOLOG 2, MITOCHONDRIAL;                     
 870:  wi3f-A  5.2 40.3   88  1400    7   MOLECULE: CENTROMERE-ASSOCIATED PROTEIN E;                           
 871:  w8wj-A  5.2  7.6   97   118    8   MOLECULE: BET1 HOMOLOG;                                              
 872:  r8nu-A  5.2 16.3   91   368    9   MOLECULE: HAUS AUGMIN-LIKE COMPLEX SUBUNIT 7;                        
 873:  qv9v-A  5.2  5.2  102   205   10   MOLECULE: SPERMATOGENESIS-ASSOCIATED PROTEIN 24;                     
 874:  wku4-A  5.2 19.9   69   125    7   MOLECULE: C-X-C MOTIF CHEMOKINE 9;                                   
 875:  t1bb-A  5.2  6.2   96   332   11   MOLECULE: PROTEIN FAM9A;                                             
 876:  upz8-A  5.2  4.5   99  1400    7   MOLECULE: GOLGIN SUBFAMILY B MEMBER 1;                               
 877:  i9bb-A  5.2  6.7   88   571    7   MOLECULE: E3 UBIQUITIN-PROTEIN LIGASE RNF168;                        
 878:  eh9l-A  5.2 32.8   62   622    3   MOLECULE: COILED-COIL DOMAIN-CONTAINING PROTEIN 17;                  
 879:  i1tn-A  5.2 25.8   82   546    9   MOLECULE: PRE-MRNA-SPLICING FACTOR 38B;                              
 880:  ddr5-A  5.2  5.4   95   917    4   MOLECULE: ANKYRIN REPEAT DOMAIN-CONTAINING PROTEIN 62;               
 881:  lna6-A  5.2  0.9   48   902    6   MOLECULE: NEUROBLASTOMA BREAKPOINT FAMILY MEMBER 26;                 
 882:  o5kf-A  5.2  5.6   95   658    4   MOLECULE: TRANSLIN-ASSOCIATED FACTOR X-INTERACTING PROTEIN           
 883:  zfu5-A  5.2 28.6   68   958   10   MOLECULE: COILED-COIL DOMAIN-CONTAINING PROTEIN 33;                  
 884:  yn9g-A  5.2 18.2   73  1320    7   MOLECULE: TRANSCRIPTIONAL ACTIVATOR MN1;                             
 885:  a4mj-A  5.2 32.0   81   325    6   MOLECULE: NEURAL PROLIFERATION DIFFERENTIATION AND CONTROL           
 886:  vgf7-A  5.2  5.3  102   187    7   MOLECULE: BIOGENESIS OF LYSOSOME-RELATED ORGANELLES COMPLEX          
 887:  fe1e-A  5.2 10.1   99   313    7   MOLECULE: LEUCINE-RICH REPEAT-CONTAINING PROTEIN 52;                 
 888:  vg9p-A  5.2  7.1   73   309   12   MOLECULE: CDK-ACTIVATING KINASE ASSEMBLY FACTOR MAT1;                
 889:  m6wv-A  5.2  6.5  101   644    7   MOLECULE: KERATIN, TYPE II CYTOSKELETAL 1;                           
 890:  wnz6-A  5.2 16.0   72  1400    7   MOLECULE: PROTEIN PICCOLO;                                           
 891:  hc4p-A  5.2  8.5   75   495   11   MOLECULE: ZINC FINGER PROTEIN 212;                                   
 892:  k0uo-A  5.2 38.6   74   973    7   MOLECULE: SHORT TRANSIENT RECEPTOR POTENTIAL CHANNEL 5;              
 893:  csa2-A  5.2  8.2   65   205    6   MOLECULE: SREBP REGULATING GENE PROTEIN;                             
 894:  mej1-A  5.2  4.1  102  1400    7   MOLECULE: DESMOPLAKIN;                                               
 895:  b1cj-A  5.2 31.3   92  1111    8   MOLECULE: NEUROBLASTOMA BREAKPOINT FAMILY MEMBER 9;                  
 896:  lgx9-A  5.2 33.8   65   894    6   MOLECULE: EXOCYST COMPLEX COMPONENT 1;                               
 897:  f4jq-A  5.2  4.6   89  1400   11   MOLECULE: DYNEIN HEAVY CHAIN 8, AXONEMAL;                            
 898:  b8js-A  5.2 39.2   70  1314    3   MOLECULE: SYNERGIN GAMMA;                                            
 899:  imz4-A  5.2 52.0   80   614   10   MOLECULE: MALE-SPECIFIC LETHAL 1 HOMOLOG;                            
 900:  xu4f-A  5.2 36.0   77  1259    9   MOLECULE: GOLGIN SUBFAMILY B MEMBER 1;                               
 901:  ut5b-A  5.2 11.5   67  1015   12   MOLECULE: RECEPTOR-TYPE TYROSINE-PROTEIN PHOSPHATASE N2;             
 902:  f6gp-A  5.2 26.7   77  1400    8   MOLECULE: TITIN;                                                     
 903:  nb7e-A  5.2  1.3   48   638    4   MOLECULE: CYTOPLASMIC DYNEIN 1 INTERMEDIATE CHAIN 2;                 
 904:  bab3-A  5.2  6.2  102   254   13   MOLECULE: COILED-COIL DOMAIN-CONTAINING PROTEIN 152;                 
 905:  wbx9-A  5.1  4.8   77  1141    3   MOLECULE: UNCHARACTERIZED PROTEIN C16ORF96;                          
 906:  dnd9-A  5.1  5.1   96  1400    6   MOLECULE: CENTROMERE PROTEIN F;                                      
 907:  cz2g-A  5.1 24.0   90   487    9   MOLECULE: SERINE/THREONINE-PROTEIN KINASE 4;                         
 908:  phx6-A  5.1 16.8   75   427    8   MOLECULE: INTERMEDIATE CONDUCTANCE CALCIUM-ACTIVATED POTASS          
 909:  aa6a-A  5.1 13.0   82   567    7   MOLECULE: TRANSMEMBRANE ANTERIOR POSTERIOR TRANSFORMATION P          
 910:  t0yb-A  5.1 11.2   75   210    5   MOLECULE: CALCIUM-ACTIVATED POTASSIUM CHANNEL SUBUNIT BETA-          
 911:  b5ud-A  5.1  9.4   73   328   12   MOLECULE: COILED-COIL DOMAIN-CONTAINING PROTEIN 54;                  
 912:  x8tz-A  5.1 13.6   81   356    7   MOLECULE: STOMATIN-LIKE PROTEIN 2, MITOCHONDRIAL;                    
 913:  we3r-A  5.1 10.4   88   303    8   MOLECULE: SUSHI DOMAIN-CONTAINING PROTEIN 6;                         
 914:  pbw5-A  5.1 22.2   68  1189    4   MOLECULE: ZINC FINGER CCCH DOMAIN-CONTAINING PROTEIN 6;              
 915:  g9it-A  5.1  3.3   64   208    6   MOLECULE: TRIPARTITE MOTIF-CONTAINING PROTEIN 48;                    
 916:  v7mj-A  5.1  3.2   60   201    3   MOLECULE: TRANSMEMBRANE EMP24 DOMAIN-CONTAINING PROTEIN 2;           
 917:  zgf3-A  5.1  8.1   67  1400    7   MOLECULE: POLYCYSTIC KIDNEY DISEASE PROTEIN 1-LIKE 1;                
 918:  r1jn-A  5.1  7.0   61   296    3   MOLECULE: HLA CLASS II HISTOCOMPATIBILITY ANTIGEN GAMMA CHA          
 919:  gg4w-A  5.1 23.6   70   227    7   MOLECULE: TRANSMEMBRANE EMP24 DOMAIN-CONTAINING PROTEIN 4;           
 920:  mkk4-A  5.1  5.6  102  1142    3   MOLECULE: COILED-COIL DOMAIN-CONTAINING PROTEIN 40;                  
 921:  hn6l-A  5.1 31.7   68   688    4   MOLECULE: SRSF PROTEIN KINASE 2;                                     
 922:  n5ex-A  5.1 20.7   81  1400   11   MOLECULE: A-KINASE ANCHOR PROTEIN 9;                                 
 923:  bs6h-A  5.1  5.9   60   163    5   MOLECULE: PROTEIN FAM167B;                                           
 924:  yt4s-A  5.1  8.8   71   136   11   MOLECULE: GILLES DE LA TOURETTE SYNDROME CHROMOSOMAL REGION          
 925:  xy3x-A  5.1 18.5   69   235    9   MOLECULE: TRANSMEMBRANE EMP24 DOMAIN-CONTAINING PROTEIN 9;           
 926:  f3vc-A  5.1 10.2   86   241    3   MOLECULE: DNAJ HOMOLOG SUBFAMILY C MEMBER 4;                         
 927:  y5ey-A  5.1  6.5  102   466    2   MOLECULE: MYOCARDIAL ZONULA ADHERENS PROTEIN;                        
 928:  pb1o-A  5.1 37.8   54   267    6   MOLECULE: UNCHARACTERIZED PROTEIN C3ORF62;                           
 929:  d3qc-A  5.1  4.4  102   508   10   MOLECULE: UBX DOMAIN-CONTAINING PROTEIN 4;                           
 930:  q2od-A  5.1 45.2   76  1400   18   MOLECULE: PROTEIN BASSOON;                                           
 931:  n5wr-A  5.1 15.9   85   410    5   MOLECULE: TRANSCRIPTION FACTOR DP-1;                                 
 932:  dz6r-A  5.1  1.8   57   243   12   MOLECULE: PRE-MRNA-SPLICING FACTOR SYF2;                             
 933:  f5ek-A  5.1 23.9   77   264    8   MOLECULE: TRANSMEMBRANE PROTEIN 41A;                                 
 934:  al4l-A  5.1  5.8   98   295    8   MOLECULE: KERATIN-LIKE PROTEIN KRT222;                               
 935:  tmy0-A  5.1  4.9   71   252    8   MOLECULE: KUNITZ-TYPE PROTEASE INHIBITOR 2;                          
 936:  xl7y-A  5.1 11.2   86   199    5   MOLECULE: ZINC FINGER MATRIN-TYPE PROTEIN 2;                         
 937:  zow6-A  5.1 22.7   87   718    6   MOLECULE: MITOTIC SPINDLE ASSEMBLY CHECKPOINT PROTEIN MAD1;          
 938:  h1cp-A  5.1 10.5   79   797    6   MOLECULE: STRIATIN-3;                                                
 939:  sg1t-A  5.1  4.8  102   688   12   MOLECULE: SODIUM CHANNEL AND CLATHRIN LINKER 1;                      
 940:  ibt5-A  5.1  5.0  102   391    7   MOLECULE: TESTIS-EXPRESSED PROTEIN 9;                                
 941:  fsl4-A  5.1 13.9   81  1308    6   MOLECULE: CONTACTIN-ASSOCIATED PROTEIN-LIKE 4;                       
 942:  b3kj-A  5.1 40.4   65  1170    8   MOLECULE: RNA-BINDING PROTEIN 33;                                    
 943:  c1re-A  5.1 37.7   58  1606   14   MOLECULE: PHOSPHATIDYLINOSITOL 3,4,5-TRISPHOSPHATE-DEPENDEN          
 944:  jp5m-A  5.1 22.6   75   845    9   MOLECULE: ATP-BINDING CASSETTE SUB-FAMILY F MEMBER 1;                
 945:  g7da-A  5.1  4.3  102   331   10   MOLECULE: COILED-COIL DOMAIN-CONTAINING PROTEIN 92;                  
 946:  sno5-A  5.1  5.3   91  1084    9   MOLECULE: ANGIOMOTIN;                                                
 947:  im4f-A  5.1  6.4  102   793    9   MOLECULE: CALDESMON;                                                 
 948:  q6by-A  5.1  1.7   56   361    9   MOLECULE: NUDC DOMAIN-CONTAINING PROTEIN 3;                          
 949:  nrm2-A  5.1  2.7   56   498    7   MOLECULE: WISKOTT-ALDRICH SYNDROME PROTEIN FAMILY MEMBER 2;          
 950:  eng6-A  5.1 14.3   69   432    6   MOLECULE: GRAM DOMAIN-CONTAINING PROTEIN 2B;                         
 951:  a0pc-A  5.1  9.6   90   298    1   MOLECULE: LEUCINE-RICH REPEAT-CONTAINING PROTEIN 55;                 
 952:  g5ag-A  5.1  5.1   81   484   12   MOLECULE: DYNEIN REGULATORY COMPLEX SUBUNIT 2;                       
 953:  k4jo-A  5.1  6.4  102   400    9   MOLECULE: GOLGIN-45;                                                 
 954:  mcr0-A  5.1  9.6   98   500    6   MOLECULE: E3 UBIQUITIN-PROTEIN LIGASE TRIM4;                         
 955:  kjx0-A  5.1  6.6  102  1400    5   MOLECULE: PERICENTRIN;                                               
 956:  fd7r-A  5.1  5.7   92   622    9   MOLECULE: TRANSCRIPTION FACTOR SOX-13;                               
 957:  t7vi-A  5.1  6.8   64   819    6   MOLECULE: MYOSIN LIGHT CHAIN KINASE 3;                               
 958:  hm8x-A  5.1  9.4  101  1400   10   MOLECULE: DYNEIN HEAVY CHAIN 5, AXONEMAL;                            
 959:  ysw7-A  5.1  8.0   60   232    5   MOLECULE: PROTEIN FAM246A;                                           
 960:  nt5b-A  5.1 30.6   67   184    4   MOLECULE: PROTEIN FAM89A;                                            
 961:  qk2h-A  5.1 30.9   79   501   13   MOLECULE: TNF RECEPTOR-ASSOCIATED FACTOR 2;                          
 962:  jva8-A  5.1 15.6   65   155    9   MOLECULE: PROTEIN SREK1IP1;                                          
 963:  z7lb-A  5.1 15.2   88   115    7   MOLECULE: UNCHARACTERIZED PROTEIN C7ORF66;                           
 964:  ntz3-A  5.1  5.9   82  1405   13   MOLECULE: CENTLEIN;                                                  
 965:  oaf8-A  5.1 38.2   78  1256    3   MOLECULE: CENTROSOME AND SPINDLE POLE-ASSOCIATED PROTEIN 1;          
 966:  rr3s-A  5.1  4.5   68   980    6   MOLECULE: CONSERVED OLIGOMERIC GOLGI COMPLEX SUBUNIT 1;              
 967:  ov9h-A  5.1 31.5   61   538    5   MOLECULE: UNCHARACTERIZED PROTEIN C14ORF93;                          
 968:  mq6j-A  5.1  7.5   96  1400    6   MOLECULE: DYNEIN HEAVY CHAIN 8, AXONEMAL;                            
 969:  p7ll-A  5.1 18.7   87   347    2   MOLECULE: OLFACTORY RECEPTOR 6J1;                                    
 970:  s3gp-A  5.1  9.5   94  2230    7   MOLECULE: GOLGIN SUBFAMILY A MEMBER 4;                               
 971:  evc0-A  5.1  5.6   99   560    6   MOLECULE: RADIAL SPOKE HEAD PROTEIN 3 HOMOLOG;                       
 972:  dhp5-A  5.1 20.2   71   742   10   MOLECULE: SYNAPTIC VESICLE GLYCOPROTEIN 2A;                          
 973:  z0vn-A  5.1  3.0   73  1400    8   MOLECULE: LAMININ SUBUNIT ALPHA-1;                                   
 974:  zo8n-A  5.1  9.7   87   215    7   MOLECULE: SODIUM CHANNEL SUBUNIT BETA-2;                             
 975:  xf4y-A  5.1  9.3   89   298   11   MOLECULE: MAX-LIKE PROTEIN X;                                        
 976:  xo7f-A  5.1  8.4   68  1454   16   MOLECULE: MEDIATOR OF RNA POLYMERASE II TRANSCRIPTION SUBUN          
 977:  al9f-A  5.1  3.0   58   136    7   MOLECULE: PUTATIVE UNCHARACTERIZED PROTEIN ENCODED BY LINC0          
 978:  y5te-A  5.1 30.8   60   494    5   MOLECULE: WD REPEAT-CONTAINING PROTEIN 37;                           
 979:  nf1s-A  5.1  4.2  102   631   10   MOLECULE: GOLGIN SUBFAMILY A MEMBER 8R;                              
 980:  l7mg-A  5.1 34.2   84   793   11   MOLECULE: SHORT TRANSIENT RECEPTOR POTENTIAL CHANNEL 1;              
 981:  tt4s-A  5.1  9.9   67   136    7   MOLECULE: SNARE-ASSOCIATED PROTEIN SNAPIN;                           
 982:  xa2d-A  5.1  6.6   56    62    4   MOLECULE: SMALL INTEGRAL MEMBRANE PROTEIN 6;                         
 983:  xj0x-A  5.1  6.9   57  1293    4   MOLECULE: MUCIN-17;                                                  
 984:  ujb8-A  5.1 37.8   68   492    9   MOLECULE: KAT8 REGULATORY NSL COMPLEX SUBUNIT 2;                     
 985:  dgv7-A  5.1  7.4   98   358    6   MOLECULE: TRIPARTITE MOTIF-CONTAINING PROTEIN 54;                    
 986:  mmk6-A  5.1 22.0   73   354    5   MOLECULE: GRAM DOMAIN-CONTAINING PROTEIN 2A;                         
 987:  ds5p-A  5.1 16.3   66   202    6   MOLECULE: TETRANECTIN;                                               
 988:  dr5y-A  5.1 19.4   95   424    3   MOLECULE: ATP-SENSITIVE INWARD RECTIFIER POTASSIUM CHANNEL           
 989:  jq4c-A  5.1  5.9  102  1530    7   MOLECULE: SYNAPTONEMAL COMPLEX PROTEIN 2;                            
 990:  ci4z-A  5.1  5.6   91   297    9   MOLECULE: UBX DOMAIN-CONTAINING PROTEIN 1;                           
 991:  vq3n-A  5.0 21.8   80   228    9   MOLECULE: SODIUM CHANNEL SUBUNIT BETA-4;                             
 992:  oxt5-A  5.0 19.5   91   462   10   MOLECULE: GOLGI-ASSOCIATED PDZ AND COILED-COIL MOTIF-CONTAI          
 993:  o7bi-A  5.0  4.6  102   563    4   MOLECULE: COILED-COIL DOMAIN-CONTAINING PROTEIN 63;                  
 994:  js1g-A  5.0  5.3   59   178    3   MOLECULE: CAVEOLIN-1;                                                
 995:  m4kv-A  5.0  6.9  101   507    8   MOLECULE: KERATIN, TYPE II CUTICULAR HB5;                            
 996:  nop6-A  5.0  1.8   54   456    9   MOLECULE: KERATIN, TYPE I CUTICULAR HA8;                             
 997:  hl5x-A  5.0 23.0   69   265    7   MOLECULE: UNCHARACTERIZED PROTEIN C2ORF92;                           
 998:  kc4x-A  5.0  7.0  102   475    4   MOLECULE: E3 UBIQUITIN-PROTEIN LIGASE TRIM62;                        
 999:  uzt6-A  5.0  7.4   67   495    7   MOLECULE: ZINC FINGER AND BTB DOMAIN-CONTAINING PROTEIN 8B;          
1000:  z4bk-A  5.0 26.2  100   757    7   MOLECULE: PROGESTERONE-INDUCED-BLOCKING FACTOR 1;                    
1001:  l3ai-A  5.0  5.3   96  1590   10   MOLECULE: PROBABLE GLOBAL TRANSCRIPTION ACTIVATOR SNF2L2;            
1002:  e9jw-A  5.0 10.9   74   192   16   MOLECULE: IMMUNOGLOBULIN SUPERFAMILY MEMBER 23;                      
1003:  ugc6-A  5.0 29.4   73  1400   11   MOLECULE: HYDROCEPHALUS-INDUCING PROTEIN HOMOLOG;                    
1004:  f1cq-A  5.0 11.2   76   416   12   MOLECULE: TNF RECEPTOR-ASSOCIATED FACTOR 1;                          
1005:  tu3k-A  5.0  9.7   88  1400   11   MOLECULE: WD REPEAT-CONTAINING PROTEIN 87;                           
1006:  keo7-A  5.0 29.8   76   655    8   MOLECULE: POTASSIUM VOLTAGE-GATED CHANNEL SUBFAMILY D MEMBE          
1007:  wbx6-A  5.0  6.9   97   695    8   MOLECULE: POTASSIUM VOLTAGE-GATED CHANNEL SUBFAMILY KQT MEM          
1008:  q2xw-A  5.0 12.1  102  1002    7   MOLECULE: GOLGIN SUBFAMILY A MEMBER 2;                               
1009:  f5ho-A  5.0 25.4   93  1400    9   MOLECULE: PERICENTRIN;                                               
1010:  sl5t-A  5.0 12.6   66   258    8   MOLECULE: TRANSMEMBRANE PROTEIN 99;                                  
1011:  g2jc-A  5.0  4.5  102   180    5   MOLECULE: BONE MARROW STROMAL ANTIGEN 2;                             
1012:  inh8-A  5.0 33.7   76   932    5   MOLECULE: PROTOCADHERIN GAMMA-A7;                                    
1013:  h4cy-A  5.0 14.0   91  1172   12   MOLECULE: LAMININ SUBUNIT BETA-3;                                    
1014:  tk9f-A  5.0 11.9   65   943   14   MOLECULE: WD REPEAT-CONTAINING PROTEIN 3;                            
1015:  p6uj-A  5.0 16.0   68   251    6   MOLECULE: TUMOR NECROSIS FACTOR LIGAND SUPERFAMILY MEMBER 1          
1016:  svj0-A  5.0  3.9   88   957   14   MOLECULE: KINESIN HEAVY CHAIN ISOFORM 5C;                            
1017:  hm9f-A  5.0 30.3   87   924    5   MOLECULE: TBC1 DOMAIN FAMILY MEMBER 30;                              
1018:  bt0f-A  5.0  5.9   99   277    8   MOLECULE: E3 UBIQUITIN-PROTEIN LIGASE CCNB1IP1;                      
1019:  zii1-A  5.0  5.4  100   432    9   MOLECULE: KERATIN, TYPE I CYTOSKELETAL 17;                           
1020:  u5un-A  5.0 19.5   54   536   17   MOLECULE: ZINC FINGER PROTEIN 737;                                   
1021:  x2ex-A  5.0 24.7   90  2090    3   MOLECULE: NUCLEAR PORE COMPLEX PROTEIN NUP214;                       
1022:  pdb1-A  5.0  4.4  100   436    9   MOLECULE: IF ROD DOMAIN-CONTAINING PROTEIN;                          
1023:  uuy5-A  5.0 20.1   85   529    8   MOLECULE: HEAT SHOCK FACTOR PROTEIN 1;                               
1024:  fdk4-A  5.0  4.8   57   273   14   MOLECULE: DNA REPAIR PROTEIN COMPLEMENTING XP-A CELLS;               
1025:  x3ef-A  5.0 28.7   75  1400    8   MOLECULE: TITIN;                                                     
1026:  ivu7-A  5.0  6.2   81  2365   11   MOLECULE: TRIO AND F-ACTIN-BINDING PROTEIN;                          
1027:  k3wa-A  5.0 10.5   70   796    9   MOLECULE: RALBP1-ASSOCIATED EPS DOMAIN-CONTAINING PROTEIN 1          
1028:  p0li-A  5.0 45.6  100  1400    8   MOLECULE: DYNEIN HEAVY CHAIN 2, AXONEMAL;                            
1029:  xc6e-A  5.0 22.7   58   471    7   MOLECULE: ABSCISSION/NOCUT CHECKPOINT REGULATOR;                     
1030:  r6nm-A  5.0 21.2   75   979    8   MOLECULE: RECEPTOR-TYPE TYROSINE-PROTEIN PHOSPHATASE-LIKE N          
1031:  ck3k-A  5.0 15.9   97  1400    5   MOLECULE: GOLGIN SUBFAMILY B MEMBER 1;                               
1032:  wgx9-A  5.0 20.3   79  1075    5   MOLECULE: POTE ANKYRIN DOMAIN FAMILY MEMBER I;                       
1033:  dgl9-A  5.0 44.8   79   989    8   MOLECULE: POTASSIUM VOLTAGE-GATED CHANNEL SUBFAMILY H MEMBE          
1034:  vfn0-A  5.0 31.3   65   575    8   MOLECULE: WSC DOMAIN-CONTAINING PROTEIN 1;                           
1035:  nda2-A  5.0 12.0   61   145    8   MOLECULE: TRANSMEMBRANE PROTEIN CCDC163;                             
1036:  t3ht-A  5.0  5.2  100  1400    6   MOLECULE: PLECTIN;                                                   
1037:  ac2l-A  5.0  7.8   85   466    5   MOLECULE: BUTYROPHILIN-LIKE PROTEIN 3;                               
1038:  g0ln-A  5.0 32.1   77  1400    6   MOLECULE: CENTROSOME-ASSOCIATED PROTEIN 350;                         
1039:  jv5v-A  5.0 31.5   80  1400   13   MOLECULE: E3 UBIQUITIN-PROTEIN LIGASE UBR4;                          
1040:  sei5-A  5.0  6.1   98   664    9   MOLECULE: PRELAMIN-A/C;                                              
1041:  yg5y-A  5.0 19.8   96  1823    5   MOLECULE: LAMININ SUBUNIT ALPHA-4;                                   
1042:  lbj3-A  5.0  4.3   71   792   10   MOLECULE: RAD50-INTERACTING PROTEIN 1;                               
1043:  ei4n-A  5.0  9.0   84   367    5   MOLECULE: CHOLINE-PHOSPHATE CYTIDYLYLTRANSFERASE A;                  
1044:  jbg9-A  5.0  8.0   73   257    4   MOLECULE: HIGH AFFINITY IMMUNOGLOBULIN EPSILON RECEPTOR SUB          
1045:  adi9-A  5.0 21.6   81   818   10   MOLECULE: IQ AND AAA DOMAIN-CONTAINING PROTEIN 1-LIKE;               
1046:  jf7x-A  5.0 18.3   66   409    9   MOLECULE: BRCA1-A COMPLEX SUBUNIT ABRAXAS 1;                         
1047:  tzw8-A  5.0 12.8   84   142    5   MOLECULE: MITOCHONDRIAL IMPORT RECEPTOR SUBUNIT TOM22 HOMOL          
1048:  kx1t-A  5.0  5.8  100  1857    8   MOLECULE: PERIPHERAL-TYPE BENZODIAZEPINE RECEPTOR-ASSOCIATE          
1049:  vjs8-A  5.0  1.9   48   313   10   MOLECULE: PROTEIN MFI;                                               
1050:  c2zs-A  5.0  8.7   82   770    7   MOLECULE: LOW-DENSITY LIPOPROTEIN RECEPTOR-RELATED PROTEIN           
1051:  hpx8-A  5.0  2.6   66   728   14   MOLECULE: SKI ONCOGENE;                                              
1052:  dp3j-A  5.0  3.7   63   111    3   MOLECULE: PUTATIVE TRANSMEMBRANE PROTEIN CXORF1;                     
1053:  dz9r-A  5.0 40.3   77   622    6   MOLECULE: MATRILIN-4;                                                
1054:  ge3a-A  5.0  7.6   75   374    7   MOLECULE: HIGH AFFINITY IMMUNOGLOBULIN GAMMA FC RECEPTOR I;          
1055:  rn6k-A  5.0  4.8   81  1400    7   MOLECULE: LYSOSOMAL-TRAFFICKING REGULATOR;                           
1056:  oms9-A  5.0  3.5   56  1621    5   MOLECULE: NESTIN;                                                    
1057:  nx7h-A  5.0  6.1  102   172    3   MOLECULE: BIOGENESIS OF LYSOSOME-RELATED ORGANELLES COMPLEX          
1058:  pmg1-A  5.0 20.9   73   520   11   MOLECULE: TUBBY-RELATED PROTEIN 2;                                   
1059:  ffb4-A  5.0  9.0   87  1400    5   MOLECULE: CENTROMERE-ASSOCIATED PROTEIN E;                           
1060:  g3qi-A  5.0 12.8   63   250   10   MOLECULE: TUMOR NECROSIS FACTOR LIGAND SUPERFAMILY MEMBER 1          
1061:  h1ac-A  5.0  5.8   71   265   10   MOLECULE: TRANSMEMBRANE PROTEIN 270;                                 
1062:  lax3-A  5.0  9.2   64   176   11   MOLECULE: T CELL RECEPTOR BETA CONSTANT 1;                           
1063:  y2ow-A  5.0 16.6   66   560    5   MOLECULE: PLATELET GLYCOPROTEIN V;                                   
1064:  dcr8-A  5.0  3.0   48    95    6   MOLECULE: SMALL INTEGRAL MEMBRANE PROTEIN 26;                        
1065:  ms8i-A  5.0 15.6   62  1400    8   MOLECULE: NEUROBEACHIN;                                              
1066:  yk3i-A  5.0  5.3  100   941    6   MOLECULE: COILED-COIL DOMAIN-CONTAINING PROTEIN 39;                  
1067:  yei7-A  5.0 19.1   85   396    8   MOLECULE: PRE-MRNA-SPLICING REGULATOR WTAP;                          
1068:  po4d-A  5.0 21.1   80   549    5   MOLECULE: MYOTUBULARIN-RELATED PROTEIN 9;                            
1069:  e1wj-A  5.0  3.7   93   455    9   MOLECULE: KERATIN, TYPE I CUTICULAR HA5;                             
1070:  rho0-A  5.0  6.6  102  1400    9   MOLECULE: CENTROMERE-ASSOCIATED PROTEIN E;                           
1071:  yv7o-A  5.0  9.0   89   531    9   MOLECULE: ZINC FINGER PROTEIN 492;                                   
1072:  ui7m-A  5.0  3.9   92  1154    7   MOLECULE: CASPASE RECRUITMENT DOMAIN-CONTAINING PROTEIN 11;          
1073:  xz8q-A  5.0  6.5  102   523    8   MOLECULE: KERATIN, TYPE II CYTOSKELETAL 71;                          
1074:  ovb7-A  5.0  8.2   83  1400    7   MOLECULE: UNCONVENTIONAL MYOSIN-XV;                                  
1075:  e9uw-A  5.0  4.4   60  1465    7   MOLECULE: MYOMESIN-2;                                                
1076:  rx1k-A  4.9 14.6   81   858    2   MOLECULE: POLYHOMEOTIC-LIKE PROTEIN 2;                               
1077:  pf1x-A  4.9 32.6   93   972    4   MOLECULE: RUN DOMAIN BECLIN-1-INTERACTING AND CYSTEINE-RICH          
1078:  knj2-A  4.9 30.0   86   786    6   MOLECULE: RHO GTPASE-ACTIVATING PROTEIN 10;                          
1079:  rl1n-A  4.9  1.4   54  1400    9   MOLECULE: SPECTRIN BETA CHAIN, NON-ERYTHROCYTIC 5;                   
1080:  ko9f-A  4.9  4.9   57  1478   12   MOLECULE: GTPASE-ACTIVATING PROTEIN AND VPS9 DOMAIN-CONTAIN          
1081:  tqw5-A  4.9 30.9   86   906    3   MOLECULE: TRANSMEMBRANE CHANNEL-LIKE PROTEIN 2;                      
1082:  a2sm-A  4.9 20.5   93   822    3   MOLECULE: DYNEIN REGULATORY COMPLEX PROTEIN 11;                      
1083:  ktb7-A  4.9  6.1   95  1301    4   MOLECULE: INOSITOL 1,4,5-TRISPHOSPHATE RECEPTOR TYPE 2;              
1084:  ou4h-A  4.9 13.5   67  1400    9   MOLECULE: HISTONE-LYSINE N-METHYLTRANSFERASE 2C;                     
1085:  u4wa-A  4.9  4.1  100   459    6   MOLECULE: KERATIN, TYPE I CYTOSKELETAL 27;                           
1086:  xjz1-A  4.9 17.4   67   386    6   MOLECULE: VACUOLAR PROTEIN-SORTING-ASSOCIATED PROTEIN 36;            
1087:  kad2-A  4.9 30.9   86   647    3   MOLECULE: POTASSIUM VOLTAGE-GATED CHANNEL SUBFAMILY D MEMBE          
1088:  wb7e-A  4.9  4.7   96  1400    5   MOLECULE: CENTROMERE PROTEIN F;                                      
1089:  pl8k-A  4.9 12.5   70   668    6   MOLECULE: BREAK REPAIR MEIOTIC RECOMBINASE RECRUITMENT FACT          
1090:  p9fl-A  4.9 16.8   80    97   10   MOLECULE: PLACENTA-SPECIFIC PROTEIN 9;                               
1091:  n4ih-A  4.9  5.5   97   373    9   MOLECULE: COILED-COIL DOMAIN-CONTAINING PROTEIN 34;                  
1092:  bc9i-A  4.9  5.6  102   435    7   MOLECULE: ENDOSOME-ASSOCIATED-TRAFFICKING REGULATOR 1;               
1093:  vw9t-A  4.9 12.5   71   377    8   MOLECULE: COILED-COIL DOMAIN-CONTAINING PROTEIN 113;                 
1094:  n5hp-A  4.9 34.7   78   865    6   MOLECULE: XYLOSYLTRANSFERASE 2;                                      
1095:  d1jv-A  4.9  7.6   81   696    7   MOLECULE: C2 DOMAIN-CONTAINING PROTEIN 2;                            
1096:  f4pn-A  4.9  8.3   95  1173    9   MOLECULE: RNA POLYMERASE-ASSOCIATED PROTEIN CTR9 HOMOLOG;            
1097:  k8ac-A  4.9 42.1   83   356    6   MOLECULE: INO80 COMPLEX SUBUNIT B;                                   
1098:  bnt9-A  4.9  4.1   53   439    8   MOLECULE: FIBULIN-7;                                                 
1099:  rfd4-A  4.9  5.0  102   731    7   MOLECULE: EF-HAND CALCIUM-BINDING DOMAIN-CONTAINING PROTEIN          
1100:  sgh2-A  4.9  7.1   61   190    7   MOLECULE: PROTEIN SHISA-LIKE-2A;                                     
1101:  h3es-A  4.9  7.5   68   753    9   MOLECULE: STRIATIN-4;                                                
1102:  yc2i-A  4.9 18.6   97  1400    8   MOLECULE: CILIOGENESIS AND PLANAR POLARITY EFFECTOR 1;               
1103:  x3fa-A  4.9  5.3  102   838   10   MOLECULE: TRANSFORMING ACIDIC COILED-COIL-CONTAINING PROTEI          
1104:  xu8o-A  4.9 19.9   69   223    9   MOLECULE: COILED-COIL DOMAIN-CONTAINING PROTEIN 124;                 
1105:  nf4d-A  4.9  4.3   61   461    7   MOLECULE: SMOOTHELIN-LIKE PROTEIN 2;                                 
1106:  l7xy-A  4.9 21.5   90  1400    8   MOLECULE: LAMININ SUBUNIT ALPHA-2;                                   
1107:  kv0b-A  4.9 24.2   73   830   10   MOLECULE: V-TYPE PROTON ATPASE 116 KDA SUBUNIT A3;                   
1108:  m4ot-A  4.9 24.9   67  1280    6   MOLECULE: ATP-DEPENDENT TRANSLOCASE ABCB1;                           
1109:  gm6u-A  4.9 15.0   76   926    5   MOLECULE: EWING'S TUMOR-ASSOCIATED ANTIGEN 1;                        
1110:  mvf4-A  4.9  5.5  102  1907   12   MOLECULE: TRANSPORT AND GOLGI ORGANIZATION PROTEIN 1 HOMOLO          
1111:  p1mn-A  4.9 43.1   75  1400   11   MOLECULE: ZINC FINGER HOMEOBOX PROTEIN 3;                            
1112:  f5kv-A  4.9  3.4   61   772    5   MOLECULE: TRANSDUCIN-LIKE ENHANCER PROTEIN 3;                        
1113:  vm1u-A  4.9  9.1   75   726    7   MOLECULE: DISINTEGRIN AND METALLOPROTEINASE DOMAIN-CONTAINI          
1114:  wy5l-A  4.9  6.6   98   595    5   MOLECULE: OUTER DYNEIN ARM-DOCKING COMPLEX SUBUNIT 3;                
1115:  t5gl-A  4.9 45.8   85  1400    5   MOLECULE: PROTEIN BASSOON;                                           
1116:  vnh8-A  4.9 24.4   93   224   10   MOLECULE: COILED-COIL DOMAIN-CONTAINING PROTEIN 43;                  
1117:  c4sn-A  4.9 21.9   69   347    0   MOLECULE: TRANSCRIPTION FACTOR JUN-D;                                
1118:  fs1c-A  4.9  7.4   77  1307    5   MOLECULE: CYTOPLASMIC DYNEIN 2 HEAVY CHAIN 1;                        
1119:  otp6-A  4.9  4.6  101   186    9   MOLECULE: PROTEIN FAM9B;                                             
1120:  l0cb-A  4.9  7.2   79   281    9   MOLECULE: KINETOCHORE-ASSOCIATED PROTEIN NSL1 HOMOLOG;               
1121:  z2jo-A  4.9  7.3   99   403   10   MOLECULE: TRIPARTITE MOTIF-CONTAINING PROTEIN 59;                    
1122:  y8an-A  4.9  3.2   91   491    7   MOLECULE: FIBRINOGEN BETA CHAIN;                                     
1123:  cu4z-A  4.9  1.3   49   535   10   MOLECULE: ALPHA-1,3-MANNOSYL-GLYCOPROTEIN 4-BETA-N-                  
1124:  z7tt-A  4.9  2.2   50    50   10   MOLECULE: UNCHARACTERIZED PROTEIN;                                   
1125:  s6ix-A  4.9 16.1   82   291    9   MOLECULE: ASIALOGLYCOPROTEIN RECEPTOR 1;                             
1126:  i3eb-A  4.9 11.8   82   250    7   MOLECULE: TRIPARTITE MOTIF-CONTAINING PROTEIN 73;                    
1127:  f4ka-A  4.9 27.7   67  1400    7   MOLECULE: MICROTUBULE-ACTIN CROSS-LINKING FACTOR 1, ISOFORM          
1128:  ny1c-A  4.9 51.0   79  1400    8   MOLECULE: PROTEIN BASSOON;                                           
1129:  u8eg-A  4.9  1.1   44    44    5   MOLECULE: DIABLO HOMOLOG, MITOCHONDRIAL;                             
1130:  gzo5-A  4.9 21.8   67  1400   12   MOLECULE: TITIN;                                                     
1131:  hy5d-A  4.9 11.7   85   410    6   MOLECULE: PROTEIN CNPPD1;                                            
1132:  p6xk-A  4.9 30.6   81  1400    7   MOLECULE: HISTONE-LYSINE N-METHYLTRANSFERASE 2C;                     
1133:  rj2v-A  4.9 18.4   81   368   12   MOLECULE: F-BOX ONLY PROTEIN 28;                                     
1134:  pe1b-A  4.9 10.9   89   138    8   MOLECULE: UNIQUE CARTILAGE MATRIX-ASSOCIATED PROTEIN;                
1135:  v7ld-A  4.9 23.5   72   418    7   MOLECULE: RAS ASSOCIATION DOMAIN-CONTAINING PROTEIN 5;               
1136:  su3t-A  4.9  6.6   74   163    9   MOLECULE: TRANSMEMBRANE PROTEIN 251;                                 
1137:  f6my-A  4.9  8.9   74   902    4   MOLECULE: GAMMA-TUBULIN COMPLEX COMPONENT 2;                         
1138:  w3nc-A  4.9  6.4  102  1208    6   MOLECULE: E3 UBIQUITIN-PROTEIN LIGASE DZIP3;                         
1139:  ypf6-A  4.9  9.9   75   556    1   MOLECULE: B-LYMPHOCYTE ANTIGEN CD19;                                 
1140:  i1wt-A  4.9 14.9   61   170    7   MOLECULE: NEUROTENSIN/NEUROMEDIN N;                                  
1141:  a8co-A  4.9 18.2   74    95    5   MOLECULE: DEXAMETHASONE-INDUCED PROTEIN;                             
1142:  pwl8-A  4.9 14.5   93  1400    6   MOLECULE: STAR-RELATED LIPID TRANSFER PROTEIN 9;                     
1143:  bmf4-A  4.9 26.5   73   443    3   MOLECULE: CARBOHYDRATE SULFOTRANSFERASE 9;                           
1144:  j0vu-A  4.9 20.6   59   593    5   MOLECULE: TRANSCRIPTIONAL REPRESSOR P66-BETA;                        
1145:  cs8p-A  4.9  6.2   64   235    6   MOLECULE: HAUS AUGMIN-LIKE COMPLEX SUBUNIT 2;                        
1146:  cst1-A  4.9 27.0   75  2115   11   MOLECULE: NUCLEAR MITOTIC APPARATUS PROTEIN 1;                       
1147:  iut1-A  4.9  0.7   50   411    8   MOLECULE: ATPASE FAMILY AAA DOMAIN-CONTAINING PROTEIN 3C;            
1148:  eeh1-A  4.9 14.7   92  1354    5   MOLECULE: NEUROBEACHIN-LIKE PROTEIN 2;                               
1149:  r6tc-A  4.9  2.3   60   487   10   MOLECULE: SCHWANNOMIN-INTERACTING PROTEIN 1;                         
1150:  b8uy-A  4.9  6.1   98   432   10   MOLECULE: GOLGIN SUBFAMILY A MEMBER 6-LIKE PROTEIN 9;                
1151:  gf3p-A  4.9 11.0   54  1437    6   MOLECULE: MYOMESIN-3;                                                
1152:  gi8r-A  4.9 48.6   69  1400    3   MOLECULE: LAMININ SUBUNIT ALPHA-5;                                   
1153:  pr8j-A  4.9 43.3   79  1159   18   MOLECULE: RAD51-ASSOCIATED PROTEIN 2;                                
1154:  rom2-A  4.9  7.6  100   550    9   MOLECULE: COILED-COIL DOMAIN-CONTAINING PROTEIN 102A;                
1155:  f4sw-A  4.9 13.5   87  1400    6   MOLECULE: KALIRIN;                                                   
1156:  ki0b-A  4.9  5.2   92   493    8   MOLECULE: TRIPARTITE MOTIF-CONTAINING PROTEIN 5;                     
1157:  mp2c-A  4.9 12.8   83   747    6   MOLECULE: WD REPEAT-CONTAINING PROTEIN 91;                           
1158:  fuy5-A  4.9  6.1   95   836    9   MOLECULE: SHORT TRANSIENT RECEPTOR POTENTIAL CHANNEL 3;              
1159:  vk4k-A  4.9 11.5   74   365    9   MOLECULE: COXSACKIEVIRUS AND ADENOVIRUS RECEPTOR;                    
1160:  w6fv-A  4.9 12.8   71   190    6   MOLECULE: MAJOR INTRINSICALLY DISORDERED NOTCH2-BINDING REC          
1161:  zdr4-A  4.9  4.6   71  2601    7   MOLECULE: CENTROSOMAL PROTEIN OF 295 KDA;                            
1162:  hqq7-A  4.9 14.1   80   584    4   MOLECULE: POTE ANKYRIN DOMAIN FAMILY MEMBER D;                       
1163:  ykz2-A  4.9  2.4   53   492   11   MOLECULE: GDP-MAN:MAN(3)GLCNAC(2)-PP-DOL                             
1164:  x2js-A  4.9  5.0   54  1400   13   MOLECULE: E3 UBIQUITIN-PROTEIN LIGASE MYCBP2;                        
1165:  cjt2-A  4.9 19.5   65   325    5   MOLECULE: UNCHARACTERIZED PROTEIN C13ORF42;                          
1166:  nw2u-A  4.9 35.9   64   539    9   MOLECULE: PROTEIN FAM189A1;                                          
1167:  y4qf-A  4.9 17.8   58   566    7   MOLECULE: CHONDROITIN SULFATE PROTEOGLYCAN 5;                        
1168:  mn1t-A  4.9 21.6   64  1400    3   MOLECULE: APOLIPOPROTEIN B-100;                                      
1169:  qkv8-A  4.9 23.6   67   819    6   MOLECULE: NUCLEAR PORE COMPLEX PROTEIN NUP93;                        
1170:  c5hb-A  4.9  1.9   67   430    7   MOLECULE: PUTATIVE GOLGIN SUBFAMILY A MEMBER 8F/8G;                  
1171:  tss4-A  4.9  7.9   69  1400    9   MOLECULE: DYNEIN HEAVY CHAIN 14, AXONEMAL;                           
1172:  jk9w-A  4.9  2.2   51   414    2   MOLECULE: NUCLEAR PORE COMPLEX-INTERACTING PROTEIN FAMILY M          
1173:  aa6h-A  4.9 27.4   84   807    5   MOLECULE: OXYSTEROL-BINDING PROTEIN 1;                               
1174:  r9hc-A  4.9 12.8   82  1400   10   MOLECULE: E3 UBIQUITIN-PROTEIN LIGASE UBR4;                          
1175:  u3nw-A  4.9  6.7  100   652    8   MOLECULE: COILED-COIL DOMAIN-CONTAINING PROTEIN 81;                  
1176:  d2li-A  4.9 18.7   89  1400    6   MOLECULE: A-KINASE ANCHOR PROTEIN 9;                                 
1177:  u5ay-A  4.8 19.4   86  1400   10   MOLECULE: LIPOPOLYSACCHARIDE-RESPONSIVE AND BEIGE-LIKE ANCH          
1178:  jm8j-A  4.8 27.1   89   316    3   MOLECULE: C-TYPE LECTIN DOMAIN FAMILY 10 MEMBER A;                   
1179:  isd2-A  4.8 26.8   78   248   15   MOLECULE: PROTEIN PIMREG;                                            
1180:  u7za-A  4.8  8.8   70  1400    9   MOLECULE: RYANODINE RECEPTOR 2;                                      
1181:  b7mo-A  4.8 12.9   85   439    9   MOLECULE: 26S PROTEASOME REGULATORY SUBUNIT 6A;                      
1182:  gkj0-A  4.8 25.6   73  1400    7   MOLECULE: LAMININ SUBUNIT ALPHA-5;                                   
1183:  j4wn-A  4.8 18.2   79   650    9   MOLECULE: FAS-ASSOCIATED FACTOR 1;                                   
1184:  rht2-A  4.8 22.8  100  2325    9   MOLECULE: CENTRIOLIN;                                                
1185:  k4yg-A  4.8  4.0   54    55    9   MOLECULE: SMALL INTEGRAL MEMBRANE PROTEIN 27;                        
1186:  ehn3-A  4.8 11.8   77   255    8   MOLECULE: HLA CLASS II HISTOCOMPATIBILITY ANTIGEN, DQ ALPHA          
1187:  tfq5-A  4.8 10.3   80   701    8   MOLECULE: MEPRIN A SUBUNIT BETA;                                     
1188:  iws3-A  4.8 50.1   86   685    6   MOLECULE: PROTEIN SPT2 HOMOLOG;                                      
1189:  ro3l-A  4.8  4.9   52   437    6   MOLECULE: TESTIS-SPECIFIC Y-ENCODED-LIKE PROTEIN 1;                  
1190:  cnt7-A  4.8 13.5   61   461    7   MOLECULE: USHER SYNDROME TYPE-1G PROTEIN;                            
1191:  ls2a-A  4.8 11.7   83  1665    8   MOLECULE: CILIA- AND FLAGELLA-ASSOCIATED PROTEIN 43;                 
1192:  xr4s-A  4.8  3.4   72   270   10   MOLECULE: COILED-COIL DOMAIN-CONTAINING PROTEIN 3;                   
1193:  v2db-A  4.8 11.9   94   914    4   MOLECULE: TRAFFICKING KINESIN-BINDING PROTEIN 2;                     
1194:  cpj7-A  4.8 21.1   67   291    6   MOLECULE: TRANSMEMBRANE PROTEIN 41B;                                 
1195:  uss0-A  4.8  2.1   55   348    9   MOLECULE: TRIPARTITE MOTIF-CONTAINING PROTEIN 16-LIKE PROTE          
1196:  s2fj-A  4.8 19.4   69   360    3   MOLECULE: EPOXIDE HYDROLASE 3;                                       
1197:  lbg0-A  4.8  4.6   70   105    6   MOLECULE: PUTATIVE UNCHARACTERIZED PROTEIN ENCODED BY LINC0          
1198:  wz9v-A  4.8 39.7   70  1231   13   MOLECULE: EH DOMAIN-BINDING PROTEIN 1;                               
1199:  hg3o-A  4.8 16.2   68  1400    9   MOLECULE: ANKYRIN-2;                                                 
1200:  pnd7-A  4.8 22.9   69  1312    7   MOLECULE: SPLICING FACTOR, ARGININE/SERINE-RICH 19;                  
1201:  vmc8-A  4.8 37.5   62  1315    8   MOLECULE: CILIA- AND FLAGELLA-ASSOCIATED PROTEIN 46;                 
1202:  exc1-A  4.8 10.5   58   239    5   MOLECULE: CALCIUM LOAD-ACTIVATED CALCIUM CHANNEL;                    
1203:  yu1u-A  4.8 28.9  100  1197   11   MOLECULE: STRUCTURAL MAINTENANCE OF CHROMOSOMES PROTEIN 2;           
1204:  d8js-A  4.8 41.8   68   169    1   MOLECULE: PROEPIREGULIN;                                             
1205:  o7dg-A  4.8 22.8   87  1168    7   MOLECULE: TBC1 DOMAIN FAMILY MEMBER 1;                               
1206:  csp1-A  4.8  1.9   51   886   12   MOLECULE: VAM6/VPS39-LIKE PROTEIN;                                   
1207:  bqm2-A  4.8 13.7   73   214    8   MOLECULE: COILED-COIL DOMAIN-CONTAINING PROTEIN 169;                 
1208:  cle6-A  4.8 21.8   69   224    6   MOLECULE: TUMOR PROTEIN D52;                                         
1209:  ugh0-A  4.8 37.3   83   708    7   MOLECULE: EXOCYST COMPLEX COMPONENT 5;                               
1210:  yvb2-A  4.8  5.5   79   669    3   MOLECULE: LEUCINE ZIPPER PUTATIVE TUMOR SUPPRESSOR 2;                
1211:  xq9i-A  4.8 47.9   76  1909    9   MOLECULE: NCK-ASSOCIATED PROTEIN 5;                                  
1212:  wd9m-A  4.8 22.4   80   737    8   MOLECULE: PROSPERO HOMEOBOX PROTEIN 1;                               
1213:  iao5-A  4.8 16.3   84   346    8   MOLECULE: TRANSCRIPTION FACTOR E2F5;                                 
1214:  ybf4-A  4.8  2.7   70  1400    4   MOLECULE: FIBROUS SHEATH-INTERACTING PROTEIN 2;                      
1215:  ura2-A  4.8  5.3   94  1400    9   MOLECULE: GOLGIN SUBFAMILY B MEMBER 1;                               
1216:  nph0-A  4.8  3.0   50   227   10   MOLECULE: PROTEIN FAM3C;                                             
1217:  hi7k-A  4.8  2.7   47    47    4   MOLECULE: SHORT TRANSMEMBRANE MITOCHONDRIAL PROTEIN 1;               
1218:  oju0-A  4.8 34.8   60   330   10   MOLECULE: POTASSIUM CHANNEL SUBFAMILY K MEMBER 15;                   
1219:  ld3c-A  4.8  4.1   88   676    8   MOLECULE: INTRAFLAGELLAR TRANSPORT PROTEIN 81 HOMOLOG;               
1220:  qz7w-A  4.8 31.0   80   935    1   MOLECULE: PROTOCADHERIN GAMMA-A11;                                   
1221:  zu4n-A  4.8 31.1   74   665   11   MOLECULE: RNA POLYMERASE II-ASSOCIATED PROTEIN 3;                    
1222:  n1rl-A  4.8 31.5   78  1400    6   MOLECULE: PROTEIN BASSOON;                                           
1223:  yu3v-A  4.8 27.5   63   346    6   MOLECULE: ENKURIN DOMAIN-CONTAINING PROTEIN 1;                       
1224:  qi7t-A  4.8 46.9   68  1800    3   MOLECULE: SERINE/THREONINE-PROTEIN KINASE WNK3;                      
1225:  u8hs-A  4.8 15.3   75   465    5   MOLECULE: TRANSCRIPTION FACTOR E2F3;                                 
1226:  hd8e-A  4.8  5.2   69   906    4   MOLECULE: GLUTAMATE RECEPTOR 1;                                      
1227:  jd8g-A  4.8 11.5   61   521   11   MOLECULE: RUNT-RELATED TRANSCRIPTION FACTOR 2;                       
1228:  tjj2-A  4.8  3.8   54   432    2   MOLECULE: NUCLEAR PORE COMPLEX-INTERACTING PROTEIN FAMILY M          
1229:  cgy5-A  4.8  7.5   92  1301    5   MOLECULE: CENTROMERE-ASSOCIATED PROTEIN E;                           
1230:  a2xw-A  4.8  9.1   77   728    6   MOLECULE: E3 UBIQUITIN-PROTEIN LIGASE TRIM36;                        
1231:  ncp3-A  4.8  8.4   64  1758   14   MOLECULE: RANBP2-LIKE AND GRIP DOMAIN-CONTAINING PROTEIN 4;          
1232:  ry9p-A  4.8 15.0   66   385    8   MOLECULE: MITOCHONDRIAL FISSION REGULATOR 2;                         
1233:  h7ke-A  4.8  2.3   49    59    6   MOLECULE: UNCHARACTERIZED PROTEIN;                                   
1234:  k9nm-A  4.8  3.8   92   180   12   MOLECULE: STATHMIN-3;                                                
1235:  t7jf-A  4.8 23.2   61  1400   13   MOLECULE: TITIN;                                                     
1236:  xt3g-A  4.8  8.1   58   237    7   MOLECULE: C-TYPE LECTIN DOMAIN FAMILY 4 MEMBER A;                    
1237:  sw9s-A  4.8  4.7  102  1400   10   MOLECULE: CENTROMERE PROTEIN F;                                      
1238:  v7ga-A  4.8  6.7  102  1478    9   MOLECULE: FYVE AND COILED-COIL DOMAIN-CONTAINING PROTEIN 1;          
1239:  q5nf-A  4.8  6.8   58   180    5   MOLECULE: INSULIN-LIKE GROWTH FACTOR II;                             
1240:  sf0h-A  4.8 21.3   85  1209    7   MOLECULE: ZINC FINGER PROTEIN 804A;                                  
1241:  zo9e-A  4.8  2.1   53    69    4   MOLECULE: A-KINASE ANCHOR PROTEIN INHIBITOR 1;                       
1242:  ns9s-A  4.8  3.1   51   576    4   MOLECULE: CYCLIC NUCLEOTIDE-BINDING DOMAIN-CONTAINING PROTE          
1243:  gt7g-A  4.8  1.6   43    43    7   MOLECULE: PUTATIVE UNCHARACTERIZED PROTEIN PRO1716;                  
1244:  hi5y-A  4.8  4.9   58   396    9   MOLECULE: N-TERMINAL EF-HAND CALCIUM-BINDING PROTEIN 3;              
1245:  g4un-A  4.8  5.3   95  1400    7   MOLECULE: DYSTONIN;                                                  
1246:  zp0r-A  4.8  7.0   79   630    8   MOLECULE: E3 UBIQUITIN/ISG15 LIGASE TRIM25;                          
1247:  y1ph-A  4.8  6.1   65   407   11   MOLECULE: SCHLAFEN-LIKE PROTEIN 1;                                   
1248:  jyv4-A  4.8  2.8   61   890    8   MOLECULE: PROTEIN FAM171A1;                                          
1249:  yjs0-A  4.8 32.0   66   622    8   MOLECULE: SODIUM/POTASSIUM/CALCIUM EXCHANGER 4;                      
1250:  r4mq-A  4.8 35.8   78   629    4   MOLECULE: INTERLEUKIN-23 RECEPTOR;                                   
1251:  y0zx-A  4.8 24.9   86   873    3   MOLECULE: BIFUNCTIONAL HEPARAN SULFATE                               
1252:  mv7j-A  4.8 21.0   78   656    9   MOLECULE: ANKYRIN REPEAT AND SAM DOMAIN-CONTAINING PROTEIN           
1253:  zq0m-A  4.8  5.5   53   325    8   MOLECULE: PROTEIN FAM50B;                                            
1254:  d2fu-A  4.8  4.9  102   390   11   MOLECULE: TUFTELIN;                                                  
1255:  kv2w-A  4.8  3.5   50   261    4   MOLECULE: 39S RIBOSOMAL PROTEIN L10, MITOCHONDRIAL;                  
1256:  t3yf-A  4.8 17.9   66  1079   11   MOLECULE: BRD4-INTERACTING CHROMATIN-REMODELING COMPLEX-ASS          
1257:  wmy6-A  4.8  5.8  102  1946    7   MOLECULE: MYOSIN-15;                                                 
1258:  pjb3-A  4.8 19.5   80   219   13   MOLECULE: CELL DEATH ACTIVATOR CIDE-A;                               
1259:  ksq4-A  4.8  5.2  100   363   11   MOLECULE: HAUS AUGMIN-LIKE COMPLEX SUBUNIT 4;                        
1260:  s7lx-A  4.8  6.1   93   401   12   MOLECULE: RAB-INTERACTING LYSOSOMAL PROTEIN;                         
1261:  z4vx-A  4.8  8.5   68   239   12   MOLECULE: IZUMO SPERM-EGG FUSION PROTEIN 3;                          
1262:  ow7g-A  4.8 24.6   93   301   10   MOLECULE: NITRIC OXIDE SYNTHASE-INTERACTING PROTEIN;                 
1263:  zg3c-A  4.8  6.2  102  1032    6   MOLECULE: LEUCINE-RICH REPEAT AND COILED-COIL DOMAIN-CONTAI          
1264:  gl8s-A  4.8  2.2   53  1243    4   MOLECULE: PLASMA MEMBRANE CALCIUM-TRANSPORTING ATPASE 2;             
1265:  cwe4-A  4.8 13.2   66   394    0   MOLECULE: POTASSIUM CHANNEL SUBFAMILY K MEMBER 3;                    
1266:  e2cj-A  4.8 20.1   62   100    3   MOLECULE: APOLIPOPROTEIN A-II;                                       
1267:  gvf0-A  4.8 30.2   93  1213    9   MOLECULE: A-KINASE ANCHOR PROTEIN 13;                                
1268:  rn8l-A  4.8 30.1   80  1400    4   MOLECULE: PROTEIN PICCOLO;                                           
1269:  p1qw-A  4.8  4.2  102   876   12   MOLECULE: LIPRIN-BETA-2;                                             
1270:  iwb1-A  4.8 18.7   90  1400    9   MOLECULE: A-KINASE ANCHOR PROTEIN 9;                                 
1271:  mzn0-A  4.8 13.5   91   467    7   MOLECULE: COILED-COIL DOMAIN-CONTAINING PROTEIN 174;                 
1272:  sx9j-A  4.8 12.7   78  1400    8   MOLECULE: A-KINASE ANCHOR PROTEIN 9;                                 
1273:  pmy6-A  4.8 16.3   85   424    6   MOLECULE: KERATIN, TYPE I CYTOSKELETAL 20;                           
1274:  lr1e-A  4.8 10.2   64  2542    8   MOLECULE: ANKYRIN REPEAT AND KH DOMAIN-CONTAINING PROTEIN 1          
1275:  bn0q-A  4.8 20.8   66   306   18   MOLECULE: HETEROGENEOUS NUCLEAR RIBONUCLEOPROTEINS C1/C2;            
1276:  m7uw-A  4.8 11.2   64   355    2   MOLECULE: PUTATIVE TESTIS-SPECIFIC Y-ENCODED-LIKE PROTEIN 3          
1277:  w1rw-A  4.8 31.8   69   331    3   MOLECULE: KIR2DL1 PROTEIN;                                           
1278:  rnu5-A  4.8  6.5   94   141   10   MOLECULE: VESICLE-ASSOCIATED MEMBRANE PROTEIN 4;                     
1279:  b9fy-A  4.7 33.0   63   729   14   MOLECULE: SERINE/THREONINE-PROTEIN KINASE TBK1;                      
1280:  x7fn-A  4.7 13.6   60  1756   20   MOLECULE: PERIPLAKIN;                                                
1281:  gs5h-A  4.7 11.4   50   479   10   MOLECULE: INHIBITORY SYNAPTIC FACTOR 2A;                             
1282:  osi5-A  4.7 14.0   77   575   13   MOLECULE: TRANSCRIPTION FACTOR E3;                                   
1283:  bv7e-A  4.7 20.4   72  1400    8   MOLECULE: TITIN;                                                     
1284:  aev5-A  4.7  4.8   84   357    5   MOLECULE: BLOC-1-RELATED COMPLEX SUBUNIT 6;                          
1285:  mi1m-A  4.7 16.4   84   941    2   MOLECULE: VACUOLAR PROTEIN SORTING-ASSOCIATED PROTEIN 11 HO          
1286:  lj8p-A  4.7 32.5   75   841    7   MOLECULE: NEUROBLASTOMA BREAKPOINT FAMILY MEMBER 10;                 
1287:  e7em-A  4.7  7.6   63   219    6   MOLECULE: PRELI DOMAIN-CONTAINING PROTEIN 1, MITOCHONDRIAL;          
1288:  h4by-A  4.7  3.0   53    59   13   MOLECULE: SINGLE-PASS MEMBRANE AND COILED-COIL DOMAIN-CONTA          
1289:  r4ig-A  4.7  7.2  102   313    6   MOLECULE: LEUCINE ZIPPER PROTEIN 4;                                  
1290:  xfc3-A  4.7  8.3   76   621   12   MOLECULE: TRANSMEMBRANE PROTEIN 200C;                                
1291:  oa4h-A  4.7 14.2   90   298    8   MOLECULE: TROPONIN T, CARDIAC MUSCLE;                                
1292:  cfo8-A  4.7 12.4   74   527    5   MOLECULE: UDP-GLUCURONOSYLTRANSFERASE 2A3;                           
1293:  b7ot-A  4.7  5.4   61   148    0   MOLECULE: RING FINGER PROTEIN 24;                                    
1294:  u7yn-A  4.7 42.6   70  1251    7   MOLECULE: CYCLIC NUCLEOTIDE-GATED CATION CHANNEL BETA-1;             
1295:  bk5l-A  4.7  3.2   54   113    6   MOLECULE: KITA-KYUSHU LUNG CANCER ANTIGEN 1;                         
1296:  qx3p-A  4.7  3.2   72   101    7   MOLECULE: UNCHARACTERIZED PROTEIN C1ORF189;                          
1297:  nt5f-A  4.7  6.6   98  1939   16   MOLECULE: MYOSIN-4;                                                  
1298:  uz2x-A  4.7 17.2   89   514    8   MOLECULE: CILIA- AND FLAGELLA-ASSOCIATED PROTEIN 53;                 
1299:  h0zy-A  4.7  4.8   90   823    3   MOLECULE: ANKYRIN REPEAT DOMAIN-CONTAINING PROTEIN 20B;              
1300:  glt2-A  4.7  8.2   87   355    8   MOLECULE: VACUOLAR PROTEIN SORTING-ASSOCIATED PROTEIN 37C;           
1301:  wtn5-A  4.7 10.4   85   843    9   MOLECULE: RNA-BINDING PROTEIN 25;                                    
1302:  b3md-A  4.7 37.6   73  1400    5   MOLECULE: E3 UBIQUITIN-PROTEIN LIGASE UBR4;                          
1303:  qw4s-A  4.7  3.1   59   160    7   MOLECULE: PROTEIN SHISA-LIKE-2B;                                     
1304:  wnd5-A  4.7  7.1   51   139    4   MOLECULE: PROTEIN FAM237B;                                           
1305:  i7kv-A  4.7 12.3   80  1217    6   MOLECULE: GENETIC SUPPRESSOR ELEMENT 1;                              
1306:  nxa4-A  4.7 19.8   89   379    7   MOLECULE: SUN DOMAIN-CONTAINING PROTEIN 5;                           
1307:  rag0-A  4.7 29.3   86  1400    6   MOLECULE: NESPRIN-1;                                                 
1308:  f4ec-A  4.7  3.9   50  1083   10   MOLECULE: UBIQUITIN-PROTEIN LIGASE E3C;                              
1309:  hsi7-A  4.7 22.6   73   222    3   MOLECULE: GROWTH ARREST AND DNA DAMAGE-INDUCIBLE PROTEINS-I          
1310:  b8yf-A  4.7 38.3   63  1400    6   MOLECULE: HISTONE-LYSINE N-METHYLTRANSFERASE 2C;                     
1311:  fpi6-A  4.7  6.2   96   741   17   MOLECULE: NUCLEAR PORE COMPLEX PROTEIN NUP88;                        
1312:  o9fz-A  4.7 55.0   82  1400   16   MOLECULE: CENTROSOME-ASSOCIATED PROTEIN 350;                         
1313:  ot1n-A  4.7 10.5   61  1400   11   MOLECULE: MICROTUBULE-ASSOCIATED PROTEIN 1A;                         
1314:  y1hl-A  4.7  5.7  102   577   10   MOLECULE: OPTINEURIN;                                                
1315:  rz1b-A  4.7 12.8   59   329   14   MOLECULE: SECRETORY CARRIER-ASSOCIATED MEMBRANE PROTEIN 2;           
1316:  f3bw-A  4.7  5.3   92   217    8   MOLECULE: BIOGENESIS OF LYSOSOME-RELATED ORGANELLES COMPLEX          
1317:  mvs3-A  4.7 31.2   65   607    3   MOLECULE: TYROSINE-PROTEIN KINASE RYK;                               
1318:  km4n-A  4.7 36.3   72  1901    7   MOLECULE: A-KINASE ANCHOR PROTEIN 11;                                
1319:  h6gy-A  4.7 32.6   68   645    4   MOLECULE: SODIUM/HYDROGEN EXCHANGER 9;                               
1320:  t1td-A  4.7  1.8   50   344   16   MOLECULE: BETA-1,4-GALACTOSYLTRANSFERASE 4;                          
1321:  oty4-A  4.7 27.3   56   249   13   MOLECULE: VESICLE-ASSOCIATED MEMBRANE PROTEIN-ASSOCIATED PR          
1322:  pz2i-A  4.7  1.5   44    44    9   MOLECULE: OCULOMEDIN;                                                
1323:  y4ge-A  4.7 21.2   89   361    3   MOLECULE: SEPTIN-2;                                                  
1324:  v9es-A  4.7  1.3   49   708   12   MOLECULE: RETROTRANSPOSON-DERIVED PROTEIN PEG10;                     
1325:  k9jd-A  4.7 33.1   76   339    3   MOLECULE: IMMUNOGLOBULIN-BINDING PROTEIN 1;                          
1326:  l2kx-A  4.7 29.2   67   626   10   MOLECULE: ANKYRIN REPEAT DOMAIN-CONTAINING PROTEIN 13B;              
1327:  tcp0-A  4.7 25.0   90   476   12   MOLECULE: RAB-3A-INTERACTING PROTEIN;                                
1328:  q0bg-A  4.7 13.2   53   353   15   MOLECULE: TRANSCRIPTION FACTOR MAFA;                                 
1329:  yui7-A  4.7  2.8   60   280    5   MOLECULE: COILED-COIL DOMAIN-CONTAINING PROTEIN 106;                 
1330:  nj0r-A  4.7  2.2   56  1400    4   MOLECULE: NESPRIN-2;                                                 
1331:  p7ep-A  4.7 29.7   65  1400   11   MOLECULE: DYNEIN HEAVY CHAIN 14, AXONEMAL;                           
1332:  bi9a-A  4.7 32.3   72   210    6   MOLECULE: T-CELL SURFACE GLYCOPROTEIN CD8 BETA CHAIN;                
1333:  s6qu-A  4.7 22.4   80   776    9   MOLECULE: RHO GUANINE NUCLEOTIDE EXCHANGE FACTOR 6;                  
1334:  i6iv-A  4.7  2.5   46   376   13   MOLECULE: PUTATIVE C-MANNOSYLTRANSFERASE DPY19L2P2;                  
1335:  yhm4-A  4.7 32.0   73   398    4   MOLECULE: KERATINOCYTE DIFFERENTIATION FACTOR 1;                     
1336:  yw0o-A  4.7 11.4   65   266    3   MOLECULE: PROTEIN SCO2 HOMOLOG, MITOCHONDRIAL;                       
1337:  kbw4-A  4.7 15.8   89   278    8   MOLECULE: TROPONIN T, SLOW SKELETAL MUSCLE;                          
1338:  jh8i-A  4.7 16.9   79   451    9   MOLECULE: MACROPHAGE SCAVENGER RECEPTOR TYPES I AND II;              
1339:  qaa4-A  4.7 20.9   68   210    7   MOLECULE: T-CELL SURFACE GLYCOPROTEIN CD8 BETA-2 CHAIN;              
1340:  kh8u-A  4.7  4.0  100  1400   11   MOLECULE: LAMININ SUBUNIT ALPHA-5;                                   
1341:  ni2e-A  4.7  3.7   64   255   16   MOLECULE: SYNTAXIN-6;                                                
1342:  n6hj-A  4.7  8.4   77   369    5   MOLECULE: PROTEIN FAM187B;                                           
1343:  i2pk-A  4.7 10.5   64   432    6   MOLECULE: NEURONAL PENTRAXIN-1;                                      
1344:  oq8d-A  4.7  3.2   58   330    5   MOLECULE: INACTIVE HYDROXYSTEROID DEHYDROGENASE-LIKE PROTEI          
1345:  f0hv-A  4.7 17.0   78  1311    9   MOLECULE: AF4/FMR2 FAMILY MEMBER 2;                                  
1346:  m8mu-A  4.7 21.9   73   370   11   MOLECULE: PROTEIN-TYROSINE SULFOTRANSFERASE 1;                       
1347:  j3ho-A  4.7  5.3   68   352   10   MOLECULE: MITOCHONDRIAL UBIQUITIN LIGASE ACTIVATOR OF NFKB           
1348:  au8n-A  4.7 24.8   76   518    3   MOLECULE: ANKYRIN REPEAT DOMAIN-CONTAINING PROTEIN 13D;              
1349:  w6hs-A  4.7 25.2   77   258    9   MOLECULE: SYNAPSE DIFFERENTIATION-INDUCING GENE PROTEIN 1;           
1350:  arw2-A  4.7  2.4   50   174    4   MOLECULE: C-TYPE LECTIN DOMAIN FAMILY 2 MEMBER A;                    
1351:  iwh0-A  4.7  4.4  102   893    9   MOLECULE: MAJOR VAULT PROTEIN;                                       
1352:  rv4c-A  4.7 38.6   85   773    6   MOLECULE: PROTEIN FAM149A;                                           
1353:  b7hb-A  4.7 30.5   81  1359   11   MOLECULE: E1A-BINDING PROTEIN P400;                                  
1354:  h0yj-A  4.7 10.2   93   518   11   MOLECULE: E3 UBIQUITIN-PROTEIN LIGASE TRIM39;                        
1355:  jxd5-A  4.7 33.7   75   472    9   MOLECULE: CORONIN-6;                                                 
1356:  lp8d-A  4.7  6.5   88   576    1   MOLECULE: TOX HIGH MOBILITY GROUP BOX FAMILY MEMBER 3;               
1357:  n1ad-A  4.7 12.4   84   338    6   MOLECULE: LINE-1 RETROTRANSPOSABLE ELEMENT ORF1 PROTEIN;             
1358:  zxs0-A  4.7 30.5   73   400    4   MOLECULE: WW DOMAIN-CONTAINING TRANSCRIPTION REGULATOR PROT          
1359:  y1mq-A  4.7  5.9   79   739    4   MOLECULE: DISINTEGRIN AND METALLOPROTEINASE DOMAIN-CONTAINI          
1360:  dg2i-A  4.7 34.7   74   710    4   MOLECULE: RNA POLYMERASE-ASSOCIATED PROTEIN RTF1 HOMOLOG;            
1361:  rz7y-A  4.7  7.2   54   127    7   MOLECULE: POLYADENYLATE-BINDING PROTEIN-INTERACTING PROTEIN          
1362:  ii0k-A  4.7  8.1   58   381   10   MOLECULE: PENTRAXIN-RELATED PROTEIN PTX3;                            
1363:  gro0-A  4.7  9.1   69  1422    3   MOLECULE: YEATS DOMAIN-CONTAINING PROTEIN 2;                         
1364:  z0qz-A  4.7  3.9  100   980   11   MOLECULE: ANKYCORBIN;                                                
1365:  kq5k-A  4.7  8.1   72   441    8   MOLECULE: 5-HYDROXYTRYPTAMINE RECEPTOR 3B;                           
1366:  tzw2-A  4.7 35.0   96  1854    6   MOLECULE: CILIA- AND FLAGELLA-ASSOCIATED PROTEIN 44;                 
1367:  f0va-A  4.7  4.4   83  1411    7   MOLECULE: EARLY ENDOSOME ANTIGEN 1;                                  
1368:  wt1o-A  4.7  4.5   89  1400    8   MOLECULE: DYNEIN HEAVY CHAIN 6, AXONEMAL;                            
1369:  oea7-A  4.7  5.8   88   824   10   MOLECULE: PROTEIN BICAUDAL D HOMOLOG 2;                              
1370:  oq6l-A  4.7 28.4   81  1756    5   MOLECULE: RANBP2-LIKE AND GRIP DOMAIN-CONTAINING PROTEIN 2;          
1371:  w3ag-A  4.7  7.3   62   154    3   MOLECULE: EPIGEN;                                                    
1372:  z1rr-A  4.7 37.0   75  1400    5   MOLECULE: STAR-RELATED LIPID TRANSFER PROTEIN 9;                     
1373:  d4as-A  4.7  2.6   52    52    8   MOLECULE: PUTATIVE UNCHARACTERIZED PROTEIN SPART-AS1;                
1374:  gbu5-A  4.7  3.6   48    95    2   MOLECULE: NEUROPEPTIDE-LIKE PROTEIN C4ORF48;                         
1375:  w4vz-A  4.7  4.4   67   158    6   MOLECULE: PUTATIVE CTAGE FAMILY MEMBER 3;                            
1376:  l2gb-A  4.7 32.1   77   316    4   MOLECULE: LYS-63-SPECIFIC DEUBIQUITINASE BRCC36;                     
1377:  jws6-A  4.7 14.4   92  1400    4   MOLECULE: NEUROBEACHIN;                                              
1378:  ab0t-A  4.7 14.2   90  1400    9   MOLECULE: DYNEIN HEAVY CHAIN 3, AXONEMAL;                            
1379:  w2cz-A  4.7 12.6   99  1400   10   MOLECULE: DYNEIN HEAVY CHAIN 7, AXONEMAL;                            
1380:  v4un-A  4.7  4.6   50   856    4   MOLECULE: NUCLEAR VALOSIN-CONTAINING PROTEIN-LIKE;                   
1381:  ydh0-A  4.7 20.8   66  1400   14   MOLECULE: TRIPLE FUNCTIONAL DOMAIN PROTEIN;                          
1382:  d6qh-A  4.7 19.9   71  1400    4   MOLECULE: HISTONE-LYSINE N-METHYLTRANSFERASE 2C;                     
1383:  cf5w-A  4.7 46.6   66   409    6   MOLECULE: KILLER CELL LECTIN-LIKE RECEPTOR SUBFAMILY G MEMB          
1384:  d9fa-A  4.7 15.4   75   189    4   MOLECULE: RECEPTOR EXPRESSION-ENHANCING PROTEIN 5;                   
1385:  iwv8-A  4.7 27.4   72  1685    7   MOLECULE: MYOMESIN-1;                                                
1386:  rp2s-A  4.7  3.9   63   638    8   MOLECULE: NEUROBLASTOMA BREAKPOINT FAMILY MEMBER 4;                  
1387:  ebh5-A  4.7  2.6   88   531    9   MOLECULE: PHD FINGER PROTEIN 21B;                                    
1388:  ch1s-A  4.7 24.9   85   229   11   MOLECULE: SPLICEOSOME-ASSOCIATED PROTEIN CWC15 HOMOLOG;              
1389:  ma6l-A  4.7  8.0   95   342    5   MOLECULE: CILIA- AND FLAGELLA-ASSOCIATED PROTEIN 36;                 
1390:  o7az-A  4.7  4.1   84   644   10   MOLECULE: ZINC FINGER PROTEIN 746;                                   
1391:  cic6-A  4.7  6.0   98   471   11   MOLECULE: NON-POU DOMAIN-CONTAINING OCTAMER-BINDING PROTEIN          
1392:  h9bg-A  4.7 38.9   74  1322    7   MOLECULE: LAMININ SUBUNIT ALPHA-2;                                   
1393:  l2pk-A  4.7  6.9   55   179    7   MOLECULE: NATURAL KILLER CELLS ANTIGEN CD94;                         
1394:  id1t-A  4.7  5.7   58  1185    3   MOLECULE: LIPRIN-ALPHA-4;                                            
1395:  cu2w-A  4.6 30.5   72   474    1   MOLECULE: CORONIN-1C;                                                
1396:  u8ik-A  4.6 19.2   76   947    4   MOLECULE: LEUCINE-RICH REPEAT-CONTAINING PROTEIN 37B;                
1397:  jf1j-A  4.6 33.6   80   397    4   MOLECULE: PUTATIVE NUCLEAR PORE COMPLEX-INTERACTING PROTEIN          
1398:  l6ug-A  4.6 32.5   82   932    9   MOLECULE: PROTOCADHERIN GAMMA-A8;                                    
1399:  at0n-A  4.6  8.4   69   128    7   MOLECULE: GLYCOPHORIN-C;                                             
1400:  sx1b-A  4.6  6.0   80   370    6   MOLECULE: NATURAL KILLER CELL RECEPTOR 2B4;                          
1401:  ywz6-A  4.6 22.2   79   361    9   MOLECULE: SURFEIT LOCUS PROTEIN 6;                                   
1402:  en1j-A  4.6 27.9   68   176    6   MOLECULE: UNCHARACTERIZED PROTEIN C5ORF47;                           
1403:  dad7-A  4.6 19.9   64   690    9   MOLECULE: HIGHLY DIVERGENT HOMEOBOX;                                 
1404:  y4ne-A  4.6 11.5   69   437   10   MOLECULE: TRANSCRIPTION FACTOR E2F1;                                 
1405:  qp6f-A  4.6  5.8   94   149   12   MOLECULE: STATHMIN;                                                  
1406:  s6uv-A  4.6  8.4   74   295    1   MOLECULE: TISSUE FACTOR;                                             
1407:  ai1b-A  4.6  5.5   93  1400   12   MOLECULE: A-KINASE ANCHOR PROTEIN 13;                                
1408:  auu7-A  4.6 28.2   69  1400    3   MOLECULE: FIBROUS SHEATH-INTERACTING PROTEIN 2;                      
1409:  vk7g-A  4.6 35.0   67  1056    0   MOLECULE: PH AND SEC7 DOMAIN-CONTAINING PROTEIN 4;                   
1410:  p6ej-A  4.6 15.8   66   173    9   MOLECULE: T CELL RECEPTOR GAMMA CONSTANT 1;                          
1411:  cph5-A  4.6  5.6   69   481    7   MOLECULE: SIALIC ACID-BINDING IG-LIKE LECTIN 16;                     
1412:  q8nv-A  4.6  5.3   54   343    9   MOLECULE: APOLIPOPROTEIN L6;                                         
1413:  q0rq-A  4.6  2.6   50   228   12   MOLECULE: MAX-INTERACTING PROTEIN 1;                                 
1414:  vl9e-A  4.6  6.2  102   498    9   MOLECULE: ANGIOPOIETIN-1;                                            
1415:  g8vy-A  4.6 31.9   71   721    8   MOLECULE: WD REPEAT AND COILED-COIL-CONTAINING PROTEIN;              
1416:  t2ho-A  4.6  9.1   58   160   12   MOLECULE: BCL-2-INTERACTING KILLER;                                  
1417:  bqc4-A  4.6 14.7   68   723   15   MOLECULE: EPIDERMAL GROWTH FACTOR RECEPTOR KINASE SUBSTRATE          
1418:  vd1q-A  4.6 11.7  100   832    6   MOLECULE: VACUOLAR PROTEIN SORTING-ASSOCIATED PROTEIN 53 HO          
1419:  u3kp-A  4.6 41.9   83   599    4   MOLECULE: DACHSHUND HOMOLOG 2;                                       
1420:  k0py-A  4.6 20.5   77  1139   14   MOLECULE: RAS GTPASE-ACTIVATING PROTEIN NGAP;                        
1421:  z8io-A  4.6 37.2   61   381   10   MOLECULE: CLASS E BASIC HELIX-LOOP-HELIX PROTEIN 22;                 
1422:  fgk9-A  4.6 11.8   69   254    4   MOLECULE: HLA-DRA;                                                   
1423:  b4lh-A  4.6  7.5   84   671   10   MOLECULE: ZINC FINGER PROTEIN 282;                                   
1424:  k0mt-A  4.6 37.4   75   380    9   MOLECULE: VASODILATOR-STIMULATED PHOSPHOPROTEIN;                     
1425:  kw2p-A  4.6  3.1   75   226   11   MOLECULE: V-TYPE PROTON ATPASE SUBUNIT E 1;                          
1426:  hts3-A  4.6  8.1   60   654    7   MOLECULE: WD REPEAT-CONTAINING PROTEIN 70;                           
1427:  ni0c-A  4.6  8.1   83   992    2   MOLECULE: ANKYRIN REPEAT DOMAIN-CONTAINING PROTEIN 18A;              
1428:  sop6-A  4.6  4.7   71   827   10   MOLECULE: SID1 TRANSMEMBRANE FAMILY MEMBER 1;                        
1429:  ttz8-A  4.6 33.5   74   434    8   MOLECULE: ARGININE/SERINE-RICH COILED-COIL PROTEIN 2;                
1430:  b3nv-A  4.6 33.1   72   323    4   MOLECULE: TRANSCRIPTION FACTOR MAFB;                                 
1431:  vuy0-A  4.6  5.1   88   986    6   MOLECULE: CENTROSOMAL PROTEIN OF 120 KDA;                            
1432:  a7cy-A  4.6 11.1   85   408   11   MOLECULE: LUPUS LA PROTEIN;                                          
1433:  uco7-A  4.6 13.1   80   248   13   MOLECULE: MYELIN PROTEIN P0;                                         
1434:  rn8k-A  4.6 23.5   75   194    7   MOLECULE: PROTEIN LKAAEAR1;                                          
1435:  e5ew-A  4.6 14.3   87   564   11   MOLECULE: KERATIN, TYPE II CYTOSKELETAL 6C;                          
1436:  kv6j-A  4.6 18.1   87  1980    7   MOLECULE: GERMINAL-CENTER ASSOCIATED NUCLEAR PROTEIN;                
1437:  x1ni-A  4.6 29.1   63  1400    6   MOLECULE: XIN ACTIN-BINDING REPEAT-CONTAINING PROTEIN 2;             
1438:  i7ye-A  4.6 14.6   79   529    4   MOLECULE: UDP-GLUCURONOSYLTRANSFERASE 2B7;                           
1439:  prz2-A  4.6 11.0   72  1400   10   MOLECULE: DYNEIN HEAVY CHAIN 2, AXONEMAL;                            
1440:  k6ns-A  4.6 24.4   66   321   11   MOLECULE: PROTEIN ATONAL HOMOLOG 8;                                  
1441:  nbw8-A  4.6  4.2   50   538    8   MOLECULE: SYNCYTIN-1;                                                
1442:  ic4l-A  4.6 13.7   68   217    4   MOLECULE: HOMOLOGOUS-PAIRING PROTEIN 2 HOMOLOG;                      
1443:  dv2n-A  4.6 31.6   67   389    6   MOLECULE: CHROMOBOX PROTEIN HOMOLOG 8;                               
1444:  mxp1-A  4.6 16.3   56   381    9   MOLECULE: NF-KAPPA-B INHIBITOR-LIKE PROTEIN 1;                       
1445:  g4lc-A  4.6 29.6   74   416    7   MOLECULE: ENA/VASP-LIKE PROTEIN;                                     
1446:  p9sq-A  4.6  2.4   49   166   10   MOLECULE: PROBABLE PEPTIDE CHAIN RELEASE FACTOR C12ORF65,            
1447:  jo9i-A  4.6 26.9   74  1038    4   MOLECULE: BONE MORPHOGENETIC PROTEIN RECEPTOR TYPE-2;                
1448:  r7ea-A  4.6 20.8   67   580    9   MOLECULE: PROTEIN O-LINKED-MANNOSE                                   
1449:  l7jq-A  4.6 16.4   80   383    8   MOLECULE: PROTEIN DELTA HOMOLOG 1;                                   
1450:  hov8-A  4.6  7.1   70   144    7   MOLECULE: NADH DEHYDROGENASE [UBIQUINONE] 1 ALPHA SUBCOMPLE          
1451:  o1wv-A  4.6  4.7   54   425    4   MOLECULE: NUCLEAR PORE COMPLEX-INTERACTING PROTEIN FAMILY M          
1452:  hwa4-A  4.6 40.3   87  1400    8   MOLECULE: DYNEIN HEAVY CHAIN 14, AXONEMAL;                           
1453:  s0bo-A  4.6 14.4   77   534    9   MOLECULE: 26S PROTEASOME NON-ATPASE REGULATORY SUBUNIT 3;            
1454:  wf8c-A  4.6  4.4  102   446    9   MOLECULE: CALCIUM-BINDING AND COILED-COIL DOMAIN-CONTAINING          
1455:  vj1f-A  4.6 17.8   76   323    7   MOLECULE: LOW AFFINITY IMMUNOGLOBULIN GAMMA FC REGION RECEP          
1456:  g2ev-A  4.6 12.2   79   530    6   MOLECULE: UDP-GLUCURONOSYLTRANSFERASE 2B17;                          
1457:  i2mz-A  4.6  4.9   52   398   10   MOLECULE: CATION CHANNEL SPERM-ASSOCIATED PROTEIN 3;                 
1458:  yt4w-A  4.6 13.3   77   508    5   MOLECULE: PROTEIN FAM227B;                                           
1459:  e3ik-A  4.6  2.0   48   100   10   MOLECULE: TUBEROINFUNDIBULAR PEPTIDE OF 39 RESIDUES;                 
1460:  lu0r-A  4.6  3.9   79   894    3   MOLECULE: GLUTAMATE RECEPTOR 3;                                      
1461:  mro4-A  4.6  9.3   85  1400    9   MOLECULE: UTROPHIN;                                                  
1462:  cs9z-A  4.6  8.7   94   474   12   MOLECULE: COILED-COIL DOMAIN-CONTAINING PROTEIN 149;                 
1463:  hj5g-A  4.6  7.6   85   252    5   MOLECULE: CARCINOEMBRYONIC ANTIGEN-RELATED CELL ADHESION MO          
1464:  b8ri-A  4.6 16.3   89   259    8   MOLECULE: LEUCINE-RICH REPEAT-CONTAINING PROTEIN 61;                 
1465:  v8pc-A  4.6  3.1   57   501    5   MOLECULE: UNCHARACTERIZED PROTEIN SPEM2;                             
1466:  q6kx-A  4.6  7.1   58   256    9   MOLECULE: TRANSMEMBRANE PROTEIN 74B;                                 
1467:  n3xp-A  4.6 10.2   80   530    5   MOLECULE: UDP-GLUCURONOSYLTRANSFERASE 2B15;                          
1468:  k8me-A  4.6  3.0   49  1400    8   MOLECULE: DYNEIN HEAVY CHAIN 14, AXONEMAL;                           
1469:  tf4m-A  4.6  5.5   89   226   10   MOLECULE: V-TYPE PROTON ATPASE SUBUNIT E 2;                          
1470:  yh1r-A  4.6 21.6   84   523   11   MOLECULE: PARASPECKLE COMPONENT 1;                                   
1471:  jh4f-A  4.6 39.9   74   799    3   MOLECULE: PROTEIN PHOSPHATASE 1 REGULATORY SUBUNIT 3F;               
1472:  q4cm-A  4.6 30.7   70   843   13   MOLECULE: AXIN-2;                                                    
1473:  dvj9-A  4.6 37.2   77  1122    8   MOLECULE: PROTEIN PHOSPHATASE 1 REGULATORY SUBUNIT 3A;               
1474:  jue9-A  4.6  3.9   53   495    6   MOLECULE: TUBULIN EPSILON AND DELTA COMPLEX PROTEIN 1;               
1475:  xm5a-A  4.6 44.3   73  1400   12   MOLECULE: TITIN;                                                     
1476:  q1vf-A  4.6  8.8   74   422    8   MOLECULE: ACYLGLYCEROL KINASE, MITOCHONDRIAL;                        
1477:  w2jq-A  4.6 21.2   76   471    4   MOLECULE: TRIPARTITE MOTIF-CONTAINING PROTEIN 60;                    
1478:  nlp6-A  4.6 24.4   76   545    4   MOLECULE: RETICULON-2;                                               
1479:  fz2b-A  4.6  2.5   51    91    8   MOLECULE: ACTIVATOR OF APOPTOSIS HARAKIRI;                           
1480:  ea9o-A  4.6  5.0   87  1075    7   MOLECULE: POTE ANKYRIN DOMAIN FAMILY MEMBER E;                       
1481:  zq7k-A  4.6 13.1   78   713    4   MOLECULE: LOW-DENSITY LIPOPROTEIN RECEPTOR-RELATED PROTEIN           
1482:  c3op-A  4.6 30.4   77   859    9   MOLECULE: FANCONI ANEMIA GROUP B PROTEIN;                            
1483:  etc7-A  4.6 33.8   67  1609    0   MOLECULE: LAMININ SUBUNIT GAMMA-1;                                   
1484:  qsg7-A  4.6  6.2   54   212    6   MOLECULE: ENDOTHELIN-1;                                              
1485:  yx1m-A  4.6  3.7   96   740    7   MOLECULE: RAS AND EF-HAND DOMAIN-CONTAINING PROTEIN;                 
1486:  c2rh-A  4.5 43.7   73  1400    7   MOLECULE: TITIN;                                                     
1487:  pfb4-A  4.5  2.1   41    81    5   MOLECULE: NEURONATIN;                                                
1488:  zt7e-A  4.5 10.9   73   288    7   MOLECULE: T-LYMPHOCYTE ACTIVATION ANTIGEN CD80;                      
1489:  xyy8-A  4.5  5.5  102   369    5   MOLECULE: RAB6-INTERACTING GOLGIN;                                   
1490:  wb8u-A  4.5  8.1   98   410    7   MOLECULE: HAUS AUGMIN-LIKE COMPLEX SUBUNIT 8;                        
1491:  ma4k-A  4.5  7.2   62   296   11   MOLECULE: UNCHARACTERIZED PROTEIN CCDC198;                           
1492:  iho9-A  4.5 29.0   77  1400    6   MOLECULE: E3 UBIQUITIN-PROTEIN LIGASE HERC2;                         
1493:  jv8y-A  4.5 12.1   64   183    2   MOLECULE: MID1-INTERACTING PROTEIN 1;                                
1494:  cbz1-A  4.5 16.5   61   433   10   MOLECULE: TUBULIN EPSILON AND DELTA COMPLEX PROTEIN 2;               
1495:  f4fh-A  4.5 12.1   51   454   12   MOLECULE: SH2 DOMAIN-CONTAINING PROTEIN 4A;                          
1496:  amb3-A  4.5  6.7   59   384   14   MOLECULE: PUTATIVE PROTEIN FAM157B;                                  
1497:  i7fm-A  4.5  5.3   90   153    8   MOLECULE: BIOGENESIS OF LYSOSOME-RELATED ORGANELLES COMPLEX          
1498:  dse7-A  4.5 47.1   75  1824    8   MOLECULE: AFADIN;                                                    
1499:  i4bw-A  4.5  9.8   65   590    8   MOLECULE: SUPRABASIN;                                                
1500:  rg2y-A  4.5 14.8   68   154    3   MOLECULE: CYSTEINE AND TYROSINE-RICH PROTEIN 1;                      
1501:  rr9e-A  4.5  8.2   97   428    5   MOLECULE: FLOTILLIN-2;                                               
1502:  dq2u-A  4.5 35.1   85   675    8   MOLECULE: NEXILIN;                                                   
1503:  srs7-A  4.5 29.4   79   306    3   MOLECULE: LOW-DENSITY LIPOPROTEIN RECEPTOR CLASS A DOMAIN-C          
1504:  p2xz-A  4.5 21.3   63  2319   10   MOLECULE: A-KINASE ANCHOR PROTEIN 6;                                 
1505:  qse3-A  4.5  5.4  102  1197    8   MOLECULE: CINGULIN;                                                  
1506:  ma7v-A  4.5  4.4   83   479   13   MOLECULE: PUTATIVE U2 SMALL NUCLEAR RIBONUCLEOPROTEIN AUXIL          
1507:  mpn8-A  4.5  7.4   97   450    7   MOLECULE: TRIPARTITE MOTIF-CONTAINING PROTEIN 77;                    
1508:  ssx1-A  4.5  9.1   96  1400   14   MOLECULE: DYNEIN HEAVY CHAIN 2, AXONEMAL;                            
1509:  uf5h-A  4.5  4.7  100   723    6   MOLECULE: E3 UBIQUITIN-PROTEIN LIGASE LRSAM1;                        
1510:  sue5-A  4.5  5.6   67   419    7   MOLECULE: E3 UBIQUITIN-PROTEIN LIGASE RNF130;                        
1511:  xcx4-A  4.5  5.3   90   234    4   MOLECULE: ZINC FINGER BED DOMAIN-CONTAINING PROTEIN 3;               
1512:  jsd7-A  4.5  4.7  102   721    8   MOLECULE: LEUCINE-RICH REPEAT FLIGHTLESS-INTERACTING PROTEI          
1513:  zm8o-A  4.5  5.4  102   419   12   MOLECULE: RAS ASSOCIATION DOMAIN-CONTAINING PROTEIN 8;               
1514:  yg2v-A  4.5  6.9   84   108    7   MOLECULE: SOMATOLIBERIN;                                             
1515:  dm4z-A  4.5  3.1   50   846    2   MOLECULE: CIRCADIAN LOCOMOTER OUTPUT CYCLES PROTEIN KAPUT;           
1516:  gx3e-A  4.5  6.3   86  1400    3   MOLECULE: HISTONE-LYSINE N-METHYLTRANSFERASE 2D;                     
1517:  jux8-A  4.5  4.5   50  1150    4   MOLECULE: ALPHA-MANNOSIDASE 2X;                                      
1518:  rg9t-A  4.5  2.4   49   706   10   MOLECULE: PHOSPHOLIPID TRANSFER PROTEIN C2CD2L;                      
1519:  dcs3-A  4.5 28.3   70   291   13   MOLECULE: METHYL-CPG-BINDING DOMAIN PROTEIN 3;                       
1520:  o9ne-A  4.5 36.9  101  1382    9   MOLECULE: EUKARYOTIC TRANSLATION INITIATION FACTOR 3 SUBUNI          
1521:  roy5-A  4.5 31.2   76  1170    5   MOLECULE: THROMBOSPONDIN-1;                                          
1522:  yeb9-A  4.5 18.7   64   297   11   MOLECULE: PROTEIN EURL HOMOLOG;                                      
1523:  sms8-A  4.5  9.7   61   351   11   MOLECULE: N-TERMINAL EF-HAND CALCIUM-BINDING PROTEIN 1;              
1524:  up1y-A  4.5  3.7   47    90   13   MOLECULE: ELECTRON TRANSFER FLAVOPROTEIN REGULATORY FACTOR           
1525:  cc1u-A  4.5  2.1   48    85    6   MOLECULE: SMALL INTEGRAL MEMBRANE PROTEIN 2;                         
1526:  hmc0-A  4.5  3.9   57   359   11   MOLECULE: CYTOHESIN-INTERACTING PROTEIN;                             
1527:  h6xx-A  4.5 13.4   95   318    8   MOLECULE: EPITHELIAL-STROMAL INTERACTION PROTEIN 1;                  
1528:  ei0j-A  4.5 20.7   61   584    5   MOLECULE: EXTRACELLULAR SERINE/THREONINE PROTEIN KINASE FAM          
1529:  u4ix-A  4.5  7.8   92   118    7   MOLECULE: VESICLE-ASSOCIATED MEMBRANE PROTEIN 1;                     
1530:  ozd9-A  4.5 33.7   80   780   10   MOLECULE: CATION CHANNEL SPERM-ASSOCIATED PROTEIN 1;                 
1531:  owg3-A  4.5  8.8  102  1400    8   MOLECULE: S PHASE CYCLIN A-ASSOCIATED PROTEIN IN THE ENDOPL          
1532:  e4cb-A  4.5 11.0   81   527    6   MOLECULE: UDP-GLUCURONOSYLTRANSFERASE 2A1;                           
1533:  eqa5-A  4.5 13.4   85   634    8   MOLECULE: ATPASE FAMILY AAA DOMAIN-CONTAINING PROTEIN 3A;            
1534:  r6vn-A  4.5 27.5   65  1400    5   MOLECULE: TITIN;                                                     
1535:  sl4y-A  4.5  7.9   80  1036   10   MOLECULE: MITOGEN-ACTIVATED PROTEIN KINASE KINASE KINASE 21          
1536:  c2ai-A  4.5  5.4   97   472    8   MOLECULE: KERATIN, TYPE I CYTOSKELETAL 14;                           
1537:  e3hk-A  4.5 16.7   74   355    3   MOLECULE: SYNTAXIN-5;                                                
1538:  e8ko-A  4.5 10.2   78  1400   17   MOLECULE: DYNEIN HEAVY CHAIN 3, AXONEMAL;                            
1539:  ae7z-A  4.5 26.8   73   574   10   MOLECULE: E3 UBIQUITIN-PROTEIN LIGASE TRIM23;                        
1540:  scx0-A  4.5 25.8   86   523    6   MOLECULE: UDP-GLUCURONOSYLTRANSFERASE 3A2;                           
1541:  vgg5-A  4.5  6.1   92   116    5   MOLECULE: VESICLE-ASSOCIATED MEMBRANE PROTEIN 2;                     
1542:  e6dq-A  4.5 31.3   80   241    4   MOLECULE: THYROID TRANSCRIPTION FACTOR 1-ASSOCIATED PROTEIN          
1543:  sfv9-A  4.5  2.9   99   456   10   MOLECULE: KERATIN, TYPE I CYTOSKELETAL 15;                           
1544:  ddx4-A  4.5  6.2   91   429   13   MOLECULE: SEPTIN-11;                                                 
1545:  mz9k-A  4.5  5.5   96   293    8   MOLECULE: C-TYPE LECTIN DOMAIN FAMILY 4 MEMBER G;                    
1546:  iw8x-A  4.5 19.5   62  1400   11   MOLECULE: XIN ACTIN-BINDING REPEAT-CONTAINING PROTEIN 2;             
1547:  v4gl-A  4.5  3.5   53    63    2   MOLECULE: SMALL INTEGRAL MEMBRANE PROTEIN 43;                        
1548:  k7cw-A  4.5 27.9   87   812    5   MOLECULE: SUN DOMAIN-CONTAINING PROTEIN 1;                           
1549:  ur7p-A  4.5 15.0   81  1349    7   MOLECULE: ZINC FINGER PROTEIN 804B;                                  
1550:  b1jr-A  4.5 22.3   72   462    4   MOLECULE: NUCLEAR FACTOR INTERLEUKIN-3-REGULATED PROTEIN;            
1551:  gst3-A  4.5 13.1   79   292    8   MOLECULE: COILED-COIL DOMAIN-CONTAINING PROTEIN 192;                 
1552:  bl3q-A  4.5 24.5   64   176    8   MOLECULE: PREPRONOCICEPTIN;                                          
1553:  m1xd-A  4.5 18.0   73   243   11   MOLECULE: VESICLE-ASSOCIATED MEMBRANE PROTEIN-ASSOCIATED PR          
1554:  g2pm-A  4.5 29.3   70   483    6   MOLECULE: LEUKOCYTE IMMUNOGLOBULIN-LIKE RECEPTOR SUBFAMILY           
1555:  l1ge-A  4.5 24.1   82   233    1   MOLECULE: NKG2-A/NKG2-B TYPE II INTEGRAL MEMBRANE PROTEIN;           
1556:  m0gz-A  4.5 17.4   81   212    6   MOLECULE: GOLGI SNAP RECEPTOR COMPLEX MEMBER 2;                      
1557:  s8aw-A  4.5  3.1   53   172    6   MOLECULE: TRANSMEMBRANE PROTEIN 91;                                  
1558:  o3qd-A  4.5  7.2   57   495    9   MOLECULE: T-CELL SURFACE GLYCOPROTEIN CD5;                           
1559:  c3nd-A  4.5 12.7   83   297    5   MOLECULE: TUMOR NECROSIS FACTOR RECEPTOR SUPERFAMILY MEMBER          
1560:  qxy2-A  4.5 28.1   82  1400   10   MOLECULE: ZINC FINGER HOMEOBOX PROTEIN 3;                            
1561:  mbo5-A  4.5 10.7   82   536    7   MOLECULE: UDP-GLUCURONOSYLTRANSFERASE 2A2;                           
1562:  n0tq-A  4.5  6.8   84   189    2   MOLECULE: STATHMIN-4;                                                
1563:  nuz1-A  4.5  6.4   89  1400    6   MOLECULE: PLECTIN;                                                   
1564:  azl3-A  4.5  3.2   73   148   11   MOLECULE: IQ DOMAIN-CONTAINING PROTEIN F5;                           
1565:  lpt1-A  4.5 29.8   66   499    5   MOLECULE: MEMBRANE-ASSOCIATED TYROSINE- AND THREONINE-SPECI          
1566:  c2aa-A  4.5  6.4   70   127   10   MOLECULE: MORF4 FAMILY-ASSOCIATED PROTEIN 1-LIKE 1;                  
1567:  f9ac-A  4.5 14.9   65   344    5   MOLECULE: RAS ASSOCIATION DOMAIN-CONTAINING PROTEIN 1;               
1568:  nnn8-A  4.5 10.7   70   254    1   MOLECULE: HLA CLASS II HISTOCOMPATIBILITY ANTIGEN, DQ ALPHA          
1569:  uj1j-A  4.5 40.1   80  1400    6   MOLECULE: ANKYRIN-2;                                                 
1570:  dco3-A  4.5 49.8   72   823    7   MOLECULE: PUTATIVE ANKYRIN REPEAT DOMAIN-CONTAINING PROTEIN          
1571:  dl2p-A  4.5 33.0   67   773    6   MOLECULE: ATP-DEPENDENT ZINC METALLOPROTEASE YME1L1;                 
1572:  am2z-A  4.5  4.0   52   450    4   MOLECULE: COREPRESSOR INTERACTING WITH RBPJ 1;                       
1573:  h2fn-A  4.5  5.3   99   197    9   MOLECULE: KINETOCHORE PROTEIN SPC24;                                 
1574:  whm9-A  4.5  6.7  100   517    6   MOLECULE: INTERMEDIATE FILAMENT FAMILY ORPHAN 2;                     
1575:  tc9p-A  4.5  6.6  102   735   10   MOLECULE: PROBABLE E3 UBIQUITIN-PROTEIN LIGASE MID2;                 
1576:  k6zg-A  4.5  5.1  102   667   10   MOLECULE: COILED-COIL DOMAIN-CONTAINING PROTEIN 154;                 
1577:  yc0y-A  4.5  5.6  102   719   13   MOLECULE: PROTEIN HOOK HOMOLOG 2;                                    
1578:  v1lw-A  4.5  6.1  102   354    5   MOLECULE: HOMER PROTEIN HOMOLOG 1;                                   
1579:  bm9v-A  4.5  6.8  102   668    5   MOLECULE: GOLGIN SUBFAMILY A MEMBER 6-LIKE PROTEIN 1;                
1580:  zw5n-A  4.5 39.8   78   629    8   MOLECULE: DAPPER HOMOLOG 3;                                          
1581:  c3ff-A  4.5 33.7   88   840    3   MOLECULE: KN MOTIF AND ANKYRIN REPEAT DOMAIN-CONTAINING PRO          
1582:  ld1p-A  4.5 23.1   78  1400    8   MOLECULE: HISTONE-LYSINE N-METHYLTRANSFERASE 2D;                     
1583:  xd6w-A  4.5 17.9   57   238    7   MOLECULE: SYNAPSE DIFFERENTIATION-INDUCING GENE PROTEIN 1-L          
1584:  usg9-A  4.5 15.9   81   261    9   MOLECULE: CAVEOLAE-ASSOCIATED PROTEIN 3;                             
1585:  sd5n-A  4.5  3.0   88  1400    7   MOLECULE: CENTROMERE-ASSOCIATED PROTEIN E;                           
1586:  zl5w-A  4.5 31.7   69   299    6   MOLECULE: LEUKOCYTE IMMUNOGLOBULIN-LIKE RECEPTOR SUBFAMILY           
1587:  qhz6-A  4.5  3.8   74   530    7   MOLECULE: FSD1-LIKE PROTEIN;                                         
1588:  e2aw-A  4.5 25.3   76   254    7   MOLECULE: HLA CLASS II HISTOCOMPATIBILITY ANTIGEN, DR ALPHA          
1589:  ju3e-A  4.5  4.0  102   949   10   MOLECULE: MULTIMERIN-2;                                              
1590:  ps9h-A  4.5 43.8   71  1560   13   MOLECULE: BRD4-INTERACTING CHROMATIN-REMODELING COMPLEX-ASS          
1591:  nk3b-A  4.5 15.8   88   563    8   MOLECULE: COILED-COIL DOMAIN-CONTAINING PROTEIN 38;                  
1592:  lhh6-A  4.5 15.5   97   497    6   MOLECULE: RETICULOPHAGY REGULATOR 1;                                 
1593:  pz0v-A  4.5 26.5   79   694    5   MOLECULE: CYCLIC NUCLEOTIDE-GATED CATION CHANNEL ALPHA-3;            
1594:  o5os-A  4.5 32.2   68   692    4   MOLECULE: ZINC FINGER PROTEIN 180;                                   
1595:  gu4u-A  4.5  5.4   80   314    8   MOLECULE: DDRGK DOMAIN-CONTAINING PROTEIN 1;                         
1596:  kka9-A  4.5 34.7   97   411    2   MOLECULE: SWI/SNF-RELATED MATRIX-ASSOCIATED ACTIN-DEPENDENT          
1597:  ho7x-A  4.5  6.1   91   119   12   MOLECULE: PUTATIVE MORF4 FAMILY-ASSOCIATED PROTEIN 1-LIKE P          
1598:  vet8-A  4.5  8.9   73   500    8   MOLECULE: ENDONUCLEASE DOMAIN-CONTAINING 1 PROTEIN;                  
1599:  ztj0-A  4.5  4.3   83   680    7   MOLECULE: PHD FINGER PROTEIN 21A;                                    
1600:  uhx8-A  4.5  6.7   89  1016    7   MOLECULE: EMILIN-1;                                                  
1601:  n6im-A  4.5 15.3   85   424    6   MOLECULE: PROTEIN SHISA-9;                                           
1602:  xaa5-A  4.5  6.9   67   673    6   MOLECULE: VASORIN;                                                   
1603:  bl1v-A  4.5 25.3   83   517   11   MOLECULE: LADININ-1;                                                 
1604:  ue2x-A  4.5  8.7   87  1822    1   MOLECULE: SPERM FLAGELLAR PROTEIN 2;                                 
1605:  kt3n-A  4.5  2.9   54   317    4   MOLECULE: TENOMODULIN;                                               
1606:  hd6n-A  4.5  6.1   64   300    5   MOLECULE: SURFEIT LOCUS PROTEIN 1;                                   
1607:  dh6d-A  4.5  9.7   92   673    9   MOLECULE: LEUCINE ZIPPER PUTATIVE TUMOR SUPPRESSOR 3;                
1608:  cmx0-A  4.5  2.6   61   339    8   MOLECULE: TRANSMEMBRANE PROTEIN 120B;                                
1609:  eql5-A  4.4  6.5   99   308   10   MOLECULE: CILIA- AND FLAGELLA-ASSOCIATED PROTEIN 73;                 
1610:  vg3a-A  4.4  5.0   88   475    5   MOLECULE: ERYTHROID MEMBRANE-ASSOCIATED PROTEIN;                     
1611:  cit5-A  4.4  3.4   73   638    8   MOLECULE: NEUROBLASTOMA BREAKPOINT FAMILY MEMBER 6;                  
1612:  tp9n-A  4.4  5.6   47   228    0   MOLECULE: INTERFERON-INDUCED TRANSMEMBRANE PROTEIN 10;               
1613:  dh7b-A  4.4  5.4   72   387    7   MOLECULE: V-SET AND IMMUNOGLOBULIN DOMAIN-CONTAINING PROTEI          
1614:  y0us-A  4.4 19.0   72   375    7   MOLECULE: KILLER CELL IMMUNOGLOBULIN-LIKE RECEPTOR 2DL5A;            
1615:  e4xx-A  4.4 12.3   60   176    5   MOLECULE: PROTEIN DR1;                                               
1616:  h1ql-A  4.4  7.3   59   214    7   MOLECULE: PROTEIN FAM167A;                                           
1617:  y5vq-A  4.4  6.6   93   731   11   MOLECULE: GOLGIN SUBFAMILY A MEMBER 5;                               
1618:  xiu4-A  4.4 48.2   65   393    9   MOLECULE: DNA/RNA-BINDING PROTEIN KIN17;                             
1619:  b0bw-A  4.4  4.1  102  1935   12   MOLECULE: MYOSIN-7;                                                  
1620:  nu8c-A  4.4 17.1   73   222   10   MOLECULE: CHARGED MULTIVESICULAR BODY PROTEIN 4A;                    
1621:  io9u-A  4.4  8.9   93  1400    1   MOLECULE: DYNEIN HEAVY CHAIN 6, AXONEMAL;                            
1622:  wpw0-A  4.4  6.9   75   406    8   MOLECULE: COILED-COIL DOMAIN-CONTAINING GLUTAMATE-RICH PROT          
1623:  f1ep-A  4.4 36.3   77   459    3   MOLECULE: SPERMATOGENESIS-ASSOCIATED PROTEIN 1;                      
1624:  yp8j-A  4.4 26.2   57  1196    2   MOLECULE: JOUBERIN;                                                  
1625:  tqv5-A  4.4  3.9   48   128   10   MOLECULE: KRAB DOMAIN-CONTAINING PROTEIN 1;                          
1626:  l4rm-A  4.4  7.8   82   275    6   MOLECULE: INTERCELLULAR ADHESION MOLECULE 2;                         
1627:  k3mw-A  4.4 44.1   76   987   11   MOLECULE: KAT8 REGULATORY NSL COMPLEX SUBUNIT 1-LIKE PROTEI          
1628:  l1qy-A  4.4  7.3  102   335   10   MOLECULE: COILED-COIL DOMAIN-CONTAINING PROTEIN 68;                  
1629:  epr7-A  4.4 33.6   76   399    7   MOLECULE: MYB-RELATED TRANSCRIPTION FACTOR, PARTNER OF PROF          
1630:  h7py-A  4.4  6.2   98   653    8   MOLECULE: E3 UBIQUITIN-PROTEIN LIGASE TRIM32;                        
1631:  a2ui-A  4.4 14.0   72   233   11   MOLECULE: PROTEIN MIS18-ALPHA;                                       
1632:  auk0-A  4.4  5.8   90  1034   13   MOLECULE: SAFB-LIKE TRANSCRIPTION MODULATOR;                         
1633:  v7xj-A  4.4  5.6   78   584    8   MOLECULE: BUTYROPHILIN SUBFAMILY 3 MEMBER A3;                        
1634:  d7rb-A  4.4  4.4  102   512    6   MOLECULE: CENTROSOMAL PROTEIN CCDC61;                                
1635:  x0gy-A  4.4  8.9   75  1273    4   MOLECULE: WD REPEAT-CONTAINING PROTEIN 87;                           
1636:  z5jt-A  4.4  7.8   68   883    4   MOLECULE: BIFUNCTIONAL HEPARAN SULFATE                               
1637:  i3oh-A  4.4 10.3   92  2135    8   MOLECULE: PLEXIN-B1;                                                 
1638:  euf0-A  4.4 35.3   75  1400    8   MOLECULE: HISTONE-LYSINE N-METHYLTRANSFERASE 2D;                     
1639:  cya4-A  4.4  1.8   56   508    9   MOLECULE: ABL INTERACTOR 1;                                          
1640:  yhv3-A  4.4 24.2   60   190    5   MOLECULE: MEMBRANE PROTEIN FAM174A;                                  
1641:  g8ph-A  4.4 28.9   71   251    4   MOLECULE: UNCHARACTERIZED PROTEIN C22ORF42;                          
1642:  za9h-A  4.4  6.0   87  1400    7   MOLECULE: PROTEIN PICCOLO;                                           
1643:  f8ae-A  4.4 26.5   80   754   10   MOLECULE: PEPTIDYL-PROLYL CIS-TRANS ISOMERASE G;                     
1644:  pqa4-A  4.4  4.9   52   124   12   MOLECULE: KINOCILIN;                                                 
1645:  z0xb-A  4.4  2.4   56    64    2   MOLECULE: COILED-COIL DOMAIN-CONTAINING PROTEIN 72;                  
1646:  duo9-A  4.4 23.7   65   894   14   MOLECULE: CWF19-LIKE PROTEIN 2;                                      
1647:  erl1-A  4.4  7.0   70   943   10   MOLECULE: CALCIUM-ACTIVATED CHLORIDE CHANNEL REGULATOR 2;            
1648:  b9jr-A  4.4 24.7   88  1761    6   MOLECULE: LAMININ SUBUNIT BETA-4;                                    
1649:  gei4-A  4.4  4.5   69  1400   12   MOLECULE: DYNEIN HEAVY CHAIN 5, AXONEMAL;                            
1650:  io6g-A  4.4 40.6   80  1400    6   MOLECULE: CILIA- AND FLAGELLA-ASSOCIATED PROTEIN 47;                 
1651:  uul0-A  4.4  5.3   53   169    4   MOLECULE: NADH DEHYDROGENASE [UBIQUINONE] 1 ALPHA SUBCOMPLE          
1652:  fqm5-A  4.4  4.4   81  1400    4   MOLECULE: ZONADHESIN;                                                
1653:  l7jt-A  4.4 31.0   88   670    8   MOLECULE: PROTEIN ANGEL HOMOLOG 1;                                   
1654:  ny4n-A  4.4  3.9   85  1403    6   MOLECULE: CENTROSOMAL PROTEIN OF 162 KDA;                            
1655:  it2x-A  4.4 23.1   73   346    4   MOLECULE: G-PROTEIN COUPLED RECEPTOR 42;                             
1656:  o2gb-A  4.4 16.5   85  1201    9   MOLECULE: LYSOSOMAL-TRAFFICKING REGULATOR;                           
1657:  i3he-A  4.4 40.6   73   948    0   MOLECULE: PROTOCADHERIN ALPHA-2;                                     
1658:  fts0-A  4.4 15.2   65   816    9   MOLECULE: NEUROLIGIN-4, X-LINKED;                                    
1659:  div1-A  4.4 23.1   57   194    4   MOLECULE: UNCHARACTERIZED PROTEIN C2ORF74;                           
1660:  wbs7-A  4.4  3.5   76   235    7   MOLECULE: MYELIN PROTEIN ZERO-LIKE PROTEIN 3;                        
1661:  eb3n-A  4.4  9.3   69   217    7   MOLECULE: TRANSMEMBRANE EMP24 DOMAIN-CONTAINING PROTEIN 3;           
1662:  s0kz-A  4.4 17.4   82  1400   13   MOLECULE: LAMININ SUBUNIT ALPHA-5;                                   
1663:  i5ee-A  4.4 37.7   88   247   10   MOLECULE: CENTROMERE PROTEIN H;                                      
1664:  ej7x-A  4.4 32.3   85  1424    5   MOLECULE: NUCLEAR RECEPTOR COACTIVATOR 3;                            
1665:  pp1o-A  4.4  4.5   81   118    7   MOLECULE: V-TYPE PROTON ATPASE SUBUNIT G 1;                          
1666:  o3io-A  4.4 14.3   54   451    7   MOLECULE: POU DOMAIN, CLASS 3, TRANSCRIPTION FACTOR 1;               
1667:  t3pe-A  4.4 29.5   54  1400   11   MOLECULE: RYANODINE RECEPTOR 2;                                      
1668:  e7pc-A  4.4 18.7   64   101    8   MOLECULE: SMALL INTEGRAL MEMBRANE PROTEIN 21;                        
1669:  blk8-A  4.4 25.8   76   269    8   MOLECULE: MYELIN PROTEIN ZERO-LIKE PROTEIN 1;                        
1670:  pti6-A  4.4 44.4   72   823   11   MOLECULE: ANKYRIN REPEAT DOMAIN-CONTAINING PROTEIN 20A1;             
1671:  r8vo-A  4.4 18.2   73   241   12   MOLECULE: C-TYPE LECTIN DOMAIN FAMILY 9 MEMBER A;                    
1672:  sys5-A  4.4  7.3   63   213    8   MOLECULE: C-TYPE LECTIN DOMAIN FAMILY 4 MEMBER C;                    
1673:  om9f-A  4.4  9.6   67   542    6   MOLECULE: PROBABLE E3 UBIQUITIN-PROTEIN LIGASE RNF217;               
1674:  k3pd-A  4.4  4.8   91  1180    4   MOLECULE: IQ DOMAIN-CONTAINING PROTEIN N;                            
1675:  i8gf-A  4.4 23.3   73  1149    7   MOLECULE: POTASSIUM CHANNEL SUBFAMILY U MEMBER 1;                    
1676:  f0og-A  4.4  3.2   52    59    8   MOLECULE: PUTATIVE TRANSMEMBRANE PROTEIN SPTY2D1OS;                  
1677:  y7ro-A  4.4  4.8  102   596    8   MOLECULE: LEUCINE ZIPPER PUTATIVE TUMOR SUPPRESSOR 1;                
1678:  rwq5-A  4.4  6.8   73   431    5   MOLECULE: IMMUNOGLOBULIN SUPERFAMILY MEMBER 11;                      
1679:  u9pw-A  4.4  7.9   54   706    6   MOLECULE: CHOLINE TRANSPORTER-LIKE PROTEIN 2;                        
1680:  t0dj-A  4.4  6.4  102   520    8   MOLECULE: CILIA- AND FLAGELLA-ASSOCIATED PROTEIN 157;                
1681:  lzb2-A  4.4  4.5  102   416    6   MOLECULE: KERATIN, TYPE I CUTICULAR HA1;                             
1682:  u1cg-A  4.4 13.9   79   451    4   MOLECULE: GAMMA-AMINOBUTYRIC ACID RECEPTOR SUBUNIT ALPHA-2;          
1683:  b7jm-A  4.4  2.6   56    89    2   MOLECULE: PROTEIN FAM25A;                                            
1684:  i7hu-A  4.4  1.6   49  1068   10   MOLECULE: UBIQUITIN-PROTEIN LIGASE E3B;                              
1685:  o5pv-A  4.4 27.5   83  1400    6   MOLECULE: E1A-BINDING PROTEIN P400;                                  
1686:  wrf5-A  4.4  5.5   75   293    7   MOLECULE: CARCINOEMBRYONIC ANTIGEN-RELATED CELL ADHESION MO          
1687:  j9by-A  4.4  7.1   78   100    8   MOLECULE: TRANSCRIPTION ELONGATION FACTOR A PROTEIN-LIKE 7;          
1688:  ded7-A  4.4 15.4   85  1400    7   MOLECULE: XIN ACTIN-BINDING REPEAT-CONTAINING PROTEIN 2;             
1689:  m9xa-A  4.4 10.0   80    93    8   MOLECULE: SMALL INTEGRAL MEMBRANE PROTEIN 41;                        
1690:  l2ca-A  4.4 13.0   89   373    3   MOLECULE: PEROXISOMAL BIOGENESIS FACTOR 3;                           
1691:  qsb9-A  4.4  6.6   96  1400   10   MOLECULE: MICROTUBULE-ACTIN CROSS-LINKING FACTOR 1, ISOFORM          
1692:  y3ly-A  4.4 36.4   54  1400   17   MOLECULE: HISTONE-LYSINE N-METHYLTRANSFERASE 2D;                     
1693:  dh8t-A  4.4  1.5   56   129    9   MOLECULE: PREFOLDIN SUBUNIT 6;                                       
1694:  iq0h-A  4.4 12.5   76   529    4   MOLECULE: UDP-GLUCURONOSYLTRANSFERASE 2B11;                          
1695:  e4af-A  4.4 12.4   54   386    6   MOLECULE: N-TERMINAL EF-HAND CALCIUM-BINDING PROTEIN 2;              
1696:  ev9o-A  4.4 30.2   82  1034   16   MOLECULE: FERM DOMAIN-CONTAINING PROTEIN 4B;                         
1697:  y4tp-A  4.4  4.5   97   458    5   MOLECULE: KERATIN, TYPE I CYTOSKELETAL 13;                           
1698:  h6ek-A  4.4  9.5   70  1084    9   MOLECULE: HISTONE DEACETYLASE 4;                                     
1699:  ju2k-A  4.4 13.8   53   204    6   MOLECULE: PUTATIVE UNCHARACTERIZED PROTEIN PYCARD-AS1;               
1700:  bve3-A  4.4  4.6   64   127    2   MOLECULE: APOLIPOPROTEIN C-IV;                                       
1701:  hr9r-A  4.4 29.9   75  1216    3   MOLECULE: RECEPTOR-TYPE TYROSINE-PROTEIN PHOSPHATASE O;              
1702:  htp3-A  4.4  7.5   74   325    5   MOLECULE: INTERLEUKIN-10 RECEPTOR SUBUNIT BETA;                      
1703:  uza0-A  4.4  5.1   92   560    3   MOLECULE: IQ MOTIF AND ANKYRIN REPEAT DOMAIN-CONTAINING PRO          
1704:  q7iy-A  4.4  4.8   99   468    2   MOLECULE: PUTATIVE TRIPARTITE MOTIF-CONTAINING PROTEIN 75;           
1705:  j7qj-A  4.4 19.4   78  1207    5   MOLECULE: PRO-EPIDERMAL GROWTH FACTOR;                               
1706:  vi5k-A  4.4  9.5   60   137    2   MOLECULE: RIBONUCLEASE KAPPA;                                        
1707:  te5j-A  4.4  3.3   55   520    5   MOLECULE: MACROPHAGE RECEPTOR MARCO;                                 
1708:  jgb5-A  4.4  5.1  100  1412    7   MOLECULE: FORKHEAD-ASSOCIATED DOMAIN-CONTAINING PROTEIN 1;           
1709:  dii0-A  4.4 11.7   65  1229    5   MOLECULE: NUCLEAR ENVELOPE PORE MEMBRANE PROTEIN POM 121C;           
1710:  sha0-A  4.4 15.0   76   644    5   MOLECULE: ZINC FINGER PROTEIN 568;                                   
1711:  t7mk-A  4.4 30.8   77  1400    4   MOLECULE: UBIQUITIN CARBOXYL-TERMINAL HYDROLASE 34;                  
1712:  lx1v-A  4.4 21.8   63   939   13   MOLECULE: ZINC FINGER RNA-BINDING PROTEIN 2;                         
1713:  mkj2-A  4.4  6.8   99  1457   10   MOLECULE: NEUROBLASTOMA BREAKPOINT FAMILY MEMBER 12;                 
1714:  n1mq-A  4.4  1.3   56   224    9   MOLECULE: CHARGED MULTIVESICULAR BODY PROTEIN 4B;                    
1715:  ds6f-A  4.4 24.9   61   293   11   MOLECULE: HETEROGENEOUS NUCLEAR RIBONUCLEOPROTEIN C-LIKE 4;          
1716:  ew9s-A  4.4 45.3   67   823    9   MOLECULE: PUTATIVE ANKYRIN REPEAT DOMAIN-CONTAINING PROTEIN          
1717:  pgj8-A  4.3 37.9   68  1765   13   MOLECULE: RANBP2-LIKE AND GRIP DOMAIN-CONTAINING PROTEIN 8;          
1718:  tjp1-A  4.3 11.0   52   435    0   MOLECULE: MITOCHONDRIAL INNER MEMBRANE PROTEIN OXA1L;                
1719:  qqg9-A  4.3  6.2  102   718   10   MOLECULE: PROTEIN HOOK HOMOLOG 3;                                    
1720:  c1gz-A  4.3 36.6   71   833    4   MOLECULE: COILED-COIL DOMAIN-CONTAINING PROTEIN 110;                 
1721:  vpn0-A  4.3 14.1   57   536    7   MOLECULE: INACTIVE PHOSPHOLIPASE D5;                                 
1722:  w6us-A  4.3  1.5   56   504    5   MOLECULE: KINESIN LIGHT CHAIN 3;                                     
1723:  at8n-A  4.3 12.5   87   864   11   MOLECULE: ZINC FINGER PROTEIN 99;                                    
1724:  zo5t-A  4.3 32.4   69  1400    9   MOLECULE: E3 UBIQUITIN-PROTEIN LIGASE HUWE1;                         
1725:  nun8-A  4.3 26.1   68   531    9   MOLECULE: COILED-COIL DOMAIN-CONTAINING PROTEIN 9;                   
1726:  l2nb-A  4.3 34.6   78  1011    9   MOLECULE: ANKYRIN REPEAT DOMAIN-CONTAINING PROTEIN 18B;              
1727:  liv5-A  4.3 31.4   66   423    3   MOLECULE: TUMOR NECROSIS FACTOR RECEPTOR SUPERFAMILY MEMBER          
1728:  a9xw-A  4.3 27.5   63   203    5   MOLECULE: E3 UBIQUITIN-PROTEIN LIGASE RNF152;                        
1729:  ctw7-A  4.3 11.5   80   263    8   MOLECULE: UROPLAKIN-3B-LIKE PROTEIN 2;                               
1730:  ihx6-A  4.3  6.1   98   452   10   MOLECULE: TRIPARTITE MOTIF-CONTAINING 51G, PSEUDOGENE;               
1731:  njb5-A  4.3 33.9   85   339    2   MOLECULE: U11/U12 SMALL NUCLEAR RIBONUCLEOPROTEIN 48 KDA PR          
1732:  u9un-A  4.3  4.7   55   100   11   MOLECULE: PUTATIVE ATP SYNTHASE SUBUNIT G 2, MITOCHONDRIAL;          
1733:  u9lw-A  4.3 11.3   49   102    8   MOLECULE: PUTATIVE 60S RIBOSOMAL PROTEIN L13A PROTEIN RPL13          
1734:  y9fx-A  4.3 29.9   69   903    9   MOLECULE: ARF-GAP WITH SH3 DOMAIN, ANK REPEAT AND PH DOMAIN          
1735:  umh0-A  4.3  4.7   70   232   11   MOLECULE: CD302 ANTIGEN;                                             
1736:  xv4n-A  4.3 11.9   85   554   11   MOLECULE: DNAJ HOMOLOG SUBFAMILY C MEMBER 1;                         
1737:  d7fj-A  4.3  4.5  102   583   11   MOLECULE: RADIXIN;                                                   
1738:  rq3n-A  4.3  7.3   73   208   10   MOLECULE: COILED-COIL DOMAIN-CONTAINING PROTEIN 25;                  
1739:  wg4v-A  4.3 30.4   79   569    5   MOLECULE: RETROTRANSPOSON GAG-LIKE PROTEIN 5;                        
1740:  p0du-A  4.3 19.3   52   398    8   MOLECULE: APOLIPOPROTEIN L1;                                         
1741:  qfc0-A  4.3 10.7   61   140    8   MOLECULE: T CELL RECEPTOR ALPHA CHAIN CONSTANT;                      
1742:  inu8-A  4.3 23.5   76  1193   11   MOLECULE: SPERM-ASSOCIATED ANTIGEN 5;                                
1743:  mea7-A  4.3  5.1   94  1400    4   MOLECULE: NESPRIN-1;                                                 
1744:  nk4s-A  4.3  9.6   80   244    8   MOLECULE: CARCINOEMBRYONIC ANTIGEN-RELATED CELL ADHESION MO          
1745:  kcm1-A  4.3 42.8   85  1486    9   MOLECULE: HOMEOBOX PROTEIN CUT-LIKE 2;                               
1746:  fg9n-A  4.3 29.5   85  1182    7   MOLECULE: IQ MOTIF AND SEC7 DOMAIN-CONTAINING PROTEIN 3;             
1747:  w5zk-A  4.3  7.5  102  1369   12   MOLECULE: MICROTUBULE-ASSOCIATED TUMOR SUPPRESSOR CANDIDATE          
1748:  ky5c-A  4.3  7.8   82   398    5   MOLECULE: SEIPIN;                                                    
1749:  h2tk-A  4.3  5.4   86   508    7   MOLECULE: BICD FAMILY-LIKE CARGO ADAPTER 2;                          
1750:  b0gm-A  4.3 19.2   56   487    5   MOLECULE: SODIUM-COUPLED NEUTRAL AMINO ACID TRANSPORTER 1;           
1751:  iq9p-A  4.3  8.6   97   339    7   MOLECULE: ERLIN-2;                                                   
1752:  o0om-A  4.3  5.5   92   296    4   MOLECULE: COILED-COIL DOMAIN-CONTAINING PROTEIN 69;                  
1753:  yg2r-A  4.3 16.1   69   826    9   MOLECULE: PROTEIN FAM171B;                                           
1754:  xls0-A  4.3 24.6   65   386    8   MOLECULE: TUMOR NECROSIS FACTOR RECEPTOR SUPERFAMILY MEMBER          
1755:  oh6b-A  4.3 19.1   89   178    7   MOLECULE: MEDIATOR OF RNA POLYMERASE II TRANSCRIPTION SUBUN          
1756:  t4gq-A  4.3 18.1   66   266    2   MOLECULE: TRANSMEMBRANE DOMAIN-CONTAINING PROTEIN TMIGD3;            
1757:  f2uh-A  4.3 15.3   67   622   10   MOLECULE: PROBABLE ATP-DEPENDENT RNA HELICASE DDX41;                 
1758:  b3bz-A  4.3 36.7   73  1291    8   MOLECULE: HISTONE-LYSINE N-METHYLTRANSFERASE SETDB1;                 
1759:  kh7e-A  4.3 11.8   72   529    6   MOLECULE: UDP-GLUCURONOSYLTRANSFERASE 2B28;                          
1760:  rd1b-A  4.3  2.6   54    97   11   MOLECULE: COILED-COIL DOMAIN-CONTAINING PROTEIN 167;                 
1761:  kp6y-A  4.3  8.4   55   140    5   MOLECULE: CHEMOKINE-LIKE PROTEIN TAFA-4;                             
1762:  f6cx-A  4.3 28.3   78  1400    5   MOLECULE: FIBROUS SHEATH-INTERACTING PROTEIN 2;                      
1763:  mna1-A  4.3  5.2  102   703   11   MOLECULE: CENTROSOMAL PROTEIN OF 63 KDA;                             
1764:  stm2-A  4.3 32.6   56  1440   18   MOLECULE: UHRF1-BINDING PROTEIN 1;                                   
1765:  m7nc-A  4.3  4.6   60    75    5   MOLECULE: CYTOCHROME C OXIDASE SUBUNIT 6C;                           
1766:  cf1c-A  4.3 14.8   64   260    2   MOLECULE: HLA CLASS II HISTOCOMPATIBILITY ANTIGEN, DP ALPHA          
1767:  u1ih-A  4.3 48.1   71   607    4   MOLECULE: AUTOPHAGY-RELATED PROTEIN 16-1;                            
1768:  g7iu-A  4.3 30.8   68   387   10   MOLECULE: PUTATIVE PROTEIN FAM157C;                                  
1769:  ceb1-A  4.3  3.7   76   118    7   MOLECULE: V-TYPE PROTON ATPASE SUBUNIT G 3;                          
1770:  n2hb-A  4.3  3.9   48   341    6   MOLECULE: ARFAPTIN-2;                                                
1771:  ag7k-A  4.3  3.9  102  2017   13   MOLECULE: ROOTLETIN;                                                 
1772:  sj6l-A  4.3  3.6   46   525    4   MOLECULE: VESICULAR INHIBITORY AMINO ACID TRANSPORTER;               
1773:  cfy2-A  4.3  3.7   48   215    6   MOLECULE: CALCIUM-BINDING PROTEIN 7;                                 
1774:  j5lk-A  4.3  8.6   97  1129    3   MOLECULE: ARF-GAP WITH SH3 DOMAIN, ANK REPEAT AND PH DOMAIN          
1775:  ky4b-A  4.3  7.9   87  1400    6   MOLECULE: PROTEIN PICCOLO;                                           
1776:  qci8-A  4.3 32.5   62   526    8   MOLECULE: MICROPHTHALMIA-ASSOCIATED TRANSCRIPTION FACTOR;            
1777:  hqd8-A  4.3 25.3   86  1400    2   MOLECULE: ANKYRIN-3;                                                 
1778:  l1qi-A  4.3  2.6   47   336    4   MOLECULE: CYTOSOLIC 5'-NUCLEOTIDASE 3A;                              
1779:  u1yh-A  4.3  4.0   78   119    6   MOLECULE: PUTATIVE ANKYRIN REPEAT DOMAIN-CONTAINING PROTEIN          
1780:  ssr6-A  4.3  7.8   59  1400    8   MOLECULE: FIBROUS SHEATH-INTERACTING PROTEIN 2;                      
1781:  spp8-A  4.3 26.6   87  1317   13   MOLECULE: KINESIN-LIKE PROTEIN KIF16B;                               
1782:  l6rf-A  4.3 35.9   87  1400    8   MOLECULE: DYNEIN HEAVY CHAIN 5, AXONEMAL;                            
1783:  h9qe-A  4.3  5.6   99   758   10   MOLECULE: MICOS COMPLEX SUBUNIT MIC60;                               
1784:  en2j-A  4.3 28.7   96   709   10   MOLECULE: TRANSMEMBRANE AND COILED-COIL DOMAINS PROTEIN 2;           
1785:  yup9-A  4.3  8.1   56   163    7   MOLECULE: TRANSMEMBRANE PROTEIN 88B;                                 
1786:  r6cn-A  4.3  7.9   55   118    7   MOLECULE: CYTOCHROME C OXIDASE ASSEMBLY PROTEIN COX20, MITO          
1787:  qmc5-A  4.3 36.7   72   871    7   MOLECULE: ANKYRIN REPEAT AND SAM DOMAIN-CONTAINING PROTEIN           
1788:  hyu8-A  4.3 31.0   76   299    8   MOLECULE: FIBRINOGEN SILENCER-BINDING PROTEIN;                       
1789:  zv8f-A  4.3  1.5   46    74   13   MOLECULE: HEAT SHOCK FACTOR-BINDING PROTEIN 1-LIKE PROTEIN           
1790:  dq6f-A  4.3  3.1   54   151    4   MOLECULE: TESTIS-EXPRESSED PROTEIN 29;                               
1791:  y2ht-A  4.3  5.1  102   589    8   MOLECULE: PROTEIN POF1B;                                             
1792:  wpg0-A  4.3 29.0   73   748   10   MOLECULE: HOLLIDAY JUNCTION RECOGNITION PROTEIN;                     
1793:  c7uk-A  4.3  3.9   51   253    6   MOLECULE: TRANSMEMBRANE PROTEIN 51;                                  
1794:  m3eo-A  4.3 35.2   66   818    6   MOLECULE: PROTOCADHERIN BETA-1;                                      
1795:  duo3-A  4.3  3.6   77   118    6   MOLECULE: V-TYPE PROTON ATPASE SUBUNIT G 2;                          
1796:  raw7-A  4.3 42.8   68  1300    6   MOLECULE: SAL-LIKE PROTEIN 3;                                        
1797:  z1em-A  4.3 27.0   84   457    6   MOLECULE: PEPTIDYL-PROLYL CIS-TRANS ISOMERASE FKBP5;                 
1798:  h7tx-A  4.3 26.1   74   255    7   MOLECULE: TESTIS-SPECIFIC H1 HISTONE;                                
1799:  ola6-A  4.3  3.1   71  1400    6   MOLECULE: PIEZO-TYPE MECHANOSENSITIVE ION CHANNEL COMPONENT          
1800:  kq7d-A  4.3 24.7   71   534   11   MOLECULE: ACYL-COA-BINDING DOMAIN-CONTAINING PROTEIN 5;              
1801:  gnt3-A  4.2 24.9   95   317    7   MOLECULE: APOLIPOPROTEIN E;                                          
1802:  myg0-A  4.2 14.0   74   703    5   MOLECULE: CYCLIC AMP-DEPENDENT TRANSCRIPTION FACTOR ATF-6 B          
1803:  fud1-A  4.2 13.1   62   244   15   MOLECULE: SERINE-RICH SINGLE-PASS MEMBRANE PROTEIN 1;                
1804:  tcv7-A  4.2  4.3   90  1400    4   MOLECULE: CENTROSOME-ASSOCIATED PROTEIN 350;                         
1805:  r5tz-A  4.2  7.4   93   339    4   MOLECULE: PROTEIN FAM76B;                                            
1806:  c8mp-A  4.2 13.3   61   317    8   MOLECULE: LOW AFFINITY IMMUNOGLOBULIN GAMMA FC REGION RECEP          
1807:  fnx9-A  4.2  5.3   98   481    5   MOLECULE: TRIPARTITE MOTIF-CONTAINING PROTEIN 10;                    
1808:  lrk6-A  4.2  9.6   77   437   12   MOLECULE: PERILIPIN-2;                                               
1809:  rge7-A  4.2 27.2   81  1250    9   MOLECULE: DNA EXCISION REPAIR PROTEIN ERCC-6-LIKE;                   
1810:  e1zy-A  4.2  8.1   63   359    8   MOLECULE: PEROXISOME ASSEMBLY PROTEIN 12;                            
1811:  d5bl-A  4.2 12.1   78   528   14   MOLECULE: PROTEIN PHOSPHATASE 1 REGULATORY SUBUNIT 16A;              
1812:  kyu8-A  4.2  5.2   73   414    7   MOLECULE: HERV-H LTR-ASSOCIATING PROTEIN 2;                          
1813:  i7by-A  4.2  2.7   50   385    4   MOLECULE: MEIOSIS-SPECIFIC PROTEIN MEI4;                             
1814:  qli4-A  4.2 26.6   81   250    5   MOLECULE: 39S RIBOSOMAL PROTEIN L47, MITOCHONDRIAL;                  
1815:  s7aa-A  4.2  3.2   42    42    7   MOLECULE: UNCHARACTERIZED PROTEIN;                                   
1816:  f9mu-A  4.2 22.4   70   962    9   MOLECULE: GENERAL VESICULAR TRANSPORT FACTOR P115;                   
1817:  fa4o-A  4.2 17.3   81  1400   10   MOLECULE: GOLGIN SUBFAMILY B MEMBER 1;                               
1818:  jzk3-A  4.2  6.6   81  1400   14   MOLECULE: ATP-BINDING CASSETTE SUB-FAMILY A MEMBER 13;               
1819:  x7vi-A  4.2 31.3   76  1400   11   MOLECULE: HISTONE-LYSINE N-METHYLTRANSFERASE 2D;                     
1820:  f1fu-A  4.2 20.1   84   259   14   MOLECULE: VESICLE TRANSPORT PROTEIN USE1;                            
1821:  b5si-A  4.2 10.4   79   558   10   MOLECULE: NUCLEAR SPECKLE SPLICING REGULATORY PROTEIN 1;             
1822:  cxi1-A  4.2  3.7   90  1098    6   MOLECULE: TRANSCRIPTION ELONGATION REGULATOR 1;                      
1823:  j5fn-A  4.2  5.8   86   513    8   MOLECULE: BUTYROPHILIN SUBFAMILY 3 MEMBER A1;                        
1824:  oit0-A  4.2  3.4   50   186    8   MOLECULE: T-CELL RECEPTOR-ASSOCIATED TRANSMEMBRANE ADAPTER           
1825:  yex0-A  4.2 30.2   63  1158    5   MOLECULE: HEPHAESTIN;                                                
1826:  emn6-A  4.2 30.1   75   375    1   MOLECULE: UNCHARACTERIZED PROTEIN;                                   
1827:  gaf7-A  4.2 11.2   60   308   10   MOLECULE: GROWTH/DIFFERENTIATION FACTOR 15;                          
1828:  cfh5-A  4.2 21.0   97  1286    8   MOLECULE: X-LINKED RETINITIS PIGMENTOSA GTPASE REGULATOR-IN          
1829:  jn2a-A  4.2  8.5   84  1165    7   MOLECULE: TRANSIENT RECEPTOR POTENTIAL CATION CHANNEL SUBFA          
1830:  zd9r-A  4.2  5.4   92   329    5   MOLECULE: UNCHARACTERIZED PROTEIN C6ORF163;                          
1831:  rwh9-A  4.2 10.5   62   530    8   MOLECULE: CALCIUM UPTAKE PROTEIN 3, MITOCHONDRIAL;                   
1832:  w2ch-A  4.2 33.7   58   654    2   MOLECULE: COLLAGEN ALPHA-1(XXV) CHAIN;                               
1833:  csu5-A  4.2 11.3   69   123   10   MOLECULE: TESTIS-EXPRESSED PROTEIN 12;                               
1834:  wb8k-A  4.2 46.0   76  1016    7   MOLECULE: MASTERMIND-LIKE PROTEIN 1;                                 
1835:  zu6t-A  4.2  5.3  100  1400    5   MOLECULE: CARDIOMYOPATHY-ASSOCIATED PROTEIN 5;                       
1836:  wif2-A  4.2 28.9   76   381    5   MOLECULE: E3 UBIQUITIN-PROTEIN LIGASE KCMF1;                         
1837:  akl6-A  4.2 12.7   50   343    6   MOLECULE: OLFACTORY RECEPTOR 1E3;                                    
1838:  z1lq-A  4.2  6.1   51   345    8   MOLECULE: CAMP-RESPONSIVE ELEMENT MODULATOR;                         
1839:  zy1e-A  4.2 39.6   68  1053    4   MOLECULE: SAL-LIKE PROTEIN 4;                                        
1840:  b9nj-A  4.2 15.1   83   500    6   MOLECULE: PROTEIN SHISA-6;                                           
1841:  wsn1-A  4.2 37.4  102  1400    7   MOLECULE: ABNORMAL SPINDLE-LIKE MICROCEPHALY-ASSOCIATED PRO          
1842:  i0we-A  4.2 17.3   65   118    5   MOLECULE: MICOS COMPLEX SUBUNIT MIC13;                               
1843:  jjb4-A  4.2 22.2   74   864   11   MOLECULE: N-ALPHA-ACETYLTRANSFERASE 16, NATA AUXILIARY SUBU          
1844:  ivs4-A  4.2 10.4   77   252    9   MOLECULE: RECEPTOR EXPRESSION-ENHANCING PROTEIN 2;                   
1845:  jwq1-A  4.2 41.9   80   519    8   MOLECULE: POTASSIUM VOLTAGE-GATED CHANNEL SUBFAMILY G MEMBE          
1846:  ijh3-A  4.2 41.0   81   644   10   MOLECULE: SODIUM/POTASSIUM/CALCIUM EXCHANGER 3;                      
1847:  x6vm-A  4.2  2.0   56   219   13   MOLECULE: CHARGED MULTIVESICULAR BODY PROTEIN 5;                     
1848:  j7wq-A  4.2 36.8   75   625    9   MOLECULE: ENOLASE 4;                                                 
1849:  kmb1-A  4.2 18.9   76   627    9   MOLECULE: COILED-COIL DOMAIN-CONTAINING PROTEIN 22;                  
1850:  jnd3-A  4.2  6.9   57  1400    9   MOLECULE: CILIA- AND FLAGELLA-ASSOCIATED PROTEIN 47;                 
1851:  woz5-A  4.2 34.7   81   331    2   MOLECULE: COILED-COIL DOMAIN-CONTAINING PROTEIN 189;                 
1852:  ahv1-A  4.2 32.2   79  1339   11   MOLECULE: CLASPIN;                                                   
1853:  cka1-A  4.2  1.7   49   503    4   MOLECULE: LEM DOMAIN-CONTAINING PROTEIN 2;                           
1854:  rlt4-A  4.2  2.7   46    85    2   MOLECULE: SMALL INTEGRAL MEMBRANE PROTEIN 35;                        
1855:  cvi9-A  4.2  9.7   61   968    7   MOLECULE: SORTING NEXIN-13;                                          
1856:  kzf9-A  4.2 19.6   53   166    9   MOLECULE: PROTEIN FAM163B;                                           
1857:  qii5-A  4.2 13.9   81  1119    6   MOLECULE: TRANSIENT RECEPTOR POTENTIAL CATION CHANNEL SUBFA          
1858:  grb6-A  4.2  6.8   70   558    3   MOLECULE: PODOCALYXIN;                                               
1859:  om2q-A  4.2 10.1   58   103    9   MOLECULE: SMALL INTEGRAL MEMBRANE PROTEIN 32;                        
1860:  q9hu-A  4.2 17.8   49  1283    4   MOLECULE: RAB11 FAMILY-INTERACTING PROTEIN 1;                        
1861:  unr4-A  4.2  3.7   97   636    9   MOLECULE: PROTEIN BCAP;                                              
1862:  xe9o-A  4.2 17.0   68  1400    6   MOLECULE: ALSTROM SYNDROME PROTEIN 1;                                
1863:  u2sv-A  4.2 19.8   66  1489    6   MOLECULE: CALMODULIN-REGULATED SPECTRIN-ASSOCIATED PROTEIN           
1864:  ffw0-A  4.2  5.4   80  1400    9   MOLECULE: CENTROSOME-ASSOCIATED PROTEIN 350;                         
1865:  iyx4-A  4.2 13.1   80   275    8   MOLECULE: TESTIS-SPECIFIC GENE 13 PROTEIN;                           
1866:  gd2f-A  4.2  5.4   83  1400    8   MOLECULE: DYNEIN HEAVY CHAIN 5, AXONEMAL;                            
1867:  f4lr-A  4.2  8.2   80   290    4   MOLECULE: PROGRAMMED CELL DEATH 1 LIGAND 1;                          
1868:  u9wm-A  4.2  2.2   44  1400   20   MOLECULE: BACULOVIRAL IAP REPEAT-CONTAINING PROTEIN 6;               
1869:  tb2n-A  4.2  7.2   98  1400   11   MOLECULE: DESMOPLAKIN;                                               
1870:  x0lu-A  4.2  1.6   46    77    7   MOLECULE: UNCHARACTERIZED PROTEIN;                                   
1871:  l3gt-A  4.2  5.5   59   346    5   MOLECULE: TUBULIN-SPECIFIC CHAPERONE C;                              
1872:  y2qh-A  4.2 26.5   69  1214    9   MOLECULE: DIACYLGLYCEROL KINASE DELTA;                               
1873:  ccf1-A  4.2 12.2   80   548    4   MOLECULE: GENERAL TRANSCRIPTION FACTOR IIH SUBUNIT 1;                
1874:  z5kb-A  4.2  8.2   90   237   11   MOLECULE: GOLGA2L5 DOMAIN-CONTAINING PROTEIN;                        
1875:  qsd9-A  4.2 17.5   64   241   13   MOLECULE: TUMOR NECROSIS FACTOR RECEPTOR SUPERFAMILY MEMBER          
1876:  t2qq-A  4.2  6.2   98  1400   13   MOLECULE: PLECTIN;                                                   
1877:  jx1k-A  4.2 33.6   60   540    5   MOLECULE: SIGNAL TRANSDUCING ADAPTER MOLECULE 1;                     
1878:  cex6-A  4.2  7.1   51   493    2   MOLECULE: TRANSMEMBRANE AND COILED-COIL DOMAIN-CONTAINING P          
1879:  ar0p-A  4.2 30.1   73   433   10   MOLECULE: APOLIPOPROTEIN L5;                                         
1880:  x4ch-A  4.2  3.6   88   513    3   MOLECULE: T-SNARE DOMAIN-CONTAINING PROTEIN 1;                       
1881:  id0d-A  4.2  5.3   96   446    5   MOLECULE: TRIPARTITE MOTIF-CONTAINING PROTEIN 43;                    
1882:  h6op-A  4.2 33.7   94  1233   11   MOLECULE: CAPPING PROTEIN INHIBITING REGULATOR OF ACTIN DYN          
1883:  p8os-A  4.2 29.1   86   916    3   MOLECULE: NEUROFILAMENT MEDIUM POLYPEPTIDE;                          
1884:  t2lq-A  4.2 28.7   68   299    9   MOLECULE: CMRF35-LIKE MOLECULE 8;                                    
1885:  ki9l-A  4.2  3.8  100   614   10   MOLECULE: AFADIN- AND ALPHA-ACTININ-BINDING PROTEIN;                 
1886:  cf2p-A  4.2  7.9   53   108    4   MOLECULE: CDGSH IRON-SULFUR DOMAIN-CONTAINING PROTEIN 1;             
1887:  u1ma-A  4.2  2.5   54   309    4   MOLECULE: TASTE RECEPTOR TYPE 2 MEMBER 43;                           
1888:  z0vh-A  4.1  4.6   55   757   11   MOLECULE: CARTILAGE OLIGOMERIC MATRIX PROTEIN;                       
1889:  bx9l-A  4.1 33.2   75   929    3   MOLECULE: PROTOCADHERIN GAMMA-B7;                                    
1890:  wnk4-A  4.1  0.8   56   377    9   MOLECULE: PALM2 AND AKAP2 FUSION;                                    
1891:  qxn7-A  4.1  2.3   45    60    7   MOLECULE: SMALL INTEGRAL MEMBRANE PROTEIN 3;                         
1892:  y4ur-A  4.1 18.8   46   245    9   MOLECULE: EXOSOME COMPLEX COMPONENT RRP41;                           
1893:  nxl7-A  4.1  9.1   52   371   10   MOLECULE: GLYCOSYLTRANSFERASE 8 DOMAIN-CONTAINING PROTEIN 1          
1894:  n8ou-A  4.1 33.3   69   431    9   MOLECULE: FORKHEAD BOX PROTEIN P3;                                   
1895:  dqc3-A  4.1 12.3   59   224   10   MOLECULE: TRANSMEMBRANE PROTEIN C16ORF54;                            
1896:  n6mr-A  4.1 25.9   84   451   10   MOLECULE: REPLICATION STRESS RESPONSE REGULATOR SDE2;                
1897:  x1wj-A  4.1 29.0   80   523    9   MOLECULE: REST COREPRESSOR 2;                                        
1898:  p7le-A  4.1 14.3   86   288    5   MOLECULE: STOMATIN;                                                  
1899:  rx0c-A  4.1 35.0   76  1400    7   MOLECULE: PROTEIN BASSOON;                                           
1900:  d8de-A  4.1 17.2   79   398   16   MOLECULE: CYTOHESIN-1;                                               
1901:  ywb8-A  4.1  3.5   53   215    6   MOLECULE: C-TYPE LECTIN DOMAIN FAMILY 4 MEMBER D;                    
1902:  vzv1-A  4.1  8.7   99  1400    8   MOLECULE: MICROTUBULE-ACTIN CROSS-LINKING FACTOR 1, ISOFORM          
1903:  w0yx-A  4.1 16.5   75   462   11   MOLECULE: PROBABLE G-PROTEIN COUPLED RECEPTOR 142;                   
1904:  rce8-A  4.1 27.6   80   176    3   MOLECULE: PITUITARY ADENYLATE CYCLASE-ACTIVATING POLYPEPTID          
1905:  a7ef-A  4.1 10.2   70   127   13   MOLECULE: BASIC LEUCINE ZIPPER TRANSCRIPTIONAL FACTOR ATF-L          
1906:  u0ns-A  4.1  2.0   46   234    7   MOLECULE: COILED-COIL DOMAIN-CONTAINING PROTEIN 194;                 
1907:  x0nw-A  4.1 34.7   82   898    7   MOLECULE: KINESIN-LIKE PROTEIN KIF18A;                               
1908:  e5jj-A  4.1  5.0   93  1710    9   MOLECULE: ANKYRIN REPEAT DOMAIN-CONTAINING PROTEIN 26;               
1909:  m0jn-A  4.1 25.8   74  1386    1   MOLECULE: PLECKSTRIN HOMOLOGY DOMAIN-CONTAINING FAMILY G ME          
1910:  t9xl-A  4.1 16.8   77   977    4   MOLECULE: INOSITOL POLYPHOSPHATE-4-PHOSPHATASE TYPE I A;             
1911:  mw4n-A  4.1  5.5   81   377    2   MOLECULE: SOLUTE CARRIER FAMILY 10 MEMBER 6;                         
1912:  zw9t-A  4.1  8.0   60   227    3   MOLECULE: PAIRED IMMUNOGLOBULIN-LIKE TYPE 2 RECEPTOR BETA;           
1913:  p3ci-A  4.1  6.4   50   206    2   MOLECULE: TUMOR PROTEIN D54;                                         
1914:  is6u-A  4.1 12.5   65   220    6   MOLECULE: VESICLE-ASSOCIATED MEMBRANE PROTEIN 7;                     
1915:  dnc0-A  4.1 25.0   67   617    6   MOLECULE: SECRETOGRANIN-2;                                           
1916:  aci2-A  4.1  5.6   96   442    7   MOLECULE: TRIPARTITE MOTIF-CONTAINING PROTEIN 14;                    
1917:  b2dz-A  4.1 32.5   98  1400    9   MOLECULE: DYNEIN HEAVY CHAIN 5, AXONEMAL;                            
1918:  n9fa-A  4.1  4.3   52   155    4   MOLECULE: FUN14 DOMAIN-CONTAINING PROTEIN 1;                         
1919:  cgd8-A  4.1  6.3   89   154    3   MOLECULE: IQ DOMAIN-CONTAINING PROTEIN F3;                           
1920:  nk7w-A  4.1 13.4   66   115    9   MOLECULE: PARATHYROID HORMONE;                                       
1921:  dbv8-A  4.1 23.0   64   563    3   MOLECULE: ENDOGENOUS RETROVIRAL ENVELOPE PROTEIN HEMO;               
1922:  wzl9-A  4.1 35.3   80  1400    4   MOLECULE: HISTONE-LYSINE N-METHYLTRANSFERASE 2C;                     
1923:  vjf2-A  4.1 26.1   77   667   12   MOLECULE: TRANSCRIPTION FACTOR 4;                                    
1924:  rhf3-A  4.1 31.9   59  1400   15   MOLECULE: HISTONE-LYSINE N-METHYLTRANSFERASE 2D;                     
1925:  tu3u-A  4.1 11.1   66   448    6   MOLECULE: PRESENILIN-2;                                              
1926:  uqa7-A  4.1 19.4   67  1141    3   MOLECULE: STEROL REGULATORY ELEMENT-BINDING PROTEIN 2;               
1927:  gx7s-A  4.1 12.9   91   334    5   MOLECULE: LEUCINE-RICH REPEAT-CONTAINING PROTEIN 26;                 
1928:  ey3d-A  4.1 35.4   75  1458    4   MOLECULE: ATPASE FAMILY AAA DOMAIN-CONTAINING PROTEIN 2B;            
1929:  erp6-A  4.1 27.7   78  1400    9   MOLECULE: E3 UBIQUITIN-PROTEIN LIGASE HERC2;                         
1930:  e6so-A  4.1  9.9   70   490    6   MOLECULE: SUSHI DOMAIN-CONTAINING PROTEIN 4;                         
1931:  w1wf-A  4.1 38.1   67  1400    6   MOLECULE: ALSTROM SYNDROME PROTEIN 1;                                
1932:  tyz0-A  4.1 22.3   79   661    6   MOLECULE: SODIUM/POTASSIUM/CALCIUM EXCHANGER 2;                      
1933:  r3yt-A  4.1 33.1   92   643    7   MOLECULE: ECTO-NOX DISULFIDE-THIOL EXCHANGER 1;                      
1934:  eoh8-A  4.1  4.1   59   113    5   MOLECULE: RENAL CANCER DIFFERENTIATION GENE 1 PROTEIN;               
1935:  w9na-A  4.1 10.5   79  1006    8   MOLECULE: TRANSMEMBRANE CHANNEL-LIKE PROTEIN 5;                      
1936:  fid0-A  4.1  3.8   54   590    4   MOLECULE: SYNAPTOTAGMIN-3;                                           
1937:  v3ao-A  4.1  2.7   48   400    8   MOLECULE: CYTOHESIN-2;                                               
1938:  mw3u-A  4.1 41.1   89   841   10   MOLECULE: MAP7 DOMAIN-CONTAINING PROTEIN 1;                          
1939:  bu5e-A  4.1 19.6   67   158   10   MOLECULE: NKG2-F TYPE II INTEGRAL MEMBRANE PROTEIN;                  
1940:  pmf5-A  4.1 19.6   63   356    5   MOLECULE: NEUROGENIC DIFFERENTIATION FACTOR 1;                       
1941:  be7t-A  4.1  3.3   60   777    7   MOLECULE: CTAGE FAMILY MEMBER 9;                                     
1942:  dp5z-A  4.1 22.6   66  1324    6   MOLECULE: SAL-LIKE PROTEIN 1;                                        
1943:  qda6-A  4.1 25.9   73   461    5   MOLECULE: CORONIN-1A;                                                
1944:  su1d-A  4.1  8.8   86   777   15   MOLECULE: CTAGE FAMILY MEMBER 6;                                     
1945:  rgf4-A  4.1  4.3   50   607    2   MOLECULE: POLYPEPTIDE N-ACETYLGALACTOSAMINYLTRANSFERASE 18;          
1946:  t3op-A  4.1 40.8   57  1429    7   MOLECULE: ATTRACTIN;                                                 
1947:  y9yx-A  4.1  6.9   85  1400    8   MOLECULE: CENTROSOME-ASSOCIATED PROTEIN 350;                         
1948:  ogg6-A  4.1 34.4   85   273    5   MOLECULE: EPIDERMAL GROWTH FACTOR-LIKE PROTEIN 7;                    
1949:  e9bu-A  4.1  6.0   98   436    7   MOLECULE: AMSH-LIKE PROTEASE;                                        
1950:  a8pv-A  4.1 13.6   69   201    9   MOLECULE: RECEPTOR EXPRESSION-ENHANCING PROTEIN 1;                   
1951:  f1ob-A  4.1 10.7   64   263    8   MOLECULE: UROPLAKIN-3B-LIKE PROTEIN 1;                               
1952:  x6ew-A  4.1 32.7   58   429    2   MOLECULE: NUCLEAR PORE COMPLEX-INTERACTING PROTEIN FAMILY M          
1953:  ufu2-A  4.1 15.6   73  1005   10   MOLECULE: ESPIN-LIKE PROTEIN;                                        
1954:  id2p-A  4.1  4.9   83   508   11   MOLECULE: SPLICING REGULATORY GLUTAMINE/LYSINE-RICH PROTEIN          
1955:  l4dd-A  4.1 12.4   75   795   12   MOLECULE: TBC1 DOMAIN FAMILY MEMBER 5;                               
1956:  hj5f-A  4.1  3.4   90   316   11   MOLECULE: SMALL KINETOCHORE-ASSOCIATED PROTEIN;                      
1957:  uee1-A  4.1  2.9   62  1052    5   MOLECULE: RIMS-BINDING PROTEIN 2;                                    
1958:  sn0l-A  4.1  3.1   47   639    2   MOLECULE: CTTNBP2 N-TERMINAL-LIKE PROTEIN;                           
1959:  wp2a-A  4.1  4.9   58   127   10   MOLECULE: PROTEIN FAM74A1;                                           
1960:  pc5d-A  4.1  3.3   55   183   13   MOLECULE: TUMOR NECROSIS FACTOR LIGAND SUPERFAMILY MEMBER 4          
1961:  g1sn-A  4.1 21.6   79  1400    5   MOLECULE: DYNEIN HEAVY CHAIN 6, AXONEMAL;                            
1962:  q9kv-A  4.1  7.6   81   635   10   MOLECULE: THROMBOPOIETIN RECEPTOR;                                   
1963:  u1ds-A  4.1 23.3   57   524    7   MOLECULE: ZINC FINGER PROTEIN 479;                                   
1964:  uk6s-A  4.1  7.0  102   546    8   MOLECULE: ALPHA-TAXILIN;                                             
1965:  cz3c-A  4.1  5.6   97   187    7   MOLECULE: MAST CELL-EXPRESSED MEMBRANE PROTEIN 1;                    
1966:  tm9s-A  4.1 36.1   86   155    6   MOLECULE: PUTATIVE UNCHARACTERIZED PROTEIN RPP38-DT;                 
1967:  jf1b-A  4.1 20.0   60   421    7   MOLECULE: SYNAPTOTAGMIN-15;                                          
1968:  p9ct-A  4.1 29.3   58  1464    7   MOLECULE: NUCLEAR RECEPTOR COACTIVATOR 2;                            
1969:  xq0f-A  4.1 22.4   59   223    3   MOLECULE: CRYPTIC FAMILY PROTEIN 1B;                                 
1970:  vg4h-A  4.1  8.4   87   229    7   MOLECULE: CLATHRIN LIGHT CHAIN B;                                    
1971:  rpc1-A  4.1 30.0   67   214    0   MOLECULE: NEUROGENIN-3;                                              
1972:  jat8-A  4.1 17.7   82   392    6   MOLECULE: MEMBRANE COFACTOR PROTEIN;                                 
1973:  wp3h-A  4.1 19.8   57  1663    7   MOLECULE: CORTACTIN-BINDING PROTEIN 2;                               
1974:  h3bj-A  4.1 13.6   63   395    5   MOLECULE: TESTIS-EXPRESSED PROTEIN 44;                               
1975:  tuz0-A  4.1 10.2   66   139    5   MOLECULE: SMALL INTEGRAL MEMBRANE PROTEIN 34A;                       
1976:  k0yt-A  4.1 12.1   77   198    5   MOLECULE: MICOS COMPLEX SUBUNIT MIC26;                               
1977:  vrg8-A  4.1  3.2   59    83    7   MOLECULE: BUBLIN COILED-COIL PROTEIN;                                
1978:  kzx6-A  4.1 29.4   76   747    4   MOLECULE: HISTONE-LYSINE N-METHYLTRANSFERASE EZH1;                   
1979:  d1am-A  4.1 18.9   92  1400    9   MOLECULE: DYSTROPHIN;                                                
1980:  khb0-A  4.1  5.8  102   805   10   MOLECULE: TRANSFORMING ACIDIC COILED-COIL-CONTAINING PROTEI          
1981:  ws9o-A  4.1 36.6   67   331    4   MOLECULE: NEUROGENIC DIFFERENTIATION FACTOR 4;                       
1982:  nof5-A  4.1 40.6   72  1512    6   MOLECULE: CYCLIN-DEPENDENT KINASE 13;                                
1983:  d0fq-A  4.1 31.0   71  1400    6   MOLECULE: KALIRIN;                                                   
1984:  m5ch-A  4.1  5.7  102   647   10   MOLECULE: MICROTUBULE-ASSOCIATED PROTEIN 9;                          
1985:  d1gj-A  4.1  4.5   84   218    7   MOLECULE: ZINC FINGER BED DOMAIN-CONTAINING PROTEIN 2;               
1986:  hs5d-A  4.1 32.3   64   195   11   MOLECULE: NEURENSIN-1;                                               
1987:  a8cr-A  4.1  2.3   51   335    0   MOLECULE: GALACTOSYLGALACTOSYLXYLOSYLPROTEIN 3-BETA-                 
1988:  u1mh-A  4.1 48.6   72  1352    7   MOLECULE: PIEZO-TYPE MECHANOSENSITIVE ION CHANNEL COMPONENT          
1989:  h7tr-A  4.1  6.2   59   247    7   MOLECULE: UNCHARACTERIZED MEMBRANE PROTEIN C3ORF80;                  
1990:  rb8n-A  4.1 23.7   51  1400   10   MOLECULE: RYANODINE RECEPTOR 2;                                      
1991:  fo9k-A  4.1 26.7   64   121   11   MOLECULE: TESTIS-EXPRESSED PROTEIN 46;                               
1992:  ak0z-A  4.1 47.3   68   977    4   MOLECULE: DISKS LARGE-ASSOCIATED PROTEIN 1;                          
1993:  og1f-A  4.0  3.8   55   123    4   MOLECULE: POLYADENYLATE-BINDING PROTEIN-INTERACTING PROTEIN          
1994:  aw0m-A  4.0 25.0   61  1400   15   MOLECULE: NESPRIN-1;                                                 
1995:  c5zn-A  4.0  6.0  102   573    4   MOLECULE: BICD FAMILY-LIKE CARGO ADAPTER 1;                          
1996:  d8bv-A  4.0  3.8   54    86    7   MOLECULE: HIGH AFFINITY IMMUNOGLOBULIN EPSILON RECEPTOR SUB          
1997:  ui3p-A  4.0 13.2   79   372    4   MOLECULE: L-SELECTIN;                                                
1998:  bu9r-A  4.0 19.2   85   852   14   MOLECULE: CARBOHYDRATE-RESPONSIVE ELEMENT-BINDING PROTEIN;           
1999:  yl4p-A  4.0  6.0   67   189    3   MOLECULE: CLASS A BASIC HELIX-LOOP-HELIX PROTEIN 15;                 
2000:  qn8j-A  4.0 24.2   74  1437   11   MOLECULE: HISTONE-LYSINE N-METHYLTRANSFERASE NSD3;                   
2001:  gax1-A  4.0 37.8   74  1497    4   MOLECULE: COLLAGEN ALPHA-1(XVII) CHAIN;                              
2002:  ev1q-A  4.0  6.6   81  1278    6   MOLECULE: NPC INTRACELLULAR CHOLESTEROL TRANSPORTER 1;               
2003:  lzk5-A  4.0 15.8   67   344   12   MOLECULE: UBIQUITIN-ASSOCIATED DOMAIN-CONTAINING PROTEIN 2;          
2004:  o3ot-A  4.0  5.2   74  1400    7   MOLECULE: PIEZO-TYPE MECHANOSENSITIVE ION CHANNEL COMPONENT          
2005:  hpg7-A  4.0 11.9   57   183    5   MOLECULE: TRANSMEMBRANE PROTEIN 154;                                 
2006:  ev7k-A  4.0 18.2   75  1400    4   MOLECULE: ALSTROM SYNDROME PROTEIN 1;                                
2007:  p6ur-A  4.0 17.5   87   727    6   MOLECULE: TELOMERE REPEATS-BINDING BOUQUET FORMATION PROTEI          
2008:  kxq8-A  4.0  6.5   85   808   11   MOLECULE: TBC1 DOMAIN FAMILY MEMBER 10B;                             
2009:  k3sh-A  4.0  7.1   62   531    6   MOLECULE: PROTEIN ARGININE N-METHYLTRANSFERASE 3;                    
2010:  p0is-A  4.0 15.7   94   195   17   MOLECULE: TRANSMEMBRANE PROTEIN 239;                                 
2011:  asj0-A  4.0 23.7   53  1400    6   MOLECULE: RYANODINE RECEPTOR 3;                                      
2012:  a1wi-A  4.0 18.8   79   292   15   MOLECULE: MITOCHONDRIAL FISSION REGULATOR 1-LIKE;                    
2013:  vd4k-A  4.0  2.6   51   826   10   MOLECULE: HYPOXIA-INDUCIBLE FACTOR 1-ALPHA;                          
2014:  qb0d-A  4.0 18.2   52  1400    8   MOLECULE: RYANODINE RECEPTOR 1;                                      
2015:  pb2k-A  4.0 16.2   84   567   11   MOLECULE: PROTEIN PHOSPHATASE 1 REGULATORY INHIBITOR SUBUNI          
2016:  e2yd-A  4.0 20.7   79   833   11   MOLECULE: SEMAPHORIN-4C;                                             
2017:  rur3-A  4.0  6.9   87   670    6   MOLECULE: CYCLIC AMP-DEPENDENT TRANSCRIPTION FACTOR ATF-6 A          
2018:  nwj9-A  4.0  2.7   45    46    7   MOLECULE: MYOREGULIN;                                                
2019:  nrj7-A  4.0  5.4   63   287    6   MOLECULE: LEUKOCYTE-ASSOCIATED IMMUNOGLOBULIN-LIKE RECEPTOR          
2020:  ttg8-A  4.0  3.1   42   340    2   MOLECULE: HCG1642624, ISOFORM CRA_A;                                 
2021:  dp0y-A  4.0  2.3   46   854   13   MOLECULE: ESPIN;                                                     
2022:  t1hl-A  4.0 16.2   69   635    4   MOLECULE: LEUCINE-RICH REPEAT AND FIBRONECTIN TYPE-III DOMA          
2023:  ps0b-A  4.0  2.5   55   141    4   MOLECULE: TRANSMEMBRANE PROTEIN 242;                                 
2024:  c6tn-A  4.0 40.3   64   846    9   MOLECULE: DISKS LARGE-ASSOCIATED PROTEIN 5;                          
2025:  pce2-A  4.0 33.4   76   854    8   MOLECULE: A-KINASE ANCHOR PROTEIN 4;                                 
2026:  k3ph-A  4.0 23.5   75  1400    3   MOLECULE: PROTEIN UNC-80 HOMOLOG;                                    
2027:  b1vg-A  4.0 16.9   75   250    9   MOLECULE: HLA CLASS II HISTOCOMPATIBILITY ANTIGEN, DO ALPHA          
2028:  mht8-A  4.0  2.9   44    51    5   MOLECULE: MITOCHONDRIAL IMPORT RECEPTOR SUBUNIT TOM5 HOMOLO          
2029:  t1vy-A  4.0  5.9  102  1348   10   MOLECULE: TRANSFORMING ACIDIC COILED-COIL-CONTAINING PROTEI          
2030:  qr7a-A  4.0 11.4   61  1400    3   MOLECULE: FIBROUS SHEATH-INTERACTING PROTEIN 2;                      
2031:  i7ph-A  4.0 22.0   82   420    5   MOLECULE: NUCLEOBINDIN-2;                                            
2032:  pi3p-A  4.0 12.4   79   510    5   MOLECULE: PROTEIN ERGIC-53;                                          
2033:  fpl2-A  4.0 18.6   86  1705    8   MOLECULE: RHO GUANINE NUCLEOTIDE EXCHANGE FACTOR 28;                 
2034:  la5w-A  4.0  8.3   65   234    6   MOLECULE: TUMOR NECROSIS FACTOR LIGAND SUPERFAMILY MEMBER 8          
2035:  p2aa-A  4.0  2.7   43    46    9   MOLECULE: PUTATIVE UNCHARACTERIZED PROTEIN PRO2829;                  
2036:  rg1u-A  4.0  8.8   56   371    4   MOLECULE: VASOPRESSIN V2 RECEPTOR;                                   
2037:  co7t-A  4.0 14.2   90   461   11   MOLECULE: CYCLIC AMP-RESPONSIVE ELEMENT-BINDING PROTEIN 3-L          
2038:  uc4c-A  4.0 15.1   78   206    4   MOLECULE: PEPTIDYL-TRNA HYDROLASE ICT1, MITOCHONDRIAL;               
2039:  a6qp-A  4.0 15.6   67   224    3   MOLECULE: MYOGENIN;                                                  
2040:  bzl4-A  4.0  1.8   56   379    4   MOLECULE: PARALEMMIN-2;                                              
2041:  xo8c-A  4.0 42.2   64   948    5   MOLECULE: PROTOCADHERIN ALPHA-10;                                    
2042:  rjk2-A  4.0 25.7   58  1419    7   MOLECULE: TELOMERASE-BINDING PROTEIN EST1A;                          
2043:  d6pz-A  4.0 11.8   73   106    3   MOLECULE: CYTOCHROME C OXIDASE ASSEMBLY FACTOR 3 HOMOLOG,            
2044:  gd0b-A  4.0 18.3   60   510    8   MOLECULE: ETS TRANSLOCATION VARIANT 5;                               
2045:  bc7c-A  4.0 19.0   58   100   12   MOLECULE: INACTIVE N-ACETYLLACTOSAMINIDE                             
2046:  kmm5-A  4.0 10.3   75   597    8   MOLECULE: CENTROSOMAL PROTEIN OF 70 KDA;                             
2047:  ba9l-A  4.0  6.6   82  1711    9   MOLECULE: SERINE/THREONINE-PROTEIN KINASE MRCK BETA;                 
2048:  b7fu-A  4.0  7.7   96   632   16   MOLECULE: PUTATIVE GOLGIN SUBFAMILY A MEMBER 8I;                     
2049:  an6t-A  4.0 51.9   66  1400   18   MOLECULE: PROTEIN PICCOLO;                                           
2050:  d5lu-A  4.0 12.1   59   652   12   MOLECULE: OLFACTOMEDIN-LIKE PROTEIN 2A;                              
2051:  kq0g-A  4.0  9.8   54    76    6   MOLECULE: HEAT SHOCK FACTOR-BINDING PROTEIN 1;                       
2052:  io3y-A  4.0 33.0   91  1919   12   MOLECULE: DISKS LARGE HOMOLOG 5;                                     
2053:  iyb0-A  4.0  5.6   87   327    8   MOLECULE: G PROTEIN PATHWAY SUPPRESSOR 2;                            
2054:  d2xj-A  4.0 32.6   71  1400    3   MOLECULE: FIBROUS SHEATH-INTERACTING PROTEIN 2;                      
2055:  fp3m-A  4.0  2.9   47   219    6   MOLECULE: C-TYPE LECTIN DOMAIN FAMILY 4 MEMBER E;                    
2056:  iey1-A  4.0 42.1   72   208    6   MOLECULE: PUTATIVE METHYL-CPG-BINDING DOMAIN PROTEIN 3-LIKE          
2057:  swm0-A  4.0 41.4   78   682    5   MOLECULE: TRANSCRIPTION FACTOR 12;                                   
2058:  gcm2-A  4.0 13.5   92  1400    4   MOLECULE: RYANODINE RECEPTOR 3;                                      
2059:  fui6-A  4.0 16.9   61   769    5   MOLECULE: INTEGRIN BETA-8;                                           
2060:  ra0q-A  4.0  9.4   95   749    5   MOLECULE: ENSCONSIN;                                                 
2061:  xju9-A  4.0 33.1   76   638    7   MOLECULE: NUCLEOLAR PROTEIN 4;                                       
2062:  vi4m-A  4.0 12.5   98   785    5   MOLECULE: CONSERVED OLIGOMERIC GOLGI COMPLEX SUBUNIT 4;              
2063:  xjb0-A  4.0 12.8   60   439    2   MOLECULE: FIBROLEUKIN;                                               
2064:  apf6-A  4.0  5.3  102   713   11   MOLECULE: SEROLOGICALLY DEFINED COLON CANCER ANTIGEN 8;              
2065:  qmi6-A  4.0 15.5   82  1325   10   MOLECULE: ATP-BINDING CASSETTE SUB-FAMILY C MEMBER 4;                
2066:  kda9-A  4.0  2.8   49   129    2   MOLECULE: TUMOR NECROSIS FACTOR RECEPTOR SUPERFAMILY MEMBER          
2067:  h5dx-A  4.0  1.7   54   141    4   MOLECULE: PROTEIN STUM HOMOLOG;                                      
2068:  fu1q-A  4.0  2.5   60   130    8   MOLECULE: GLUTAMATE-RICH PROTEIN 4;                                  
2069:  qpv0-A  4.0  9.0   64  1151    9   MOLECULE: MYELIN REGULATORY FACTOR;                                  
2070:  v6mb-A  4.0  9.1   97  1400   12   MOLECULE: LAMININ SUBUNIT ALPHA-5;                                   
2071:  yv3r-A  4.0 33.4   60   210    7   MOLECULE: TRANSMEMBRANE PROTEIN 61;                                  
2072:  tg3b-A  4.0 45.3   69   712    7   MOLECULE: TGF-BETA-ACTIVATED KINASE 1 AND MAP3K7-BINDING PR          
2073:  qx8h-A  4.0 33.2   64  1270    6   MOLECULE: RYANODINE RECEPTOR 3;                                      
2074:  gak0-A  4.0  4.3   50    51    6   MOLECULE: SMALL INTEGRAL MEMBRANE PROTEIN 38;                        
2075:  a3cu-A  4.0  3.7   84   270   14   MOLECULE: MEDIATOR OF RNA POLYMERASE II TRANSCRIPTION SUBUN          
2076:  e7jk-A  4.0 14.0   75  2694    9   MOLECULE: NEUROBEACHIN-LIKE PROTEIN 1;                               
2077:  x4ke-A  4.0 20.8   63   540    6   MOLECULE: RECEPTOR-INTERACTING SERINE/THREONINE-PROTEIN KIN          
2078:  b2yu-A  4.0 43.8   81  1400   12   MOLECULE: HYDROCEPHALUS-INDUCING PROTEIN HOMOLOG;                    
2079:  c8tf-A  4.0 29.2   82  1067    6   MOLECULE: [F-ACTIN]-MONOOXYGENASE MICAL1;                            
2080:  e3ck-A  4.0 39.1   82  1400    5   MOLECULE: PROBABLE E3 UBIQUITIN-PROTEIN LIGASE HERC1;                
2081:  omg7-A  4.0 16.3   80   304    5   MOLECULE: KILLER CELL IMMUNOGLOBULIN-LIKE RECEPTOR 2DS3;             
2082:  q0vc-A  4.0 21.3   90   260    7   MOLECULE: MITOCHONDRIAL IMPORT INNER MEMBRANE TRANSLOCASE S          
2083:  fvl3-A  4.0 32.6   60  1684   13   MOLECULE: GRIP AND COILED-COIL DOMAIN-CONTAINING PROTEIN 2;          
2084:  hky8-A  4.0  7.9   98  1575    6   MOLECULE: RAS GTPASE-ACTIVATING-LIKE PROTEIN IQGAP2;                 
2085:  dx2k-A  4.0 22.3   66   732    6   MOLECULE: S-ADENOSYL-L-METHIONINE-DEPENDENT TRNA 4-DEMETHYL          
2086:  p9xm-A  4.0  6.2   96  1136    7   MOLECULE: RHO GTPASE-ACTIVATING PROTEIN 45;                          
2087:  b3hz-A  4.0 14.9   64   869    5   MOLECULE: PUTATIVE NEUROBLASTOMA BREAKPOINT FAMILY MEMBER 8          
2088:  l6qz-A  4.0  5.1   57  1400    7   MOLECULE: PIEZO-TYPE MECHANOSENSITIVE ION CHANNEL COMPONENT          
2089:  wv8o-A  3.9  3.6   48    54    2   MOLECULE: APELIN RECEPTOR EARLY ENDOGENOUS LIGAND;                   
2090:  f3ql-A  3.9  9.3   73   369   10   MOLECULE: CYTOKINE RECEPTOR COMMON SUBUNIT GAMMA;                    
2091:  j9dr-A  3.9  3.4   70   127    4   MOLECULE: GAMMA-SYNUCLEIN;                                           
2092:  akw2-A  3.9  7.5   63   224    2   MOLECULE: PROTEIN FAM3D;                                             
2093:  n0pz-A  3.9  1.8   54   368    2   MOLECULE: PROTEIN FAM81A;                                            
2094:  tbj3-A  3.9  4.6   83  1400   10   MOLECULE: DYNEIN HEAVY CHAIN 1, AXONEMAL;                            
2095:  wfl4-A  3.9 12.3   69  1400   12   MOLECULE: DYNEIN HEAVY CHAIN 8, AXONEMAL;                            
2096:  cz1q-A  3.9 28.8   60   127    5   MOLECULE: CALCITONIN GENE-RELATED PEPTIDE 2;                         
2097:  fkb4-A  3.9  3.4   63  1113    3   MOLECULE: COILED-COIL DOMAIN-CONTAINING PROTEIN 158;                 
2098:  em1r-A  3.9 11.9   63   522    6   MOLECULE: STEROL O-ACYLTRANSFERASE 2;                                
2099:  rj2w-A  3.9 14.5   81  1855   17   MOLECULE: UNCONVENTIONAL MYOSIN-VA;                                  
2100:  u7gw-A  3.9 23.6   66   329    5   MOLECULE: BETA-1,3-GALACTOSYLTRANSFERASE 6;                          
2101:  k1yr-A  3.9 28.9   85  1308    2   MOLECULE: LIMBIN;                                                    
2102:  ese3-A  3.9  6.9   51   159    0   MOLECULE: TRANSMEMBRANE PROTEIN 89;                                  
2103:  k5sr-A  3.9  3.7   85   142    7   MOLECULE: MAP3K7 C-TERMINAL-LIKE PROTEIN;                            
2104:  hed1-A  3.9 36.6   72  1400    8   MOLECULE: MSX2-INTERACTING PROTEIN;                                  
2105:  pn6n-A  3.9  9.0   58   388    3   MOLECULE: DNAJ HOMOLOG SUBFAMILY C MEMBER 28;                        
2106:  dz9v-A  3.9 19.1   69   293   13   MOLECULE: HETEROGENEOUS NUCLEAR RIBONUCLEOPROTEIN C-LIKE 3;          
2107:  pb6c-A  3.9 42.8   69   950    4   MOLECULE: PROTOCADHERIN ALPHA-9;                                     
2108:  bd3c-A  3.9 14.6   81   266    6   MOLECULE: HLA CLASS II HISTOCOMPATIBILITY ANTIGEN, DR BETA           
2109:  c4ow-A  3.9 17.0   54  1400    6   MOLECULE: PROBABLE E3 UBIQUITIN-PROTEIN LIGASE HERC1;                
2110:  lbf9-A  3.9 28.9   71  1138    3   MOLECULE: MASTERMIND-LIKE PROTEIN 3;                                 
2111:  ll9f-A  3.9  9.6   88  1400    2   MOLECULE: UNCONVENTIONAL MYOSIN-XV;                                  
2112:  get6-A  3.9 27.2   77   351    5   MOLECULE: PROTEIN TBATA;                                             
2113:  et3l-A  3.9 14.9   85  1224    8   MOLECULE: DYNEIN HEAVY CHAIN 5, AXONEMAL;                            
2114:  g4co-A  3.9  4.5   51   128   10   MOLECULE: ORGANIC SOLUTE TRANSPORTER SUBUNIT BETA;                   
2115:  x2on-A  3.9 30.5   66  1400    3   MOLECULE: CHROMODOMAIN-HELICASE-DNA-BINDING PROTEIN 9;               
2116:  goe2-A  3.9  9.4   69   134    7   MOLECULE: PEROXISOMAL TESTIS-SPECIFIC PROTEIN 1;                     
2117:  jui6-A  3.9  5.4   76   220   12   MOLECULE: T-CELL-SPECIFIC SURFACE GLYCOPROTEIN CD28;                 
2118:  s2ib-A  3.9 31.6   73   496    7   MOLECULE: CARTILAGE MATRIX PROTEIN;                                  
2119:  e4xr-A  3.9 20.3   69   448    4   MOLECULE: TUMOR NECROSIS FACTOR RECEPTOR SUPERFAMILY MEMBER          
2120:  hyo2-A  3.9 10.1   81   578    7   MOLECULE: GRAM DOMAIN-CONTAINING PROTEIN 4;                          
2121:  r6kk-A  3.9 43.3   88   793    7   MOLECULE: SPLICING FACTOR 3A SUBUNIT 1;                              
2122:  b8mb-A  3.9 30.8   62   499   10   MOLECULE: U4/U6 SMALL NUCLEAR RIBONUCLEOPROTEIN PRP31;               
2123:  xw0q-A  3.9  4.2   65   262    5   MOLECULE: TRANSMEMBRANE AND IMMUNOGLOBULIN DOMAIN-CONTAININ          
2124:  wk6o-A  3.9 12.3   95   205    6   MOLECULE: MEIOTIC NUCLEAR DIVISION PROTEIN 1 HOMOLOG;                
2125:  wyh4-A  3.9 12.0   67  1249    6   MOLECULE: CALMODULIN-REGULATED SPECTRIN-ASSOCIATED PROTEIN           
2126:  ic7l-A  3.9 32.3   84   683    5   MOLECULE: U4/U6 SMALL NUCLEAR RIBONUCLEOPROTEIN PRP3;                
2127:  jgh4-A  3.9 17.9   66   249    9   MOLECULE: RING FINGER PROTEIN 223;                                   
2128:  qxe6-A  3.9  6.7   88  1400    3   MOLECULE: MICROTUBULE-ACTIN CROSS-LINKING FACTOR 1, ISOFORM          
2129:  nk2z-A  3.9  5.7   83  1400    6   MOLECULE: E1A-BINDING PROTEIN P400;                                  
2130:  slp9-A  3.9 11.2   53   874    6   MOLECULE: DYNEIN REGULATORY COMPLEX SUBUNIT 7;                       
2131:  jt0f-A  3.9 29.7   71  1400   18   MOLECULE: DESMOPLAKIN;                                               
2132:  a1cj-A  3.9  9.1   95  1026    9   MOLECULE: NEUROFILAMENT HEAVY POLYPEPTIDE;                           
2133:  ctw2-A  3.9  9.8   77   462    6   MOLECULE: HEPACAM FAMILY MEMBER 2;                                   
2134:  f7ph-A  3.9  5.2   63   992   11   MOLECULE: ELLIS-VAN CREVELD SYNDROME PROTEIN;                        
2135:  l7og-A  3.9 15.8   77  1278    6   MOLECULE: MUCIN-12;                                                  
2136:  z1qw-A  3.9 36.2   92  1035    8   MOLECULE: GRB10-INTERACTING GYF PROTEIN 1;                           
2137:  son0-A  3.9 12.8   69   305   10   MOLECULE: LEUCINE-RICH REPEAT-CONTAINING PROTEIN 25;                 
2138:  tfg9-A  3.9  8.2  102   361    3   MOLECULE: SPERMATOGENESIS-ASSOCIATED PROTEIN 17;                     
2139:  ggu9-A  3.9 15.1   53   200    8   MOLECULE: COILED-COIL DOMAIN-CONTAINING PROTEIN 28B;                 
2140:  pis5-A  3.9 38.9   55  1400   16   MOLECULE: TRINUCLEOTIDE REPEAT-CONTAINING GENE 18 PROTEIN;           
2141:  jbs0-A  3.9 32.3   71  1400   13   MOLECULE: MSX2-INTERACTING PROTEIN;                                  
2142:  kp8r-A  3.9  5.5   85   446    2   MOLECULE: TRIPARTITE MOTIF-CONTAINING PROTEIN 43B;                   
2143:  l1qv-A  3.9 15.6   71   790    6   MOLECULE: DISINTEGRIN AND METALLOPROTEINASE DOMAIN-CONTAINI          
2144:  wag1-A  3.9  7.5   98   759    8   MOLECULE: TRIPARTITE MOTIF-CONTAINING PROTEIN 46;                    
2145:  rp3x-A  3.9 18.1   71  1212    4   MOLECULE: ZONADHESIN;                                                
2146:  ypf8-A  3.9  6.1   91   492    3   MOLECULE: BECLIN 1-ASSOCIATED AUTOPHAGY-RELATED KEY REGULAT          
2147:  h0rb-A  3.9 17.1   69   665   10   MOLECULE: MYOTUBULARIN-RELATED PROTEIN 1;                            
2148:  k1jn-A  3.9 34.4   66  1184    8   MOLECULE: PROTOCADHERIN-12;                                          
2149:  p1kn-A  3.9 20.0   68   295    7   MOLECULE: HEPATIC LEUKEMIA FACTOR;                                   
2150:  lem2-A  3.9  8.8   66  1315    8   MOLECULE: PROTEIN FANTOM;                                            
2151:  j7eu-A  3.9 20.5   83   296    4   MOLECULE: UNCHARACTERIZED PROTEIN;                                   
2152:  ez3u-A  3.9  5.7   61   172    5   MOLECULE: CHROMATIN COMPLEXES SUBUNIT BAP18;                         
2153:  gwl8-A  3.9  6.7  101  1400   14   MOLECULE: NESPRIN-1;                                                 
2154:  bc4k-A  3.9  7.9   74   281   11   MOLECULE: TUMOR NECROSIS FACTOR LIGAND SUPERFAMILY MEMBER 6          
2155:  hz5m-A  3.9 13.1   57   966    7   MOLECULE: NEXT TO BRCA1 GENE 1 PROTEIN;                              
2156:  um4m-A  3.9  7.5   76   553    3   MOLECULE: INTERLEUKIN-20 RECEPTOR SUBUNIT ALPHA;                     
2157:  x1qe-A  3.9  7.0   55   240    4   MOLECULE: T-CELL ANTIGEN CD7;                                        
2158:  zc7o-A  3.9 11.6   77   281    6   MOLECULE: PROTEIN ZNF783;                                            
2159:  kao0-A  3.9 28.7   52   499   10   MOLECULE: ZINC FINGER PROTEIN 708;                                   
2160:  bpa8-A  3.9  2.9   55    64    2   MOLECULE: TRANSLATION MACHINERY-ASSOCIATED PROTEIN 7;                
2161:  do1t-A  3.9 37.7   77   981    5   MOLECULE: ECHINODERM MICROTUBULE-ASSOCIATED PROTEIN-LIKE 4;          
2162:  kk7f-A  3.9  4.8   82   301   10   MOLECULE: HEPATITIS A VIRUS CELLULAR RECEPTOR 2;                     
2163:  z8kx-A  3.9  4.6   94   564    5   MOLECULE: KERATIN, TYPE II CYTOSKELETAL 6B;                          
2164:  vxn1-A  3.9 35.1   63   553    6   MOLECULE: GLUCAGON-LIKE PEPTIDE 2 RECEPTOR;                          
2165:  g4zb-A  3.9 32.8   81  1400    7   MOLECULE: MSX2-INTERACTING PROTEIN;                                  
2166:  l3se-A  3.9  2.9   54   217    6   MOLECULE: TPA-INDUCED TRANSMEMBRANE PROTEIN;                         
2167:  m6hw-A  3.9 10.5   89  1673   11   MOLECULE: CALMODULIN-BINDING TRANSCRIPTION ACTIVATOR 1;              
2168:  abl2-A  3.9 34.6   58  2177    9   MOLECULE: MEDIATOR OF RNA POLYMERASE II TRANSCRIPTION SUBUN          
2169:  yox3-A  3.9  8.6   76   870    7   MOLECULE: ENDOTHELIAL PAS DOMAIN-CONTAINING PROTEIN 1;               
2170:  nzu0-A  3.9 14.8   61   270   11   MOLECULE: HISTONE RNA HAIRPIN-BINDING PROTEIN;                       
2171:  rs5c-A  3.9 37.3   54   226    7   MOLECULE: PROTEIN YAE1 HOMOLOG;                                      
2172:  d5mn-A  3.9  9.1   73   116    4   MOLECULE: COCAINE- AND AMPHETAMINE-REGULATED TRANSCRIPT PRO          
2173:  msx2-A  3.9 21.4   74  1073    5   MOLECULE: TSC22 DOMAIN FAMILY PROTEIN 1;                             
2174:  vqa7-A  3.9 23.0   60  1400   10   MOLECULE: HYDROCEPHALUS-INDUCING PROTEIN HOMOLOG;                    
2175:  w8ro-A  3.9  6.1   62   176    3   MOLECULE: SPERM-EGG FUSION PROTEIN TMEM95;                           
2176:  hc0s-A  3.9 12.8   84   266    7   MOLECULE: HLA CLASS II HISTOCOMPATIBILITY ANTIGEN, DRB1 BET          
2177:  ve9n-A  3.9  5.8   76   951    4   MOLECULE: CATION CHANNEL SPERM-ASSOCIATED PROTEIN SUBUNIT E          
2178:  rky7-A  3.9 25.6   56   859    7   MOLECULE: RAB EFFECTOR MYRIP;                                        
2179:  bjy4-A  3.9  6.0   94   663   11   MOLECULE: SYNTABULIN;                                                
2180:  jtv6-A  3.9 36.8   74   923    8   MOLECULE: PROTOCADHERIN GAMMA-B5;                                    
2181:  ojg1-A  3.8 35.7   76   469    4   MOLECULE: PROTEIN RUFY3;                                             
2182:  p9xv-A  3.8  7.4   61   391    3   MOLECULE: ZINC FINGER PROTEIN UBI-D4;                                
2183:  rcy1-A  3.8  6.8  102   485    8   MOLECULE: PROGRAMMED CELL DEATH PROTEIN 7;                           
2184:  a5po-A  3.8  4.5   71   117    4   MOLECULE: MEDIATOR OF RNA POLYMERASE II TRANSCRIPTION SUBUN          
2185:  h8es-A  3.8  8.6   62  1196   11   MOLECULE: PROBABLE CATION-TRANSPORTING ATPASE 13A4;                  
2186:  i8jv-A  3.8  3.5   47   340   13   MOLECULE: ARMADILLO REPEAT-CONTAINING PROTEIN 12;                    
2187:  j0th-A  3.8 18.8   76   375    3   MOLECULE: KILLER CELL IMMUNOGLOBULIN-LIKE RECEPTOR;                  
2188:  cr8e-A  3.8  4.4   52    70    6   MOLECULE: SMALL INTEGRAL MEMBRANE PROTEIN 42;                        
2189:  qay9-A  3.8  6.2  102   404    6   MOLECULE: KERATIN, TYPE I CUTICULAR HA3-I;                           
2190:  ixf4-A  3.8  8.9   76   919    9   MOLECULE: MLX-INTERACTING PROTEIN;                                   
2191:  ue5c-A  3.8  5.9   95   589    5   MOLECULE: C-TYPE LECTIN DOMAIN FAMILY 4 MEMBER F;                    
2192:  cr7y-A  3.8 46.2   83   430    7   MOLECULE: SPERMATOGENIC LEUCINE ZIPPER PROTEIN 1;                    
2193:  yn4l-A  3.8  9.6   60  1186    2   MOLECULE: DNA REPAIR PROTEIN COMPLEMENTING XP-G CELLS;               
2194:  shr6-A  3.8  4.0   97   586    8   MOLECULE: EZRIN;                                                     
2195:  ae0u-A  3.8 14.7   61  1469   10   MOLECULE: SNRNA-ACTIVATING PROTEIN COMPLEX SUBUNIT 4;                
2196:  x3ng-A  3.8  4.4   92   505    7   MOLECULE: KERATIN, TYPE II CUTICULAR HB1;                            
2197:  jrt0-A  3.8  5.4   70   458   14   MOLECULE: T-CELL SURFACE GLYCOPROTEIN CD4;                           
2198:  awb3-A  3.8 40.3   54  1241    7   MOLECULE: PLASMA MEMBRANE CALCIUM-TRANSPORTING ATPASE 4;             
2199:  h4nt-A  3.8  6.6  102  1093   12   MOLECULE: TATA ELEMENT MODULATORY FACTOR;                            
2200:  hl7f-A  3.8  8.5   79   164   10   MOLECULE: SPERM AXONEMAL MAINTENANCE PROTEIN CFAP97D1;               
2201:  rl1w-A  3.8 20.5   68   927    7   MOLECULE: PROTOCADHERIN GAMMA-B1;                                    
2202:  gmi4-A  3.8 20.9   68   490    6   MOLECULE: 5'-3' EXONUCLEASE PLD3;                                    
2203:  n9ti-A  3.8 32.7   66   291    9   MOLECULE: T-CELL LEUKEMIA HOMEOBOX PROTEIN 3;                        
2204:  xpg0-A  3.8 15.2   57   532    7   MOLECULE: ZINC FINGER PROTEIN ZIC 2;                                 
2205:  iqo8-A  3.8 25.8   83  1237    6   MOLECULE: PROTOCADHERIN-9;                                           
2206:  em0e-A  3.8 16.2   70   480   10   MOLECULE: PROLINE AND SERINE-RICH PROTEIN 3;                         
2207:  ihv4-A  3.8 18.0   95  1400    8   MOLECULE: DYNEIN HEAVY CHAIN 11, AXONEMAL;                           
2208:  z0kt-A  3.8 26.4   67   575    7   MOLECULE: TRANSMEMBRANE PROTEIN 108;                                 
2209:  tu4h-A  3.8 21.9   70   715    9   MOLECULE: BARDET-BIEDL SYNDROME 7 PROTEIN;                           
2210:  qc6o-A  3.8 34.8   67  1259    4   MOLECULE: PROTEIN ITPRID2;                                           
2211:  hv4z-A  3.8 23.7   67   292    4   MOLECULE: UNCHARACTERIZED PROTEIN NKAPD1;                            
2212:  rel2-A  3.8  1.6   56   199   11   MOLECULE: CHARGED MULTIVESICULAR BODY PROTEIN 1B;                    
2213:  bqx7-A  3.8 10.0   76   726   11   MOLECULE: ORC UBIQUITIN LIGASE 1;                                    
2214:  q8ri-A  3.8 11.9   76   519    7   MOLECULE: L-DOPACHROME TAUTOMERASE;                                  
2215:  d3er-A  3.8  2.8   50   111    4   MOLECULE: RESISTIN-LIKE BETA;                                        
2216:  lfc1-A  3.8 12.9   64   446    2   MOLECULE: IROQUOIS-CLASS HOMEODOMAIN PROTEIN IRX-6;                  
2217:  ot3n-A  3.8 13.3   69   446   12   MOLECULE: ZINC FINGER PROTEIN 3;                                     
2218:  u7pi-A  3.8 11.0   88   268    5   MOLECULE: HLA CLASS II HISTOCOMPATIBILITY ANTIGEN, DQ BETA           
2219:  xn6m-A  3.8  4.9  102   287    9   MOLECULE: PUTATIVE CILIARY ROOTLET COILED-COIL PROTEIN-LIKE          
2220:  en6b-A  3.8  5.7   54   620   13   MOLECULE: LEUCINE-RICH REPEAT AND IMMUNOGLOBULIN-LIKE DOMAI          
2221:  v9mw-A  3.8  5.5   56   699   11   MOLECULE: PGAP2-INTERACTING PROTEIN;                                 
2222:  yb0n-A  3.8  6.4   56   592    5   MOLECULE: LEUCINE-RICH REPEAT AND IMMUNOGLOBULIN-LIKE DOMAI          
2223:  z6dp-A  3.8  3.8   47  1400    2   MOLECULE: FIBROUS SHEATH-INTERACTING PROTEIN 2;                      
2224:  qao9-A  3.8 35.8   78   911    9   MOLECULE: INNER NUCLEAR MEMBRANE PROTEIN MAN1;                       
2225:  zmf9-A  3.8 34.3   68   938    4   MOLECULE: PROTOCADHERIN GAMMA-C4;                                    
2226:  zkq0-A  3.8 17.8   55   132    7   MOLECULE: FERTILIZATION-INFLUENCING MEMBRANE PROTEIN;                
2227:  hyk5-A  3.8 18.0   95  1960   12   MOLECULE: MYOSIN-9;                                                  
2228:  gh7a-A  3.8  4.7   97  1400    8   MOLECULE: ABNORMAL SPINDLE-LIKE MICROCEPHALY-ASSOCIATED PRO          
2229:  scz5-A  3.8 22.5   75   226    5   MOLECULE: TRANSMEMBRANE GAMMA-CARBOXYGLUTAMIC ACID PROTEIN           
2230:  rk1i-A  3.8  6.8  102   388    6   MOLECULE: LEUCINE-, GLUTAMATE- AND LYSINE-RICH PROTEIN 1;            
2231:  o5kk-A  3.8  6.2   48   590   17   MOLECULE: NEURONAL PAS DOMAIN-CONTAINING PROTEIN 1;                  
2232:  zfu3-A  3.8 16.5   69  1400   13   MOLECULE: PROTEIN PICCOLO;                                           
2233:  wu3l-A  3.8 39.1   79   731    8   MOLECULE: SMALL CONDUCTANCE CALCIUM-ACTIVATED POTASSIUM CHA          
2234:  hqu2-A  3.8 23.2   69   979    4   MOLECULE: SERINE/THREONINE-PROTEIN KINASE NEK9;                      
2235:  vk8z-A  3.8 26.0   95  1556    6   MOLECULE: CHROMATIN-REMODELING ATPASE INO80;                         
2236:  x7tx-A  3.8  4.4   87   404    7   MOLECULE: KERATIN, TYPE I CUTICULAR HA3-II;                          
2237:  k3dx-A  3.8 39.4   87   953    7   MOLECULE: SCAFFOLD ATTACHMENT FACTOR B2;                             
2238:  yx8u-A  3.8  5.0  102   285   10   MOLECULE: TROPOMYOSIN ALPHA-3 CHAIN;                                 
2239:  cv7v-A  3.8 34.5   82   439    9   MOLECULE: GAP JUNCTION GAMMA-2 PROTEIN;                              
2240:  eko7-A  3.8  5.9  102   955    7   MOLECULE: CENTROSOMAL PROTEIN OF 112 KDA;                            
2241:  grn6-A  3.8 26.4   73   244    5   MOLECULE: RNA TRANSCRIPTION, TRANSLATION AND TRANSPORT FACT          
2242:  jb7y-A  3.8 19.3   65   138    8   MOLECULE: CENTROMERE PROTEIN S;                                      
2243:  s9uf-A  3.8 11.8   86   266    8   MOLECULE: HLA CLASS II HISTOCOMPATIBILITY ANTIGEN, DR BETA           
2244:  ycn9-A  3.8 16.1   66   516    3   MOLECULE: LEUCINE-RICH REPEAT TRANSMEMBRANE NEURONAL PROTEI          
2245:  x1tm-A  3.8 22.9   69  1354    7   MOLECULE: CADHERIN-23;                                               
2246:  q1bd-A  3.8  4.1   59  1400    2   MOLECULE: APOLIPOPROTEIN B-100;                                      
2247:  df5l-A  3.8 11.5   58   225    3   MOLECULE: KILLER CELL LECTIN-LIKE RECEPTOR SUBFAMILY B MEMB          
2248:  dy5x-A  3.8 11.0   68   740    7   MOLECULE: LEUCINE-RICH REPEAT NEURONAL PROTEIN 4;                    
2249:  snv2-A  3.8 25.7   85   345    6   MOLECULE: UNCHARACTERIZED PROTEIN;                                   
2250:  kvo6-A  3.8 20.5   86   857    3   MOLECULE: NUCLEOLAR PROTEIN 14;                                      
2251:  cw1u-A  3.8 34.3   78   454    3   MOLECULE: CELL DIVISION CYCLE-ASSOCIATED 7-LIKE PROTEIN;             
2252:  y0nw-A  3.8 31.8   59   567    7   MOLECULE: SRSF PROTEIN KINASE 3;                                     
2253:  gjf6-A  3.8 17.2   87  1400   10   MOLECULE: ATP-BINDING CASSETTE SUB-FAMILY A MEMBER 13;               
2254:  bd9h-A  3.8 24.6   71   638    8   MOLECULE: MEIOSIS INITIATOR PROTEIN;                                 
2255:  ek8x-A  3.8  3.6   71   829    6   MOLECULE: COLORECTAL MUTANT CANCER PROTEIN;                          
2256:  y0wc-A  3.8  5.5   96   477    7   MOLECULE: E3 UBIQUITIN-PROTEIN LIGASE TRIM17;                        
2257:  ql9d-A  3.8  8.8   79  1274    5   MOLECULE: VWFA AND CACHE DOMAIN-CONTAINING PROTEIN 1;                
2258:  qt8l-A  3.8 29.1   66  1400    8   MOLECULE: ANKYRIN-3;                                                 
2259:  hes1-A  3.8 25.3   75   967    9   MOLECULE: AMINOPEPTIDASE N;                                          
2260:  tui5-A  3.8  2.3   48   243    6   MOLECULE: UNCHARACTERIZED PROTEIN C22ORF46;                          
2261:  f5mz-A  3.8 18.7   64   465    5   MOLECULE: SERINE/THREONINE-PROTEIN KINASE 38;                        
2262:  ir0d-A  3.8 20.6   68   425    6   MOLECULE: SPERMATOGENESIS- AND OOGENESIS-SPECIFIC BASIC HEL          
2263:  c5of-A  3.8  6.1   84   364    5   MOLECULE: HEPATITIS A VIRUS CELLULAR RECEPTOR 1;                     
2264:  ndg1-A  3.8  2.4   48   531   15   MOLECULE: ZINC FINGER CCCH-TYPE WITH G PATCH DOMAIN-CONTAIN          
2265:  w5zu-A  3.8  7.1   99   327    4   MOLECULE: NUCLEAR APOPTOSIS-INDUCING FACTOR 1;                       
2266:  c8hc-A  3.8 19.0   69   233    6   MOLECULE: PROTEIN FAM204A;                                           
2267:  emd4-A  3.7  4.0   81   223    4   MOLECULE: CYTOTOXIC T-LYMPHOCYTE PROTEIN 4;                          
2268:  z6li-A  3.7 40.6   84   408    7   MOLECULE: POTASSIUM CHANNEL SUBFAMILY K MEMBER 13;                   
2269:  b6lj-A  3.7 35.9   61   854    3   MOLECULE: DISRUPTED IN SCHIZOPHRENIA 1 PROTEIN;                      
2270:  gt3i-A  3.7  7.4   85   421    8   MOLECULE: BEN DOMAIN-CONTAINING PROTEIN 5;                           
2271:  keh2-A  3.7 28.6   81   555    7   MOLECULE: INOSITOL 1,4,5-TRIPHOSPHATE RECEPTOR ASSOCIATED 2          
2272:  o1va-A  3.7 36.3   76   746    5   MOLECULE: HISTONE-LYSINE N-METHYLTRANSFERASE EZH2;                   
2273:  zd3w-A  3.7  2.8   46   521    2   MOLECULE: INTERLEUKIN-9 RECEPTOR;                                    
2274:  zd8s-A  3.7 34.1   58  1400    2   MOLECULE: VERY LARGE A-KINASE ANCHOR PROTEIN;                        
2275:  gn7m-A  3.7 24.0   71   784    6   MOLECULE: REPETIN;                                                   
2276:  xp0k-A  3.7  4.2   91  1400   10   MOLECULE: HISTONE-LYSINE N-METHYLTRANSFERASE 2D;                     
2277:  doc7-A  3.7  9.2   86   591   10   MOLECULE: PROTEIN ENABLED HOMOLOG;                                   
2278:  d7mg-A  3.7  6.3   61   232   13   MOLECULE: PROTEIN FAM246B;                                           
2279:  ek5r-A  3.7 44.2   70   445    7   MOLECULE: ATPASE PAAT;                                               
2280:  uaf5-A  3.7 31.4   66   545    8   MOLECULE: POTE ANKYRIN DOMAIN FAMILY MEMBER H;                       
2281:  gmj6-A  3.7 38.4   76  1246   12   MOLECULE: NUCLEOSOME-REMODELING FACTOR SUBUNIT BPTF;                 
2282:  ur0g-A  3.7 29.8   62   216    2   MOLECULE: NKG2-D TYPE II INTEGRAL MEMBRANE PROTEIN;                  
2283:  e6sp-A  3.7 25.2   67   563    7   MOLECULE: ZINC FINGER PROTEIN WITH KRAB AND SCAN DOMAINS 1;          
2284:  gsy9-A  3.7 32.1   89  1116    7   MOLECULE: PLECKSTRIN HOMOLOGY DOMAIN-CONTAINING FAMILY A ME          
2285:  o3cw-A  3.7  3.4   54   107    7   MOLECULE: SMALL INTEGRAL MEMBRANE PROTEIN 19;                        
2286:  eur8-A  3.7 29.4   61   566    5   MOLECULE: BETA-1,4 N-ACETYLGALACTOSAMINYLTRANSFERASE 2;              
2287:  bd5a-A  3.7  2.9   57   361    4   MOLECULE: RADICAL S-ADENOSYL METHIONINE DOMAIN-CONTAINING P          
2288:  su9j-A  3.7 23.7   55   134    5   MOLECULE: TRANSMEMBRANE PROTEIN 100;                                 
2289:  lg8v-A  3.7  7.4   69   489    1   MOLECULE: INTERFERON GAMMA RECEPTOR 1;                               
2290:  mt5i-A  3.7  4.0   43    47    7   MOLECULE: PUTATIVE GLYCOSYLATION-DEPENDENT CELL ADHESION MO          
2291:  esm2-A  3.7  8.2   56   242   11   MOLECULE: PRO-THYROTROPIN-RELEASING HORMONE;                         
2292:  m1pe-A  3.7 20.8   81   404    4   MOLECULE: ADVANCED GLYCOSYLATION END PRODUCT-SPECIFIC RECEP          
2293:  ui1b-A  3.7  5.2  101   273    5   MOLECULE: ARGININE AND GLUTAMATE-RICH PROTEIN 1;                     
2294:  anv5-A  3.7 20.0   73   334   10   MOLECULE: VENTRAL ANTERIOR HOMEOBOX 1;                               
2295:  o4dv-A  3.7  9.3   76   365    7   MOLECULE: HLA CLASS I HISTOCOMPATIBILITY ANTIGEN, A ALPHA C          
2296:  m3uk-A  3.7 30.8   89   967    7   MOLECULE: PROTEIN MOONRAKER;                                         
2297:  i5wo-A  3.7  6.2   66   130    6   MOLECULE: SMALL INTEGRAL MEMBRANE PROTEIN 24;                        
2298:  td6z-A  3.7 20.9   70  1400   10   MOLECULE: HUNTINGTIN;                                                
2299:  v5hc-A  3.7  5.8   52  1400    2   MOLECULE: NESPRIN-1;                                                 
2300:  ldv9-A  3.7  6.0   56   326    5   MOLECULE: TRANSMEMBRANE PROTEIN PVRIG;                               
2301:  ll3t-A  3.7  8.2   57   740    4   MOLECULE: ATP-BINDING CASSETTE SUB-FAMILY D MEMBER 2;                
2302:  q7ap-A  3.7 30.7   55  1400    7   MOLECULE: NIPPED-B-LIKE PROTEIN;                                     
2303:  e9nf-A  3.7  5.5   85   693    8   MOLECULE: TGF-BETA-ACTIVATED KINASE 1 AND MAP3K7-BINDING PR          
2304:  y1rb-A  3.7  6.7   78  1400    8   MOLECULE: LAMININ SUBUNIT ALPHA-3;                                   
2305:  kfl4-A  3.7  2.6   40    40    8   MOLECULE: UNCHARACTERIZED PROTEIN;                                   
2306:  a8jc-A  3.7  2.2   44   338    5   MOLECULE: PROTEIN FAM205C;                                           
2307:  ru5b-A  3.7 29.1   89  1979    3   MOLECULE: THYROID RECEPTOR-INTERACTING PROTEIN 11;                   
2308:  uz5g-A  3.7  8.3   94  1400   13   MOLECULE: DYNEIN HEAVY CHAIN 7, AXONEMAL;                            
2309:  ibj5-A  3.7 10.5   75   309    8   MOLECULE: PROTEIN PHOSPHATASE 1 REGULATORY SUBUNIT 42;               
2310:  xr3o-A  3.7  9.3   58   318    9   MOLECULE: METHYLTRANSFERASE-LIKE PROTEIN 9;                          
2311:  jxx9-A  3.7 15.2   60  1400    7   MOLECULE: XIN ACTIN-BINDING REPEAT-CONTAINING PROTEIN 2;             
2312:  s6xo-A  3.7 13.0   59  1400    8   MOLECULE: NIPPED-B-LIKE PROTEIN;                                     
2313:  zvp9-A  3.7  7.8   61   334    3   MOLECULE: LEUKOCYTE CELL-DERIVED CHEMOTAXIN 1;                       
2314:  nqu8-A  3.7 24.5   66   382    5   MOLECULE: MUCOSAL ADDRESSIN CELL ADHESION MOLECULE 1;                
2315:  shf4-A  3.7 16.5   84   567    7   MOLECULE: ZINC FINGER PROTEIN 512;                                   
2316:  y2yi-A  3.7  4.3   87   956   13   MOLECULE: CHROMATIN ASSEMBLY FACTOR 1 SUBUNIT A;                     
2317:  ig3v-A  3.7 29.6   68  1341    9   MOLECULE: WASH COMPLEX SUBUNIT 2A;                                   
2318:  hls2-A  3.7 38.7   76   265    4   MOLECULE: POLYGLUTAMINE-BINDING PROTEIN 1;                           
2319:  u8iz-A  3.7  6.0   89  1180    9   MOLECULE: UNCHARACTERIZED PROTEIN KIAA2012;                          
2320:  ka2y-A  3.7 15.0   65   906    6   MOLECULE: CADHERIN-2;                                                
2321:  tq8q-A  3.7  2.3   53   112    9   MOLECULE: PUTATIVE UNCHARACTERIZED PROTEIN ENCODED BY LINC0          
2322:  ekc6-A  3.7 13.4   99   488   11   MOLECULE: TRIPARTITE MOTIF-CONTAINING PROTEIN 34;                    
2323:  n8lo-A  3.7 31.1   64  1483   17   MOLECULE: TYROSINE-PROTEIN KINASE BAZ1B;                             
2324:  ws6y-A  3.7  3.6   49   132   10   MOLECULE: POTASSIUM VOLTAGE-GATED CHANNEL SUBFAMILY E MEMBE          
2325:  co7n-A  3.7 28.9   65  1210   12   MOLECULE: EPIDERMAL GROWTH FACTOR RECEPTOR;                          
2326:  k6xy-A  3.7 21.5   83   390    7   MOLECULE: CENTROSOMAL PROTEIN OF 44 KDA;                             
2327:  olx3-A  3.7 29.8   72   638    7   MOLECULE: ZONA PELLUCIDA SPERM-BINDING PROTEIN 1;                    
2328:  ozf9-A  3.7  4.8   80   529    8   MOLECULE: ECTONUCLEOSIDE TRIPHOSPHATE DIPHOSPHOHYDROLASE 3;          
2329:  un9r-A  3.7  5.4   76   798    8   MOLECULE: INTEGRIN BETA-1;                                           
2330:  ng7s-A  3.7 25.8   65   396    0   MOLECULE: SMAD NUCLEAR-INTERACTING PROTEIN 1;                        
2331:  w3ry-A  3.7 21.4   74   744   14   MOLECULE: TRIPARTITE MOTIF-CONTAINING PROTEIN 3;                     
2332:  ol8a-A  3.7 21.8   67   364    1   MOLECULE: VACUOLAR PROTEIN SORTING-ASSOCIATED PROTEIN 72 HO          
2333:  st9l-A  3.7  5.8   88  1269    6   MOLECULE: CARDIOMYOPATHY-ASSOCIATED PROTEIN 5;                       
2334:  cv4i-A  3.7  3.6   66   808    9   MOLECULE: LEUCINE-RICH REPEAT FLIGHTLESS-INTERACTING PROTEI          
2335:  z5ll-A  3.7  4.3   51    90    2   MOLECULE: MITOCHONDRIAL IMPORT INNER MEMBRANE TRANSLOCASE S          
2336:  t5nj-A  3.7 37.3   70  1578   10   MOLECULE: FERM AND PDZ DOMAIN-CONTAINING PROTEIN 1;                  
2337:  qhp6-A  3.7  7.6   78   388    4   MOLECULE: CELL ADHESION MOLECULE 4;                                  
2338:  r0ig-A  3.7 31.0   69  1400    3   MOLECULE: MSX2-INTERACTING PROTEIN;                                  
2339:  ii7t-A  3.7 36.3   74  1303   14   MOLECULE: ZINC FINGER HOMEOBOX PROTEIN 3;                            
2340:  w6pe-A  3.7 15.0   57   356    5   MOLECULE: HEPARAN SULFATE 2-O-SULFOTRANSFERASE 1;                    
2341:  p0ky-A  3.7 22.5   59   478   12   MOLECULE: ZINC FINGER PROTEIN 718;                                   
2342:  c3ca-A  3.7 23.6   58   365    2   MOLECULE: UNCHARACTERIZED PROTEIN C8ORF58;                           
2343:  nyt7-A  3.7 38.2   76   615    8   MOLECULE: NEUROSECRETORY PROTEIN VGF;                                
2344:  z9hb-A  3.7  5.7   52   261   12   MOLECULE: X-BOX-BINDING PROTEIN 1;                                   
2345:  fac2-A  3.7 22.2   67   950    7   MOLECULE: PROTOCADHERIN ALPHA-1;                                     
2346:  fc3l-A  3.7  6.6   90   562   10   MOLECULE: PROTEIN KASH5;                                             
2347:  h2ik-A  3.7  6.0   65   275    6   MOLECULE: LEUCINE-RICH REPEAT-CONTAINING PROTEIN 3C;                 
2348:  ff5h-A  3.7 19.7   72   299   11   MOLECULE: CRANIOFACIAL DEVELOPMENT PROTEIN 1;                        
2349:  wgw6-A  3.7 12.9   86   503    3   MOLECULE: TGF-BETA RECEPTOR TYPE-1;                                  
2350:  x5gt-A  3.7 25.9   69   398   13   MOLECULE: OTU DOMAIN-CONTAINING PROTEIN 3;                           
2351:  hxb4-A  3.7 31.3   52   133    6   MOLECULE: INTERFERON-INDUCED TRANSMEMBRANE PROTEIN 3;                
2352:  eiu0-A  3.7 36.3   81   795   10   MOLECULE: PROTOCADHERIN BETA-12;                                     
2353:  f7rx-A  3.7 42.3   69   941    9   MOLECULE: PROTOCADHERIN ALPHA-12;                                    
2354:  bfg3-A  3.7 17.0   63   597    8   MOLECULE: FERM DOMAIN-CONTAINING PROTEIN 3;                          
2355:  kwt0-A  3.7 30.4   61   217   11   MOLECULE: GRPE PROTEIN HOMOLOG 1, MITOCHONDRIAL;                     
2356:  wm5i-A  3.7  4.8   80   676    6   MOLECULE: POTASSIUM VOLTAGE-GATED CHANNEL SUBFAMILY KQT MEM          
2357:  iyx6-A  3.7 22.4   72   285    7   MOLECULE: COMPLEX I ASSEMBLY FACTOR TIMMDC1, MITOCHONDRIAL;          
2358:  scv7-A  3.7 24.7   62   484    5   MOLECULE: ECTONUCLEOSIDE TRIPHOSPHATE DIPHOSPHOHYDROLASE 6;          
2359:  wm1c-A  3.7  7.1   78   304    5   MOLECULE: NATURAL CYTOTOXICITY TRIGGERING RECEPTOR 1;                
2360:  hp9p-A  3.7 15.3   94  1838    7   MOLECULE: PLEXIN-B2;                                                 
2361:  zr9n-A  3.7 37.1   70  1772    7   MOLECULE: PUTATIVE STEREOCILIN-LIKE PROTEIN;                         
2362:  wsq5-A  3.6  2.6   54   318   17   MOLECULE: TASTE RECEPTOR TYPE 2 MEMBER 7;                            
2363:  n2vh-A  3.6 43.3   66  1257    6   MOLECULE: AT-RICH INTERACTIVE DOMAIN-CONTAINING PROTEIN 4A;          
2364:  m9qk-A  3.6 35.3   73  1722    7   MOLECULE: FORMIN-2;                                                  
2365:  w2tz-A  3.6 30.6   68  1291    4   MOLECULE: UNCHARACTERIZED PROTEIN KIAA0754;                          
2366:  qy2y-A  3.6 35.7   65   534    2   MOLECULE: BEN DOMAIN-CONTAINING PROTEIN 4;                           
2367:  vk3b-A  3.6 11.9   80   360    5   MOLECULE: MAGNESIUM TRANSPORTER NIPA2;                               
2368:  my3p-A  3.6  5.0   46    97    7   MOLECULE: HIG1 DOMAIN FAMILY MEMBER 1C;                              
2369:  aa8o-A  3.6 18.0   63   464    8   MOLECULE: SERINE/THREONINE-PROTEIN KINASE 38-LIKE;                   
2370:  k2uy-A  3.6 39.3   56  1383   11   MOLECULE: CELL SURFACE HYALURONIDASE;                                
2371:  muy1-A  3.6 27.2   69   584    1   MOLECULE: ENDOGENOUS RETROVIRUS GROUP FC1 ENV POLYPROTEIN;           
2372:  sfb7-A  3.6 10.5   83  1108    6   MOLECULE: RETINAL GUANYLYL CYCLASE 2;                                
2373:  bu2r-A  3.6  7.1   81  2342   14   MOLECULE: KINETOCHORE SCAFFOLD 1;                                    
2374:  lv4s-A  3.6  0.8   33    33    6   MOLECULE: BLADDER CANCER-ASSOCIATED TRANSCRIPT 1;                    
2375:  lib7-A  3.6 14.9   76   735    7   MOLECULE: DYNEIN REGULATORY COMPLEX SUBUNIT 6;                       
2376:  k5ia-A  3.6 14.3   71   270   10   MOLECULE: NFAT ACTIVATION MOLECULE 1;                                
2377:  qyy5-A  3.6 16.5   64  1032    5   MOLECULE: RETICULON-3;                                               
2378:  c0dm-A  3.6 22.3   59   624    8   MOLECULE: POLYCYSTIC KIDNEY DISEASE 2-LIKE 2 PROTEIN;                
2379:  nk9c-A  3.6  3.8   47   122    6   MOLECULE: UNCHARACTERIZED PROTEIN C7ORF69;                           
2380:  wm4c-A  3.6 37.1   71   795    6   MOLECULE: PROTOCADHERIN BETA-5;                                      
2381:  u9ii-A  3.6  6.2   51   117    4   MOLECULE: LIM AND SENESCENT CELL ANTIGEN-LIKE-CONTAINING DO          
2382:  t6lu-A  3.6  7.7   99   477   10   MOLECULE: TRIPARTITE MOTIF-CONTAINING PROTEIN 72;                    
2383:  fvn7-A  3.6 10.6   57  1400    9   MOLECULE: E3 UBIQUITIN-PROTEIN LIGASE UBR4;                          
2384:  vj5p-A  3.6  9.0   64   381   11   MOLECULE: GUANINE NUCLEOTIDE-BINDING PROTEIN G(OLF) SUBUNIT          
2385:  po8r-A  3.6 10.8   52  1400    8   MOLECULE: FIBROUS SHEATH-INTERACTING PROTEIN 2;                      
2386:  dmb6-A  3.6  6.3   72   838    8   MOLECULE: LYMPHOID-SPECIFIC HELICASE;                                
2387:  g8na-A  3.6 17.5   55   904    5   MOLECULE: TRICHOHYALIN-LIKE PROTEIN 1;                               
2388:  h9kl-A  3.6  2.5   48   193    6   MOLECULE: CD70 ANTIGEN;                                              
2389:  zde4-A  3.6 22.3   70   457    6   MOLECULE: TRANSMEMBRANE PROTEASE SERINE 5;                           
2390:  gc0g-A  3.6  6.6  102  1242   11   MOLECULE: PROTEIN SFI1 HOMOLOG;                                      
2391:  wyf2-A  3.6 10.1   72  1663    7   MOLECULE: GLUTAMINE-RICH PROTEIN 2;                                  
2392:  m6lt-A  3.6 28.7   71   399    3   MOLECULE: CLOCK-INTERACTING PACEMAKER;                               
2393:  y9ae-A  3.6 29.0   56   133    4   MOLECULE: PUTATIVE DISPANIN SUBFAMILY A MEMBER 2D;                   
2394:  oh0d-A  3.6 45.6   65  1400    6   MOLECULE: WD REPEAT-CONTAINING PROTEIN 87;                           
2395:  er9c-A  3.6 19.4   85  1400    4   MOLECULE: NESPRIN-2;                                                 
2396:  b1yf-A  3.6 23.6   83   973    8   MOLECULE: VACUOLAR PROTEIN SORTING-ASSOCIATED PROTEIN 18 HO          
2397:  o8kv-A  3.6  5.2   62   199    6   MOLECULE: INDUCIBLE T-CELL COSTIMULATOR;                             
2398:  i1zj-A  3.6 18.3   48   462    2   MOLECULE: PUTATIVE SODIUM-COUPLED NEUTRAL AMINO ACID TRANSP          
2399:  kv4m-A  3.6  7.5   62   425    8   MOLECULE: PRE-MRNA-SPLICING FACTOR CWC25 HOMOLOG;                    
2400:  f6qx-A  3.6 17.9   52   134    0   MOLECULE: NATRIURETIC PEPTIDES B;                                    
2401:  kch6-A  3.6 28.9   76   226    8   MOLECULE: THIOREDOXIN DOMAIN-CONTAINING PROTEIN 9;                   
2402:  nqw1-A  3.6 10.8   78   502    4   MOLECULE: UBIQUITIN-ASSOCIATED PROTEIN 1;                            
2403:  co8i-A  3.6  5.5   80   805    4   MOLECULE: ANGIOTENSIN-CONVERTING ENZYME 2;                           
2404:  jl0q-A  3.6 17.0   85   465   11   MOLECULE: TRIPARTITE MOTIF-CONTAINING PROTEIN 15;                    
2405:  is2c-A  3.6  5.3   77  1154    9   MOLECULE: COILED-COIL DOMAIN-CONTAINING PROTEIN 136;                 
2406:  sww7-A  3.6 30.9   67   330    4   MOLECULE: T-CELL LEUKEMIA HOMEOBOX PROTEIN 1;                        
2407:  mba2-A  3.6  9.4   49   350    6   MOLECULE: C-X-C CHEMOKINE RECEPTOR TYPE 1;                           
2408:  lx9g-A  3.6 10.8   54   311    9   MOLECULE: MEDIATOR OF RNA POLYMERASE II TRANSCRIPTION SUBUN          
2409:  m0xe-A  3.6  3.6   43  1359    5   MOLECULE: ATP-BINDING CASSETTE SUB-FAMILY C MEMBER 12;               
2410:  lzr6-A  3.6 21.9   63  1400    6   MOLECULE: MSX2-INTERACTING PROTEIN;                                  
2411:  ejh7-A  3.6 27.0   69   550    6   MOLECULE: LEUCINE-RICH REPEAT, IMMUNOGLOBULIN-LIKE DOMAIN A          
2412:  xnn0-A  3.6  3.9   47   147    2   MOLECULE: CYSTATIN-9-LIKE;                                           
2413:  yq7i-A  3.6  8.3   69   231    7   MOLECULE: KILLER CELL LECTIN-LIKE RECEPTOR SUBFAMILY F MEMB          
2414:  ho8l-A  3.6 21.1   70  1447    9   MOLECULE: NETRIN RECEPTOR DCC;                                       
2415:  ljx7-A  3.6 12.6   65   378    5   MOLECULE: ZINC FINGER PROTEIN DPF3;                                  
2416:  pra4-A  3.6 30.5   69   904    6   MOLECULE: UNCHARACTERIZED PROTEIN C3ORF20;                           
2417:  wj8b-A  3.6 17.6   76   308    5   MOLECULE: TESTIS-SPECIFIC Y-ENCODED PROTEIN 2;                       
2418:  a5uz-A  3.6 16.8   81   155    4   MOLECULE: ALANINE AND ARGININE-RICH DOMAIN-CONTAINING PROTE          
2419:  yxa3-A  3.6 30.7   62   160    5   MOLECULE: TWIST-RELATED PROTEIN 2;                                   
2420:  bg1b-A  3.6 17.9   63   440    5   MOLECULE: 26S PROTEASOME REGULATORY SUBUNIT 4;                       
2421:  fd7z-A  3.6  6.5   85  1400    5   MOLECULE: MICROTUBULE-ASSOCIATED PROTEIN 1A;                         
2422:  wyh6-A  3.6 20.8   61   259    0   MOLECULE: BCL2/ADENOVIRUS E1B 19 KDA PROTEIN-INTERACTING PR          
2423:  jjt9-A  3.6 20.9   89   649   11   MOLECULE: DREBRIN;                                                   
2424:  u2ti-A  3.6  1.6   45   557    4   MOLECULE: E3 UBIQUITIN-PROTEIN LIGASE ARIH1;                         
2425:  f3wf-A  3.6 14.8   50   134   16   MOLECULE: TSC22 DOMAIN FAMILY PROTEIN 3;                             
2426:  f9ve-A  3.6  7.9   59   325    8   MOLECULE: COILED-COIL DOMAIN-CONTAINING PROTEIN 160;                 
2427:  udt8-A  3.6  3.5   48   126    0   MOLECULE: PUTATIVE UNCHARACTERIZED PROTEIN PRO1933;                  
2428:  jzo7-A  3.6 24.0   77   237    1   MOLECULE: NEUROGENIN-1;                                              
2429:  vjl3-A  3.6  8.5   65   400    5   MOLECULE: MU-TYPE OPIOID RECEPTOR;                                   
2430:  spx7-A  3.6 11.8   69   531    6   MOLECULE: CYTOCHROME P450 4F22;                                      
2431:  ckz0-A  3.6 22.1   61   926    7   MOLECULE: SERINE/THREONINE-PROTEIN KINASE SIK2;                      
2432:  o3nl-A  3.6 14.0   51   378    6   MOLECULE: ZINC FINGER PROTEIN 684;                                   
2433:  f1tm-A  3.6 21.4   75   350    5   MOLECULE: RENIN RECEPTOR;                                            
2434:  b9qa-A  3.6  4.7   73   273    7   MOLECULE: PROGRAMMED CELL DEATH 1 LIGAND 2;                          
2435:  y6ei-A  3.6 11.9   83   287    4   MOLECULE: SYNTAXIN-11;                                               
2436:  i8oc-A  3.6  3.7   75   496    7   MOLECULE: FIBRONECTIN TYPE III AND SPRY DOMAIN-CONTAINING P          
2437:  s9qs-A  3.6 51.5   74   517    8   MOLECULE: MUCIN-LIKE PROTEIN 3;                                      
2438:  hiw2-A  3.6 27.0   52  1400    4   MOLECULE: SERINE/THREONINE-PROTEIN KINASE SMG1;                      
2439:  zgj4-A  3.6  6.2   91  1363    8   MOLECULE: APOLIPOPROTEIN B-100;                                      
2440:  s7qt-A  3.6  5.9   73   159    8   MOLECULE: UNCHARACTERIZED PROTEIN C5ORF52;                           
2441:  rh5s-A  3.6 14.0   62   172    5   MOLECULE: PUTATIVE DRESDEN PROSTATE CARCINOMA PROTEIN 2;             
2442:  vts4-A  3.6 46.5   85  1400    5   MOLECULE: CILIA- AND FLAGELLA-ASSOCIATED PROTEIN 47;                 
2443:  u5sb-A  3.6 11.7   57   142    4   MOLECULE: POTASSIUM VOLTAGE-GATED CHANNEL SUBFAMILY E REGUL          
2444:  pby8-A  3.5 13.4   60   302    2   MOLECULE: ALPHA-N-ACETYL-NEURAMINYL-2,3-BETA-GALACTOSYL-1,3          
2445:  whs9-A  3.5 33.6   66  2245   11   MOLECULE: BASIC HELIX-LOOP-HELIX DOMAIN-CONTAINING PROTEIN           
2446:  vfj2-A  3.5 19.8   85   599   11   MOLECULE: NUCLEOPORIN P58/P45;                                       
2447:  ln9c-A  3.5  4.3   70  1400    9   MOLECULE: PERICENTRIN;                                               
2448:  p5eo-A  3.5  6.8   49   196   16   MOLECULE: CORTICOLIBERIN;                                            
2449:  a0xb-A  3.5 22.3   69  1173   14   MOLECULE: WASH COMPLEX SUBUNIT 4;                                    
2450:  joe7-A  3.5 24.8   72   859   17   MOLECULE: A-KINASE ANCHOR PROTEIN 2;                                 
2451:  kw7m-A  3.5 28.9   52  1400    6   MOLECULE: UNCHARACTERIZED PROTEIN;                                   
2452:  abf5-A  3.5 33.9   75   895    3   MOLECULE: DYSTROGLYCAN;                                              
2453:  sl9v-A  3.5 14.8   48   161    8   MOLECULE: UROCORTIN-3;                                               
2454:  x9mz-A  3.5  9.6   63   282   10   MOLECULE: PILR ALPHA-ASSOCIATED NEURAL PROTEIN;                      
2455:  q4rq-A  3.5 38.8   67   950    7   MOLECULE: OXYSTEROL-BINDING PROTEIN-RELATED PROTEIN 1;               
2456:  st6z-A  3.5  6.9   49   310    8   MOLECULE: PROTEIN FAM153A;                                           
2457:  ogf6-A  3.5 13.6   55   737    5   MOLECULE: DELTA AND NOTCH-LIKE EPIDERMAL GROWTH FACTOR-RELA          
2458:  d2ke-A  3.5  8.4   76   155    5   MOLECULE: PROTEIN ZNF767;                                            
2459:  id1a-A  3.5 17.7   53   243    9   MOLECULE: TRANSMEMBRANE PROTEIN 109;                                 
2460:  tso8-A  3.5  2.3   38   136    8   MOLECULE: PUTATIVE UNCHARACTERIZED PROTEIN ENCODED BY ERC2-          
2461:  bq5d-A  3.5  7.2   61   220    8   MOLECULE: PUTATIVE GED DOMAIN-CONTAINING PROTEIN DNM1P46;            
2462:  z7sp-A  3.5 13.2   74   666    8   MOLECULE: RNA POLYMERASE-ASSOCIATED PROTEIN LEO1;                    
2463:  c4en-A  3.5  7.4   75   534    4   MOLECULE: UDP-GLUCURONOSYLTRANSFERASE 1A4;                           
2464:  l9vr-A  3.5 39.7   75   890   11   MOLECULE: TYROSINE-PROTEIN KINASE RECEPTOR TYRO3;                    
2465:  fpi4-A  3.5 17.9   48  1077    4   MOLECULE: RAP GUANINE NUCLEOTIDE EXCHANGE FACTOR 1;                  
2466:  p7sv-A  3.5 15.4   80   276    5   MOLECULE: STATHMIN DOMAIN-CONTAINING PROTEIN 1;                      
2467:  fiz5-A  3.5 23.8   81   345    7   MOLECULE: LEUCINE-RICH REPEAT AND TRANSMEMBRANE DOMAIN-CONT          
2468:  fe9c-A  3.5  7.2   49   107    2   MOLECULE: TRANSMEMBRANE PROTEIN 213;                                 
2469:  mhj0-A  3.5 12.0   66   776    8   MOLECULE: G PROTEIN-REGULATED INDUCER OF NEURITE OUTGROWTH           
2470:  isn3-A  3.5 10.8   92  1400    3   MOLECULE: LIPOPOLYSACCHARIDE-RESPONSIVE AND BEIGE-LIKE ANCH          
2471:  vr6d-A  3.5  9.3   80   255    8   MOLECULE: FRAGILE X MENTAL RETARDATION 1 NEIGHBOR PROTEIN;           
2472:  n0vn-A  3.5  4.7   63   369    6   MOLECULE: NUCLEAR PORE COMPLEX-INTERACTING PROTEIN FAMILY M          
2473:  md8s-A  3.5 34.9   75   500    5   MOLECULE: LOW-DENSITY LIPOPROTEIN RECEPTOR-RELATED PROTEIN           
2474:  ucg3-A  3.5  4.1   54   110    6   MOLECULE: ANAPHASE-PROMOTING COMPLEX SUBUNIT 16;                     
2475:  ro6g-A  3.5  4.5   52   563   12   MOLECULE: IQCJ-SCHIP1 READTHROUGH TRANSCRIPT PROTEIN;                
2476:  m4fg-A  3.5  9.5   89   602    8   MOLECULE: ZINC FINGER MYND DOMAIN-CONTAINING PROTEIN 11;             
2477:  hh0a-A  3.5 32.2   73   802   10   MOLECULE: FIBROBLAST GROWTH FACTOR RECEPTOR 4;                       
2478:  x7tm-A  3.5 26.2   52  1127    6   MOLECULE: NCK-ASSOCIATED PROTEIN 1-LIKE;                             
2479:  smm5-A  3.5 19.1   63   529    0   MOLECULE: KUNITZ-TYPE PROTEASE INHIBITOR 1;                          
2480:  ryj2-A  3.5 28.4   69  1087    7   MOLECULE: BAND 4.1-LIKE PROTEIN 3;                                   
2481:  q2mn-A  3.5 24.9   70   178    7   MOLECULE: ENDOTHELIN-2;                                              
2482:  rn2u-A  3.5 13.9   73   159    4   MOLECULE: SHORT COILED-COIL PROTEIN;                                 
2483:  im6g-A  3.5 13.7   67   300   10   MOLECULE: TRANSMEMBRANE PROTEIN 158;                                 
2484:  djp5-A  3.5  4.7   74   273    8   MOLECULE: KIT LIGAND;                                                
2485:  j2tp-A  3.5 34.8   65  1400    6   MOLECULE: CHROMODOMAIN-HELICASE-DNA-BINDING PROTEIN 9;               
2486:  o6hw-A  3.5 31.7   67  1858   12   MOLECULE: UNCONVENTIONAL MYOSIN-XVI;                                 
2487:  s6hm-A  3.5 13.6   75  1290    9   MOLECULE: DYNEIN HEAVY CHAIN 8, AXONEMAL;                            
2488:  cwy8-A  3.5  3.4   54   605    6   MOLECULE: CONDENSIN-2 COMPLEX SUBUNIT H2;                            
2489:  bei8-A  3.5  1.5   35    35    9   MOLECULE: SARCOPLASMIC/ENDOPLASMIC RETICULUM CALCIUM ATPASE          
2490:  l9cj-A  3.5 21.0   77   815    9   MOLECULE: ATAXIN-1;                                                  
2491:  xd5l-A  3.5 24.2   50  1400    6   MOLECULE: NEBULIN;                                                   
2492:  al9o-A  3.5  5.1   85  1400   12   MOLECULE: PERICENTRIN;                                               
2493:  f3ia-A  3.5 23.3   53   290    4   MOLECULE: VENTRAL ANTERIOR HOMEOBOX 2;                               
2494:  wf2x-A  3.5  5.9   47   420    9   MOLECULE: INTERLEUKIN-5 RECEPTOR SUBUNIT ALPHA;                      
2495:  w9zm-A  3.5  4.0   46   104    4   MOLECULE: INTERFERON ALPHA-INDUCIBLE PROTEIN 27-LIKE PROTEI          
2496:  mcb0-A  3.5 31.8   81   708   10   MOLECULE: SERINE/THREONINE-PROTEIN KINASE NEK5;                      
2497:  utj7-A  3.5 15.5   63  1400   10   MOLECULE: HISTONE-LYSINE N-METHYLTRANSFERASE 2B;                     
2498:  un0w-A  3.5  4.5   48    69    2   MOLECULE: PUTATIVE UNCHARACTERIZED PROTEIN PRO0255;                  
2499:  bx5b-A  3.5 11.7   78   585    8   MOLECULE: INVOLUCRIN;                                                
2500:  jrn1-A  3.5 21.9   63   797    8   MOLECULE: PROTOCADHERIN BETA-9;                                      
2501:  lx9v-A  3.5 13.9   63   874    5   MOLECULE: OXIDATION RESISTANCE PROTEIN 1;                            
2502:  nx5e-A  3.5 30.2   74  1400    8   MOLECULE: UNCONVENTIONAL MYOSIN-XV;                                  
2503:  fc1s-A  3.5 22.0   79   916   10   MOLECULE: OXYSTEROL-BINDING PROTEIN 2;                               
2504:  xl4v-A  3.5 13.0   78  1406    6   MOLECULE: PROTEIN CRUMBS HOMOLOG 1;                                  
2505:  mup0-A  3.5 18.3   72   393   10   MOLECULE: XYLOSIDE XYLOSYLTRANSFERASE 1;                             
2506:  q1bu-A  3.5 25.2   63   272   11   MOLECULE: INTERLEUKIN-2 RECEPTOR SUBUNIT ALPHA;                      
2507:  qy0p-A  3.5 28.7   59   603    8   MOLECULE: POLYPEPTIDE N-ACETYLGALACTOSAMINYLTRANSFERASE 9;           
2508:  hre6-A  3.5 25.2   78   929    8   MOLECULE: PROTOCADHERIN GAMMA-B3;                                    
2509:  od3o-A  3.5  5.6   76    86    8   MOLECULE: TRIPLE QXXK/R MOTIF-CONTAINING PROTEIN;                    
2510:  wct7-A  3.5 20.7   68   535   13   MOLECULE: PROTEIN INSYN2B;                                           
2511:  h4he-A  3.5 26.5   83  1039    7   MOLECULE: FERM DOMAIN-CONTAINING PROTEIN 4A;                         
2512:  ac0e-A  3.5 17.3   51   162    6   MOLECULE: PROTEIN FAM162B;                                           
2513:  p6sk-A  3.5  7.5   52  1400    4   MOLECULE: CILIOGENESIS AND PLANAR POLARITY EFFECTOR 1;               
2514:  u3jf-A  3.5 43.4   67   466    1   MOLECULE: IQ DOMAIN-CONTAINING PROTEIN C;                            
2515:  k1hu-A  3.5 35.7   65   931   12   MOLECULE: MYOCARDIN-RELATED TRANSCRIPTION FACTOR A;                  
2516:  a8mj-A  3.5 15.6   80   725    5   MOLECULE: KINESIN-LIKE PROTEIN KIF2C;                                
2517:  s5bj-A  3.5 20.3   73   872    1   MOLECULE: BIFUNCTIONAL HEPARAN SULFATE                               
2518:  y5bv-A  3.5 28.2   59   867    8   MOLECULE: V-SET AND IMMUNOGLOBULIN DOMAIN-CONTAINING PROTEI          
2519:  wrh5-A  3.5 26.5   63   562    5   MOLECULE: PROTON CHANNEL OTOP2;                                      
2520:  ms2y-A  3.5 21.8   61   708    5   MOLECULE: DNA-DIRECTED RNA POLYMERASE III SUBUNIT RPC5;              
2521:  pl1n-A  3.5  3.5   54  1113    9   MOLECULE: PROTEIN KIBRA;                                             
2522:  cgn8-A  3.5  9.4   91  1286   16   MOLECULE: DYNEIN HEAVY CHAIN 9, AXONEMAL;                            
2523:  tdy1-A  3.5  2.7   48    89   13   MOLECULE: MITOCHONDRIAL IMPORT INNER MEMBRANE TRANSLOCASE S          
2524:  o0fu-A  3.5 28.8   72   561    3   MOLECULE: TUDOR AND KH DOMAIN-CONTAINING PROTEIN;                    
2525:  b1ti-A  3.5 29.9   62   430    2   MOLECULE: TUMOR NECROSIS FACTOR RECEPTOR SUPERFAMILY MEMBER          
2526:  r7wu-A  3.5 22.5   54  1659    7   MOLECULE: PHOSPHATIDYLINOSITOL 3,4,5-TRISPHOSPHATE-DEPENDEN          
2527:  j0tf-A  3.5  8.5   67   823    9   MOLECULE: APOPTOSIS-RESISTANT E3 UBIQUITIN PROTEIN LIGASE 1          
2528:  vjq2-A  3.5  6.4  102  1012    6   MOLECULE: ORAL-FACIAL-DIGITAL SYNDROME 1 PROTEIN;                    
2529:  p1gl-A  3.4 14.9   62   494    6   MOLECULE: ANKYRIN REPEAT DOMAIN-CONTAINING PROTEIN 33B;              
2530:  jo8a-A  3.4  2.8   41    55   12   MOLECULE: MITOCHONDRIAL IMPORT RECEPTOR SUBUNIT TOM7 HOMOLO          
2531:  yg5i-A  3.4 38.4   70   912    4   MOLECULE: DNA (CYTOSINE-5)-METHYLTRANSFERASE 3A;                     
2532:  o0nh-A  3.4 15.7   77   600    6   MOLECULE: LEIOMODIN-1;                                               
2533:  qu8m-A  3.4  8.5   61   218    2   MOLECULE: TRANSMEMBRANE PROTEIN LOC653160;                           
2534:  eku3-A  3.4 51.8   72   825    6   MOLECULE: INTERLEUKIN-4 RECEPTOR SUBUNIT ALPHA;                      
2535:  hb2l-A  3.4  3.0   37    37    8   MOLECULE: DOLICHYL-DIPHOSPHOOLIGOSACCHARIDE--PROTEIN                 
2536:  yz2s-A  3.4  6.2  102   550   12   MOLECULE: PUTATIVE GOLGIN SUBFAMILY A MEMBER 6-LIKE PROTEIN          
2537:  n8pl-A  3.4  8.3   65   477    6   MOLECULE: D(1B) DOPAMINE RECEPTOR;                                   
2538:  ed6m-A  3.4  6.3   75   334    8   MOLECULE: BUTYROPHILIN SUBFAMILY 3 MEMBER A2;                        
2539:  g6fi-A  3.4 17.4   72  1400    8   MOLECULE: TRINUCLEOTIDE REPEAT-CONTAINING GENE 18 PROTEIN;           
2540:  hg3d-A  3.4 21.3   56   305    2   MOLECULE: ANKYRIN REPEAT DOMAIN-CONTAINING PROTEIN 23;               
2541:  rtx1-A  3.4 44.9   69   600    3   MOLECULE: MELANOPHILIN;                                              
2542:  jmm1-A  3.4 43.4   71   950    3   MOLECULE: PROTOCADHERIN ALPHA-8;                                     
2543:  z0tz-A  3.4 29.8   67  1400    6   MOLECULE: DYNEIN HEAVY CHAIN DOMAIN-CONTAINING PROTEIN 1;            
2544:  bpm9-A  3.4  5.7   70   745    0   MOLECULE: IMMUNOGLOBULIN SUPERFAMILY CONTAINING LEUCINE-RIC          
2545:  x6bu-A  3.4 30.3   82   341    5   MOLECULE: UNDIFFERENTIATED EMBRYONIC CELL TRANSCRIPTION FAC          
2546:  uiz7-A  3.4  8.3   57  2595    9   MOLECULE: ATP-BINDING CASSETTE SUB-FAMILY A MEMBER 12;               
2547:  agx2-A  3.4 15.0   54   197    0   MOLECULE: SIALOMUCIN CORE PROTEIN 24;                                
2548:  hu4t-A  3.4  3.8   47    92    2   MOLECULE: PHOSPHOLEMMAN;                                             
2549:  ou5p-A  3.4 18.9   77   782    4   MOLECULE: CYSTEINE-RICH PROTEIN 2-BINDING PROTEIN;                   
2550:  e5ba-A  3.4 14.7   68   295   10   MOLECULE: PROLINE-RICH PROTEIN 18;                                   
2551:  gm4h-A  3.4 10.2   66   323    5   MOLECULE: OLIGODENDROCYTE TRANSCRIPTION FACTOR 2;                    
2552:  mhm9-A  3.4 46.9  102  1450    3   MOLECULE: COILED-COIL DOMAIN-CONTAINING PROTEIN 141;                 
2553:  ay1s-A  3.4 10.4   56   133    9   MOLECULE: UNCHARACTERIZED PROTEIN C10ORF105;                         
2554:  i6xx-A  3.4  2.8   46   183    7   MOLECULE: LY6/PLAUR DOMAIN-CONTAINING PROTEIN 6B;                    
2555:  ap0i-A  3.4 10.0   54   538    2   MOLECULE: KATANIN P60 ATPASE-CONTAINING SUBUNIT A-LIKE 2;            
2556:  fem3-A  3.4 31.2   61   599    8   MOLECULE: INSULIN-LIKE GROWTH FACTOR 2 MRNA-BINDING PROTEIN          
2557:  rfp1-A  3.4  2.2   47   559    0   MOLECULE: NXPE FAMILY MEMBER 3;                                      
2558:  e6az-A  3.4 13.0   75   323    7   MOLECULE: ANKYRIN REPEAT AND SOCS BOX PROTEIN 11;                    
2559:  fgn4-A  3.4 21.7   75   693    8   MOLECULE: TESTIS-SPECIFIC Y-ENCODED-LIKE PROTEIN 2;                  
2560:  spa5-A  3.4 11.4   68   594    4   MOLECULE: PRE-MRNA 3'-END-PROCESSING FACTOR FIP1;                    
2561:  r7sw-A  3.4  5.4   51    74    6   MOLECULE: SMALL INTEGRAL MEMBRANE PROTEIN 15;                        
2562:  ve5y-A  3.4  9.4   61   314    3   MOLECULE: PROTEIN YIF1B;                                             
2563:  us0b-A  3.4  7.6   75   530    8   MOLECULE: UDP-GLUCURONOSYLTRANSFERASE 1A7;                           
2564:  xwm9-A  3.4 12.5   60   106    5   MOLECULE: PUTATIVE PROTEIN LRRC37A5P;                                
2565:  q6ye-A  3.4 38.9   80   535   11   MOLECULE: UNCONVENTIONAL PREFOLDIN RPB5 INTERACTOR 1;                
2566:  nvq9-A  3.4  6.8   76   396    5   MOLECULE: SIALIC ACID-BINDING IG-LIKE LECTIN 14;                     
2567:  fei2-A  3.4 22.3   70   349    6   MOLECULE: KILLER CELL IMMUNOGLOBULIN-LIKE RECEPTOR, TWO IG           
2568:  ghm9-A  3.4 16.9   63  1060    6   MOLECULE: PROTOCADHERIN-1;                                           
2569:  bvp8-A  3.4 15.2   67   689    9   MOLECULE: TRANSMEMBRANE PROTEIN 214;                                 
2570:  oij9-A  3.4 20.4   48   482   10   MOLECULE: CLASS E BASIC HELIX-LOOP-HELIX PROTEIN 41;                 
2571:  g1dj-A  3.4 34.4   67  2567    9   MOLECULE: UNCONVENTIONAL MYOSIN-XVIIIB;                              
2572:  qr4x-A  3.4 17.7   46   316    2   MOLECULE: TASTE RECEPTOR TYPE 2 MEMBER 3;                            
2573:  ya1c-A  3.4  7.0   57  1103   11   MOLECULE: RETINAL GUANYLYL CYCLASE 1;                                
2574:  q3oo-A  3.4 33.0   78  2012    9   MOLECULE: DOWN SYNDROME CELL ADHESION MOLECULE;                      
2575:  myi7-A  3.4 29.2   85   834    8   MOLECULE: SERINE-RICH COILED-COIL DOMAIN-CONTAINING PROTEIN          
2576:  gka7-A  3.4  7.8   69   209    7   MOLECULE: TRANSMEMBRANE PROTEIN 52;                                  
2577:  g3za-A  3.4 37.0   74   720    9   MOLECULE: PRO-NEUREGULIN-3, MEMBRANE-BOUND ISOFORM;                  
2578:  xln3-A  3.4 18.5   79  1307    6   MOLECULE: MUCIN-16;                                                  
2579:  id5b-A  3.4 17.1   65   353    6   MOLECULE: LACTOSYLCERAMIDE 4-ALPHA-GALACTOSYLTRANSFERASE;            
2580:  nmu2-A  3.4 13.7   66   119    6   MOLECULE: UROTENSIN-2B;                                              
2581:  xhn9-A  3.4 25.0   67   526    3   MOLECULE: CARCINOEMBRYONIC ANTIGEN-RELATED CELL ADHESION MO          
2582:  lcb3-A  3.4 33.4   64   530    8   MOLECULE: NMDA RECEPTOR SYNAPTONUCLEAR SIGNALING AND NEURON          
2583:  bfl8-A  3.4  3.2   43   604    2   MOLECULE: ECTONUCLEOSIDE TRIPHOSPHATE DIPHOSPHOHYDROLASE 7;          
2584:  zu1y-A  3.4  4.9   89   465    9   MOLECULE: E3 UBIQUITIN-PROTEIN LIGASE TRIM38;                        
2585:  tge4-A  3.4 13.3   62  1400    8   MOLECULE: TITIN;                                                     
2586:  osb9-A  3.4  6.4   55   152    5   MOLECULE: NINJURIN-1;                                                
2587:  c6ws-A  3.4 45.3   73  1400    8   MOLECULE: NUCLEOSOME-REMODELING FACTOR SUBUNIT BPTF;                 
2588:  ui6s-A  3.4  7.9   70   435   10   MOLECULE: RAS ASSOCIATION DOMAIN-CONTAINING PROTEIN 9;               
2589:  fnc9-A  3.4  8.5   54   237    4   MOLECULE: TETRASPANIN-8;                                             
2590:  kv0l-A  3.4 16.8   81   511    7   MOLECULE: COILED-COIL DOMAIN-CONTAINING PROTEIN 125;                 
2591:  j5im-A  3.4 35.4   56  1843    7   MOLECULE: XIN ACTIN-BINDING REPEAT-CONTAINING PROTEIN 1;             
2592:  giz0-A  3.4 13.1   52   213   12   MOLECULE: PROTEIN FAM177A1;                                          
2593:  so8d-A  3.4 15.2   87   898    6   MOLECULE: SERINE/THREONINE-PROTEIN KINASE TAO3;                      
2594:  l6cq-A  3.4 20.7   66   294    6   MOLECULE: EQUATORIN;                                                 
2595:  q7vc-A  3.4 35.3   96  1400    7   MOLECULE: NESPRIN-2;                                                 
2596:  man1-A  3.4 18.3   69   916    7   MOLECULE: CADHERIN-4;                                                
2597:  gz2a-A  3.4  6.9   83   344    5   MOLECULE: TRIPARTITE MOTIF-CONTAINING PROTEIN 44;                    
2598:  im6k-A  3.4 15.5   85   383    6   MOLECULE: ENDOPLASMIC RETICULUM-GOLGI INTERMEDIATE COMPARTM          
2599:  c2xz-A  3.4 24.9   64   679   13   MOLECULE: PROTEIN FAM178B;                                           
2600:  kil9-A  3.4  5.3   68   437    7   MOLECULE: TRANSMEMBRANE PROTEASE SERINE 4;                           
2601:  rr6g-A  3.4 10.5   59   540    3   MOLECULE: PROBABLE G-PROTEIN COUPLED RECEPTOR 75;                    
2602:  ex6a-A  3.4 35.2   93  1400    9   MOLECULE: DYNEIN HEAVY CHAIN 14, AXONEMAL;                           
2603:  mc2y-A  3.4 26.7   72  1712    7   MOLECULE: PROBABLE ATP-DEPENDENT RNA HELICASE DDX60;                 
2604:  jcn1-A  3.4 26.2   56   784    9   MOLECULE: CADHERIN-5;                                                
2605:  n1gn-A  3.4 18.7   77   546   10   MOLECULE: DNA REPLICATION FACTOR CDT1;                               
2606:  p9gf-A  3.4  8.1   81   323    5   MOLECULE: TUMOR-ASSOCIATED CALCIUM SIGNAL TRANSDUCER 2;              
2607:  oek8-A  3.4 34.6   82  1009   12   MOLECULE: PROTEIN-TYROSINE KINASE 2-BETA;                            
2608:  sa6q-A  3.4  9.2   65   464    5   MOLECULE: N-MYC PROTO-ONCOGENE PROTEIN;                              
2609:  d6do-A  3.4 29.4   78   186    1   MOLECULE: HIGH MOBILITY GROUP PROTEIN B4;                            
2610:  p1tm-A  3.4  6.1  102   585   11   MOLECULE: SWITCH-ASSOCIATED PROTEIN 70;                              
2611:  ug8e-A  3.4 19.0   80  1620   10   MOLECULE: ALK TYROSINE KINASE RECEPTOR;                              
2612:  m2im-A  3.4 14.7   60   712    3   MOLECULE: UBIQUITIN CARBOXYL-TERMINAL HYDROLASE 44;                  
2613:  ai1d-A  3.4 13.9   72   394    3   MOLECULE: TRANSMEMBRANE PROTEIN 79;                                  
2614:  xky1-A  3.3 10.9   56   129    4   MOLECULE: NADH DEHYDROGENASE [UBIQUINONE] 1 BETA SUBCOMPLEX          
2615:  se8k-A  3.3  6.5   58   347    3   MOLECULE: PROBABLE G-PROTEIN COUPLED RECEPTOR 148;                   
2616:  q8eu-A  3.3  3.7   47   216    4   MOLECULE: TRANSMEMBRANE PROTEIN 139;                                 
2617:  tim4-A  3.3 22.3   76   303    5   MOLECULE: RELT-LIKE PROTEIN 2;                                       
2618:  v7od-A  3.3 18.1   59   148    8   MOLECULE: GASTRIN-RELEASING PEPTIDE;                                 
2619:  kfa8-A  3.3 31.6   65  1065    5   MOLECULE: DIACYLGLYCEROL KINASE IOTA;                                
2620:  uk2l-A  3.3 13.3   91  1047    7   MOLECULE: SUPPRESSION OF TUMORIGENICITY 18 PROTEIN;                  
2621:  pnk9-A  3.3 33.2  102   783   10   MOLECULE: CENTROSOMAL PROTEIN OF 89 KDA;                             
2622:  l0vx-A  3.3 18.6  102  1076    9   MOLECULE: LEUCINE ZIPPER PROTEIN 1;                                  
2623:  xea9-A  3.3 38.4   75   657    7   MOLECULE: UNCHARACTERIZED PROTEIN C19ORF44;                          
2624:  chq5-A  3.3  2.7   47   290    6   MOLECULE: PUTATIVE NEUROPEPTIDE Y RECEPTOR TYPE 6;                   
2625:  ri4a-A  3.3 19.0   85   872    5   MOLECULE: POTASSIUM VOLTAGE-GATED CHANNEL SUBFAMILY KQT MEM          
2626:  ok2v-A  3.3  9.9   53  1331    6   MOLECULE: CONTACTIN-ASSOCIATED PROTEIN-LIKE 2;                       
2627:  rd4j-A  3.3 13.7   71   597    6   MOLECULE: C4B-BINDING PROTEIN ALPHA CHAIN;                           
2628:  q0ub-A  3.3  3.3   41   889    7   MOLECULE: SERINE/THREONINE-PROTEIN KINASE N3;                        
2629:  gb9d-A  3.3 35.9   81  1400    6   MOLECULE: HISTONE-LYSINE N-METHYLTRANSFERASE 2C;                     
2630:  hn3y-A  3.3 35.0   47   247    6   MOLECULE: E3 UBIQUITIN-PROTEIN LIGASE RNF182;                        
2631:  q1qn-A  3.3 40.0   84  1338   13   MOLECULE: CENTROMERE PROTEIN J;                                      
2632:  w5jh-A  3.3 15.8   79   477    8   MOLECULE: ECTONUCLEOTIDE PYROPHOSPHATASE/PHOSPHODIESTERASE           
2633:  h3ex-A  3.3  3.9   50   103    4   MOLECULE: C-MYC-BINDING PROTEIN;                                     
2634:  p6jv-A  3.3 28.9   67  1400    6   MOLECULE: TITIN;                                                     
2635:  ic3m-A  3.3 33.2   67  1400    7   MOLECULE: E1A-BINDING PROTEIN P400;                                  
2636:  sh9s-A  3.3 31.7   79   353    5   MOLECULE: FASCICULATION AND ELONGATION PROTEIN ZETA-2;               
2637:  sgl8-A  3.3  2.8   46    95    4   MOLECULE: PUTATIVE UNCHARACTERIZED PROTEIN ENCODED BY LINC0          
2638:  vy3o-A  3.3 26.3   66   461    5   MOLECULE: TUMOR NECROSIS FACTOR RECEPTOR SUPERFAMILY MEMBER          
2639:  lct0-A  3.3  4.8   89   179   15   MOLECULE: STATHMIN-2;                                                
2640:  kzy6-A  3.3  3.4   46    79    9   MOLECULE: COX ASSEMBLY MITOCHONDRIAL PROTEIN 2 HOMOLOG;              
2641:  n4wr-A  3.3 11.9   48   658   10   MOLECULE: SODIUM/NUCLEOSIDE COTRANSPORTER 2;                         
2642:  yhr7-A  3.3  3.0   44    62    5   MOLECULE: UNCHARACTERIZED PROTEIN;                                   
2643:  eg3c-A  3.3  5.4   62   100    8   MOLECULE: VESICLE-ASSOCIATED MEMBRANE PROTEIN 3;                     
2644:  amo9-A  3.3  5.2   50   295    4   MOLECULE: PROTEIN SHISA-2 HOMOLOG;                                   
2645:  jj3l-A  3.3  4.3   52   194    8   MOLECULE: DEUBIQUITINASE DESI2;                                      
2646:  l6tx-A  3.3 18.7   68  1042   13   MOLECULE: ATRIAL NATRIURETIC PEPTIDE-CONVERTING ENZYME;              
2647:  vco8-A  3.3 21.2   81   399    4   MOLECULE: V-SET AND IMMUNOGLOBULIN DOMAIN-CONTAINING PROTEI          
2648:  mc2a-A  3.3 24.8   66   944    5   MOLECULE: PROTOCADHERIN GAMMA-C5;                                    
2649:  yu4y-A  3.3  4.9   93   228    5   MOLECULE: VESICLE TRANSPORT PROTEIN SEC20;                           
2650:  xs4a-A  3.3  5.9   85  1032    8   MOLECULE: CASPASE RECRUITMENT DOMAIN-CONTAINING PROTEIN 10;          
2651:  dc8r-A  3.3 18.0   68   567    4   MOLECULE: GERANYLGERANYL TRANSFERASE TYPE-2 SUBUNIT ALPHA;           
2652:  d3xj-A  3.3  5.1   76   318    5   MOLECULE: BETA-SARCOGLYCAN;                                          
2653:  b6pj-A  3.3  6.1   45   563    2   MOLECULE: ZINC FINGER PROTEIN 257;                                   
2654:  q4re-A  3.3 19.7   59   364    7   MOLECULE: MYELOID CELL SURFACE ANTIGEN CD33;                         
2655:  uqc2-A  3.3 21.4   56  1400   11   MOLECULE: RYANODINE RECEPTOR 1;                                      
2656:  n7la-A  3.3 28.7   64   274    6   MOLECULE: THAP DOMAIN-CONTAINING PROTEIN 8;                          
2657:  vt7h-A  3.3 28.2   74  1099    4   MOLECULE: SODIUM/POTASSIUM/CALCIUM EXCHANGER 1;                      
2658:  klf9-A  3.3  5.7   75   356    5   MOLECULE: INACTIVE UBIQUITIN THIOESTERASE OTULINL;                   
2659:  ei8k-A  3.3 32.1   49   695   10   MOLECULE: G-PROTEIN COUPLED RECEPTOR-ASSOCIATED PROTEIN LMB          
2660:  au1p-A  3.3 12.7   62   436    5   MOLECULE: KICSTOR COMPLEX PROTEIN KAPTIN;                            
2661:  iyw9-A  3.3 38.4   79   813    4   MOLECULE: MICROTUBULE-ASSOCIATED PROTEIN 6;                          
2662:  t7bq-A  3.3 26.3   70  2459    1   MOLECULE: POLYCYSTIC KIDNEY DISEASE PROTEIN 1-LIKE 2;                
2663:  mmt2-A  3.3 12.0   62    83    8   MOLECULE: CYTOCHROME C OXIDASE SUBUNIT 7A2, MITOCHONDRIAL;           
2664:  jof6-A  3.3  8.0   90   123    7   MOLECULE: POTASSIUM VOLTAGE-GATED CHANNEL SUBFAMILY E MEMBE          
2665:  e2xk-A  3.3 18.1   62   110    2   MOLECULE: DERMCIDIN;                                                 
2666:  ma6i-A  3.3 24.7   60  1400    8   MOLECULE: E3 UBIQUITIN-PROTEIN LIGASE HUWE1;                         
2667:  i6bl-A  3.3 22.1   93  1400    6   MOLECULE: DYNEIN HEAVY CHAIN 2, AXONEMAL;                            
2668:  jly4-A  3.3 12.6   55   359    5   MOLECULE: GOLGI-RESIDENT ADENOSINE 3',5'-BISPHOSPHATE 3'-PH          
2669:  xwr0-A  3.3  3.7   84   263   12   MOLECULE: PUTATIVE ANKYRIN REPEAT DOMAIN-CONTAINING PROTEIN          
2670:  b7jf-A  3.3  2.8   49   258    6   MOLECULE: E3 UBIQUITIN-PROTEIN LIGASE RNF170;                        
2671:  z7ul-A  3.3  6.3   93   868    8   MOLECULE: E3 UBIQUITIN-PROTEIN LIGASE TRIM71;                        
2672:  uu1w-A  3.3 43.6   92   604    8   MOLECULE: DEUTEROSOME ASSEMBLY PROTEIN 1;                            
2673:  m5rj-A  3.3 22.4   61  1167    3   MOLECULE: NUCLEOLAR PROTEIN 8;                                       
2674:  a6oh-A  3.3 16.4   67  1124    7   MOLECULE: ANGIOPOIETIN-1 RECEPTOR;                                   
2675:  ont2-A  3.3 27.2   65   213    2   MOLECULE: PROTEIN FAM156A/FAM156B;                                   
2676:  z3mj-A  3.3  2.6   42    82    7   MOLECULE: IMMEDIATE EARLY RESPONSE 3-INTERACTING PROTEIN 1;          
2677:  ix1v-A  3.3 28.8   83   293    6   MOLECULE: TUMOR NECROSIS FACTOR RECEPTOR SUPERFAMILY MEMBER          
2678:  gp1z-A  3.3 33.3   65   793    8   MOLECULE: PROTOCADHERIN BETA-7;                                      
2679:  n5nq-A  3.3  6.6   58    90    2   MOLECULE: SERINE-RICH AND TRANSMEMBRANE DOMAIN-CONTAINING 2          
2680:  dgh8-A  3.3 13.8   75   655    8   MOLECULE: TUMOR NECROSIS FACTOR RECEPTOR SUPERFAMILY MEMBER          
2681:  jj6g-A  3.3 27.3   67   504    4   MOLECULE: TRANSCRIPTIONAL COACTIVATOR YAP1;                          
2682:  ffp0-A  3.3 11.3   78  1012    9   MOLECULE: CENTRIOLAR COILED-COIL PROTEIN OF 110 KDA;                 
2683:  v2hg-A  3.3  8.1   52   327    4   MOLECULE: BETA-1,4-GALACTOSYLTRANSFERASE 7;                          
2684:  wyb7-A  3.3 19.7   70  1400    3   MOLECULE: TESTIS-EXPRESSED PROTEIN 15;                               
2685:  ba5t-A  3.3 11.1   59   177    3   MOLECULE: TRANSMEMBRANE PROTEIN 275;                                 
2686:  ooz4-A  3.3  5.2   63   493   11   MOLECULE: ACETYLCHOLINE RECEPTOR SUBUNIT EPSILON;                    
2687:  ad9c-A  3.3 25.7   54  1400    7   MOLECULE: TRANSFORMING ACIDIC COILED-COIL-CONTAINING PROTEI          
2688:  qvg7-A  3.3 19.1   60  1400    5   MOLECULE: STAR-RELATED LIPID TRANSFER PROTEIN 9;                     
2689:  dq3n-A  3.3 29.1   77   387   10   MOLECULE: PARALEMMIN-1;                                              
2690:  tje8-A  3.3 39.7   87  1400    7   MOLECULE: HISTONE-LYSINE N-METHYLTRANSFERASE 2D;                     
2691:  blx9-A  3.3  4.7   68   686    6   MOLECULE: X-LINKED INTERLEUKIN-1 RECEPTOR ACCESSORY PROTEIN          
2692:  w2bl-A  3.3 37.1   85  1530   12   MOLECULE: UNCONVENTIONAL MYOSIN-XVB;                                 
2693:  sln9-A  3.3  9.1   96  1905    9   MOLECULE: MICROTUBULE CROSS-LINKING FACTOR 1;                        
2694:  fb3m-A  3.3 28.5   75   930    7   MOLECULE: PROTOCADHERIN GAMMA-B6;                                    
2695:  i5mc-A  3.2  6.9   48   296    4   MOLECULE: LYSM AND PUTATIVE PEPTIDOGLYCAN-BINDING DOMAIN-CO          
2696:  ein8-A  3.2 15.2   99   402   11   MOLECULE: NKAP-LIKE PROTEIN;                                         
2697:  h0pf-A  3.2 36.1   56  1078    7   MOLECULE: TRANSMEMBRANE PROTEIN 132B;                                
2698:  wo5a-A  3.2 18.3   62   774    6   MOLECULE: E3 UBIQUITIN-PROTEIN LIGASE RFWD3;                         
2699:  rrj3-A  3.2 40.3   68  1306    7   MOLECULE: ANGIOTENSIN-CONVERTING ENZYME;                             
2700:  sg5p-A  3.2 33.9   86  1706    3   MOLECULE: PROBABLE ATP-DEPENDENT RNA HELICASE DDX60-LIKE;            
2701:  und4-A  3.2 21.9   50    95   12   MOLECULE: MITOCHONDRIAL IMPORT INNER MEMBRANE TRANSLOCASE S          
2702:  km4d-A  3.2  5.3   86  1004    7   MOLECULE: CASPASE RECRUITMENT DOMAIN-CONTAINING PROTEIN 14;          
2703:  tv4l-A  3.2  3.2   46   220    2   MOLECULE: PROTEIN DGCR6;                                             
2704:  a9ux-A  3.2  6.3   72   161    3   MOLECULE: ATP SYNTHASE SUBUNIT D, MITOCHONDRIAL;                     
2705:  nu3j-A  3.2 56.8   79   732    4   MOLECULE: INTERLEUKIN-31 RECEPTOR SUBUNIT ALPHA;                     
2706:  gv0z-A  3.2 23.0   48  2541    6   MOLECULE: TALIN-1;                                                   
2707:  ez6k-A  3.2 37.2   74  1400    5   MOLECULE: TITIN;                                                     
2708:  wyg0-A  3.2 37.8   78   950    5   MOLECULE: PROTOCADHERIN ALPHA-13;                                    
2709:  wgz6-A  3.2 10.7   58   601    7   MOLECULE: ZINC FINGER PROTEIN 90;                                    
2710:  ua2u-A  3.2 53.3   71  1441    8   MOLECULE: REMODELING AND SPACING FACTOR 1;                           
2711:  dh5i-A  3.2  2.5   50   122    6   MOLECULE: UNCHARACTERIZED PROTEIN C20ORF202;                         
2712:  aq0w-A  3.2  7.9   76   277    7   MOLECULE: TUMOR NECROSIS FACTOR RECEPTOR SUPERFAMILY MEMBER          
2713:  hyu6-A  3.2 34.4   63   613    8   MOLECULE: RUN DOMAIN-CONTAINING PROTEIN 1;                           
2714:  dha2-A  3.2 18.7   63  1742    6   MOLECULE: NACHT AND WD REPEAT DOMAIN-CONTAINING PROTEIN 2;           
2715:  h1re-A  3.2 22.6   50   322    8   MOLECULE: UNCHARACTERIZED PROTEIN C21ORF58;                          
2716:  a4aq-A  3.2  4.8   77   810   10   MOLECULE: RING FINGER PROTEIN UNKEMPT HOMOLOG;                       
2717:  q8rz-A  3.2 11.2   58   903   10   MOLECULE: ZZ-TYPE ZINC FINGER-CONTAINING PROTEIN 3;                  
2718:  qa1x-A  3.2 22.1   47  1400    4   MOLECULE: E3 SUMO-PROTEIN LIGASE RANBP2;                             
2719:  b6py-A  3.2 17.2   92   831    8   MOLECULE: ZINC FINGER PROTEIN 777;                                   
2720:  vq8c-A  3.2  3.5   75   780   15   MOLECULE: PROTEIN PHOSPHATASE 1 REGULATORY SUBUNIT 21;               
2721:  aa8v-A  3.2 11.3   75  1400   12   MOLECULE: A-KINASE ANCHOR PROTEIN 9;                                 
2722:  x0sb-A  3.2 17.4   47   190    2   MOLECULE: UNCHARACTERIZED PROTEIN C17ORF107;                         
2723:  cbh8-A  3.2 27.2   73  1330    5   MOLECULE: UNCONVENTIONAL MYOSIN-XV;                                  
2724:  c0sj-A  3.2  5.1   72   432   11   MOLECULE: SEPTIN-14;                                                 
2725:  c7in-A  3.2  4.5   53   783    2   MOLECULE: E3 UBIQUITIN-PROTEIN LIGASE RNF43;                         
2726:  iwz7-A  3.2 11.0   54   593    2   MOLECULE: LEUCINE-RICH REPEAT AND IMMUNOGLOBULIN-LIKE DOMAI          
2727:  n2cu-A  3.2 38.4  101  1943   10   MOLECULE: TRICHOHYALIN;                                              
2728:  ru2p-A  3.2  8.4   76   413    9   MOLECULE: TRANSCRIPTION FACTOR E2F4;                                 
2729:  zfs2-A  3.2 44.5   75   800    4   MOLECULE: U4/U6.U5 TRI-SNRNP-ASSOCIATED PROTEIN 1;                   
2730:  iij6-A  3.2  0.7   31    31    3   MOLECULE: SARCOLIPIN;                                                
2731:  hy5z-A  3.2 50.1   74   504    3   MOLECULE: DOUBLESEX- AND MAB-3-RELATED TRANSCRIPTION FACTOR          
2732:  s7lq-A  3.2  5.1   75   201    3   MOLECULE: NATURAL CYTOTOXICITY TRIGGERING RECEPTOR 3;                
2733:  hx2o-A  3.2 41.5   67  1243    4   MOLECULE: FIBROCYSTIN-L;                                             
2734:  w6wb-A  3.2 23.5   64   740    8   MOLECULE: ATP-DEPENDENT RNA HELICASE DDX1;                           
2735:  wl3m-A  3.2  9.6   74   536    4   MOLECULE: CALCIUM/CALMODULIN-DEPENDENT 3',5'-CYCLIC NUCLEOT          
2736:  gcf4-A  3.2 14.1   87  1367    6   MOLECULE: RYANODINE RECEPTOR 2;                                      
2737:  o9gh-A  3.2 30.0   56  2033    9   MOLECULE: ENVOPLAKIN;                                                
2738:  ou1f-A  3.2  7.0   60   235    5   MOLECULE: T-CELL SURFACE GLYCOPROTEIN CD8 ALPHA CHAIN;               
2739:  snd8-A  3.2  9.8   61   543    8   MOLECULE: SODIUM-DEPENDENT LYSOPHOSPHATIDYLCHOLINE SYMPORTE          
2740:  cdh2-A  3.2 15.7   59   324    5   MOLECULE: OLFACTORY RECEPTOR 5AS1;                                   
2741:  kcv6-A  3.2  4.4   45  1400    4   MOLECULE: VACUOLAR PROTEIN SORTING-ASSOCIATED PROTEIN 13D;           
2742:  ry1c-A  3.2 15.6   55   305   11   MOLECULE: ALPHA-N-ACETYLGALACTOSAMINIDE ALPHA-2,6-SIALYLTRA          
2743:  xe4p-A  3.2  6.0   56   963    0   MOLECULE: ADHESION G-PROTEIN COUPLED RECEPTOR D2;                    
2744:  g3vr-A  3.2  3.0   45    86    4   MOLECULE: PUTATIVE UNCHARACTERIZED PROTEIN ENCODED BY LINC0          
2745:  rkj1-A  3.2 11.5   74   577    5   MOLECULE: ZINC FINGER PROTEIN 384;                                   
2746:  azv3-A  3.2  4.0   89   233   11   MOLECULE: COILED-COIL DOMAIN-CONTAINING PROTEIN 70;                  
2747:  hj2j-A  3.2 50.7   74   975    8   MOLECULE: E3 UBIQUITIN-PROTEIN LIGASE BRE1A;                         
2748:  eiw1-A  3.2 16.1   65   272    3   MOLECULE: OLIGODENDROCYTE TRANSCRIPTION FACTOR 3;                    
2749:  qqh5-A  3.2  2.4   34    35    9   MOLECULE: PUTATIVE GASTRIC CANCER-RELATED GENE 224 PROTEIN;          
2750:  b8wr-A  3.2 33.7   57  1134    0   MOLECULE: PUTATIVE SPERMATOGENESIS-ASSOCIATED PROTEIN 31C2;          
2751:  w2hf-A  3.2  5.8   85   744    4   MOLECULE: TRIPARTITE MOTIF-CONTAINING PROTEIN 2;                     
2752:  zi1h-A  3.2 17.8   67  1098    3   MOLECULE: NEURABIN-1;                                                
2753:  nfn0-A  3.2 21.6   62   959    6   MOLECULE: XYLOSYLTRANSFERASE 1;                                      
2754:  x4pn-A  3.2 36.8   61  1400    5   MOLECULE: VACUOLAR PROTEIN SORTING-ASSOCIATED PROTEIN 13D;           
2755:  h6gt-A  3.2 25.3   67  1218    1   MOLECULE: PROTEIN JAGGED-1;                                          
2756:  fea6-A  3.2 12.8   84  1400    7   MOLECULE: DYNEIN HEAVY CHAIN 12, AXONEMAL;                           
2757:  dpl8-A  3.2 25.4   52   325   10   MOLECULE: CELL SURFACE GLYCOPROTEIN CD200 RECEPTOR 1;                
2758:  x1nx-A  3.2  3.8   87  1400    5   MOLECULE: DYNEIN HEAVY CHAIN 9, AXONEMAL;                            
2759:  vqq3-A  3.2  6.1   65   883    6   MOLECULE: EEF1AKMT4-ECE2 READTHROUGH TRANSCRIPT PROTEIN;             
2760:  jn4b-A  3.2 43.5   60  2353    5   MOLECULE: C2 DOMAIN-CONTAINING PROTEIN 3;                            
2761:  q4yk-A  3.2 29.6   67   219    6   MOLECULE: FACTOR IN THE GERMLINE ALPHA;                              
2762:  q1ci-A  3.2 30.6   61   915    8   MOLECULE: DNA REPAIR-SCAFFOLDING PROTEIN;                            
2763:  e9gj-A  3.2  9.9   71   504    7   MOLECULE: SODIUM-COUPLED NEUTRAL AMINO ACID TRANSPORTER 3;           
2764:  rr1s-A  3.2  7.0   80   229    5   MOLECULE: C-TYPE LECTIN DOMAIN FAMILY 1 MEMBER B;                    
2765:  c6gs-A  3.2  4.3   53  1279    8   MOLECULE: STEROL REGULATORY ELEMENT-BINDING PROTEIN CLEAVAG          
2766:  bd1w-A  3.2  9.1   45   153    9   MOLECULE: TAURINE UP-REGULATED 1;                                    
2767:  jay5-A  3.2 22.3   57  1690   14   MOLECULE: LYSINE-SPECIFIC DEMETHYLASE 5A;                            
2768:  w5qe-A  3.2 17.7   65  1400    2   MOLECULE: ANKYRIN-2;                                                 
2769:  ey0l-A  3.2  8.7  102   735    4   MOLECULE: EXOCYST COMPLEX COMPONENT 7;                               
2770:  al2c-A  3.2  3.6   40   555    3   MOLECULE: TRANSMEMBRANE PROTEIN 87A;                                 
2771:  w6hz-A  3.2 29.2   58  1210   10   MOLECULE: AF4/FMR2 FAMILY MEMBER 1;                                  
2772:  w9db-A  3.2 13.5   63  1400    6   MOLECULE: HISTONE-LYSINE N-METHYLTRANSFERASE 2A;                     
2773:  ot4a-A  3.2 44.0   88  1400    7   MOLECULE: MAX GENE-ASSOCIATED PROTEIN;                               
2774:  ei1w-A  3.2 27.5   73   364    8   MOLECULE: CAVEOLAE-ASSOCIATED PROTEIN 4;                             
2775:  a1uj-A  3.2 17.6   64   490   11   MOLECULE: PLECKSTRIN HOMOLOGY DOMAIN-CONTAINING FAMILY O ME          
2776:  ke6h-A  3.1  7.6   62   154   16   MOLECULE: PREFOLDIN SUBUNIT 5;                                       
2777:  i2vx-A  3.1 15.2   72   534   10   MOLECULE: CD276 ANTIGEN;                                             
2778:  f7is-A  3.1 10.1   55  1127    9   MOLECULE: CAPRIN-2;                                                  
2779:  gd0w-A  3.1 31.9   80   373    3   MOLECULE: TRANSCRIPTION FACTOR NF-E2 45 KDA SUBUNIT;                 
2780:  q5fz-A  3.1  6.9   49  1770    4   MOLECULE: NEDD4-BINDING PROTEIN 2;                                   
2781:  s4uf-A  3.1  4.0   52   193    8   MOLECULE: MESOGENIN-1;                                               
2782:  pg8r-A  3.1  6.9  100   485    9   MOLECULE: TEKTIN-5;                                                  
2783:  dvd6-A  3.1  9.5   74   616    9   MOLECULE: SPASTIN;                                                   
2784:  mv1g-A  3.1 17.0   55   942   13   MOLECULE: SERINE/THREONINE-PROTEIN KINASE N1;                        
2785:  dk1k-A  3.1 32.0   94   956   10   MOLECULE: ANGIOMOTIN-LIKE PROTEIN 1;                                 
2786:  xu6t-A  3.1 16.5   70   822    4   MOLECULE: SUSHI DOMAIN-CONTAINING PROTEIN 2;                         
2787:  vdt6-A  3.1  6.9   84  1326   13   MOLECULE: COILED-COIL DOMAIN-CONTAINING PROTEIN 171;                 
2788:  j5wb-A  3.1 38.8   65   937   11   MOLECULE: PROTOCADHERIN ALPHA-7;                                     
2789:  r0ij-A  3.1 23.5   72   359    8   MOLECULE: FC RECEPTOR-LIKE A;                                        
2790:  emm0-A  3.1  7.3   69   653    4   MOLECULE: NEURONAL TYROSINE-PHOSPHORYLATED PHOSPHOINOSITIDE          
2791:  xrb8-A  3.1 14.9   96   403    9   MOLECULE: RILP-LIKE PROTEIN 1;                                       
2792:  cnc4-A  3.1 11.4   83   226   12   MOLECULE: B-CELL ANTIGEN RECEPTOR COMPLEX-ASSOCIATED PROTEI          
2793:  c3aj-A  3.1  9.6   82  1400    6   MOLECULE: NESPRIN-2;                                                 
2794:  qzg5-A  3.1 36.5   71   794    8   MOLECULE: CADHERIN-12;                                               
2795:  ug7d-A  3.1 16.9   58   767    5   MOLECULE: AMP DEAMINASE 3;                                           
2796:  w9px-A  3.1 23.0   57   423    9   MOLECULE: SPHINGOMYELIN PHOSPHODIESTERASE 2;                         
2797:  v6nb-A  3.1  3.7   43    94   12   MOLECULE: NEUTROPHIL DEFENSIN 1;                                     
2798:  x4aa-A  3.1 10.0   68   511   10   MOLECULE: COATOMER SUBUNIT DELTA;                                    
2799:  y7by-A  3.1 15.9   40   333    8   MOLECULE: DEHYDRODOLICHYL DIPHOSPHATE SYNTHASE COMPLEX SUBU          
2800:  mf7g-A  3.1 22.8   60   445    8   MOLECULE: ALPHA-1,3-MANNOSYL-GLYCOPROTEIN 2-BETA-N-                  
2801:  aqr3-A  3.1 18.4   63   631    8   MOLECULE: SHOOTIN-1;                                                 
2802:  gr2s-A  3.1  2.4   46    58    4   MOLECULE: PUTATIVE TRANSCRIPT Y 13 PROTEIN;                          
2803:  kyh8-A  3.1 10.8   57   400    5   MOLECULE: NAD-DEPENDENT PROTEIN DEACETYLASE SIRTUIN-7;               
2804:  oz8o-A  3.1  2.2   33    34    3   MOLECULE: UNCHARACTERIZED PROTEIN;                                   
2805:  daf3-A  3.1  4.3   41   907   10   MOLECULE: GAMMA-TUBULIN COMPLEX COMPONENT 3;                         
2806:  zpf9-A  3.1  4.8   67   248   16   MOLECULE: 60S RIBOSOMAL PROTEIN L7;                                  
2807:  w9fp-A  3.1  7.4   50   238   10   MOLECULE: CD63 ANTIGEN;                                              
2808:  xa5s-A  3.1  4.5   43    65    5   MOLECULE: HCG2038094, ISOFORM CRA_B;                                 
2809:  jyo8-A  3.1  3.7   72   732    7   MOLECULE: GUANYLATE CYCLASE SOLUBLE SUBUNIT ALPHA-2;                 
2810:  xi7k-A  3.1 10.8   55   214    5   MOLECULE: TM2 DOMAIN-CONTAINING PROTEIN 2;                           
2811:  fm5e-A  3.1 12.7   77  1266    6   MOLECULE: UNCHARACTERIZED PROTEIN;                                   
2812:  nzx8-A  3.1 12.3   77   349    1   MOLECULE: THIOREDOXIN-RELATED TRANSMEMBRANE PROTEIN 4;               
2813:  q6ga-A  3.1  4.7   49   388    8   MOLECULE: MIGRATION AND INVASION-INHIBITORY PROTEIN;                 
2814:  h9nv-A  3.1 23.3   61   493    8   MOLECULE: KERATIN, TYPE II CUTICULAR HB3;                            
2815:  zvf4-A  3.1 27.1   79   369    9   MOLECULE: TRANSLOCATING CHAIN-ASSOCIATED MEMBRANE PROTEIN 1          
2816:  wi9z-A  3.1 24.8   63   533    6   MOLECULE: NEUROPILIN AND TOLLOID-LIKE PROTEIN 1;                     
2817:  squ9-A  3.1  4.7   46   369    0   MOLECULE: NUCLEAR PORE COMPLEX-INTERACTING PROTEIN FAMILY M          
2818:  vc6x-A  3.1 10.4   68   473    9   MOLECULE: RUN DOMAIN-CONTAINING PROTEIN 3B;                          
2819:  lfw6-A  3.1 12.3   61   462    5   MOLECULE: MICROSPHERULE PROTEIN 1;                                   
2820:  i2pc-A  3.1  5.6   48   172    6   MOLECULE: MITOCHONDRIAL IMPORT INNER MEMBRANE TRANSLOCASE S          
2821:  w4jb-A  3.1 18.6   76   394    9   MOLECULE: GDNF FAMILY RECEPTOR ALPHA-LIKE;                           
2822:  t1gy-A  3.1 32.2   67   493    4   MOLECULE: ANGIOPOIETIN-RELATED PROTEIN 2;                            
2823:  f2zj-A  3.1 52.6   70  1400    3   MOLECULE: STAR-RELATED LIPID TRANSFER PROTEIN 9;                     
2824:  gkw2-A  3.1  2.1   46   777    0   MOLECULE: CTAGE FAMILY MEMBER 8;                                     
2825:  cpp4-A  3.1  6.4   54   248    6   MOLECULE: SECRETED AND TRANSMEMBRANE PROTEIN 1;                      
2826:  r1jd-A  3.1 13.6   66   493    3   MOLECULE: ACTIVIN RECEPTOR TYPE-1C;                                  
2827:  j1cf-A  3.1 36.8   89   783   10   MOLECULE: TRIPARTITE MOTIF-CONTAINING PROTEIN 67;                    
2828:  fj1p-A  3.1 31.8   63   708   10   MOLECULE: E3 UBIQUITIN-PROTEIN LIGASE RNF169;                        
2829:  jyh9-A  3.1  4.9   50  1400    4   MOLECULE: BREAST CANCER TYPE 2 SUSCEPTIBILITY PROTEIN;               
2830:  wtp1-A  3.1  7.0   86  1400   15   MOLECULE: A-KINASE ANCHOR PROTEIN 9;                                 
2831:  kuz9-A  3.1  6.2  102   586    9   MOLECULE: GUANYLATE-BINDING PROTEIN 5;                               
2832:  l0lw-A  3.1 45.1   69  1400    3   MOLECULE: HELICASE SRCAP;                                            
2833:  gn4r-A  3.1 21.2   62   124    6   MOLECULE: UROCORTIN;                                                 
2834:  ju1e-A  3.1  6.5   63   154   11   MOLECULE: PROTEIN FAM162A;                                           
2835:  x0ho-A  3.1 36.9   77  1095    9   MOLECULE: INACTIVE PHOSPHOLIPASE C-LIKE PROTEIN 1;                   
2836:  wj7w-A  3.1  7.9   52    89   12   MOLECULE: FXYD DOMAIN-CONTAINING ION TRANSPORT REGULATOR 4;          
2837:  nuy9-A  3.1 35.6   97  1400   11   MOLECULE: PERICENTRIN;                                               
2838:  eri4-A  3.1  5.3   95   740    7   MOLECULE: DYNEIN REGULATORY COMPLEX PROTEIN 1;                       
2839:  c2pt-A  3.1  3.1   43    56    2   MOLECULE: PUTATIVE TAP2-ASSOCIATED 6.5 KDA POLYPEPTIDE;              
2840:  kic8-A  3.1  3.3   42    94   14   MOLECULE: NEUTROPHIL DEFENSIN 3;                                     
2841:  zrm3-A  3.1 14.0   69  1251    3   MOLECULE: PHOSPHOLIPID-TRANSPORTING ATPASE IC;                       
2842:  j8tz-A  3.1 33.6   71  1347   11   MOLECULE: PROTOCADHERIN-11 X-LINKED;                                 
2843:  v4yy-A  3.1  3.7   61   102    2   MOLECULE: SMALL INTEGRAL MEMBRANE PROTEIN 29;                        
2844:  cgp9-A  3.1  1.0   32    32    0   MOLECULE: UNCHARACTERIZED PROTEIN;                                   
2845:  oto2-A  3.1 14.3   52   234    6   MOLECULE: TRIGGERING RECEPTOR EXPRESSED ON MYELOID CELLS 1;          
2846:  n9ha-A  3.1 14.8   46   866   13   MOLECULE: N-ALPHA-ACETYLTRANSFERASE 15, NATA AUXILIARY SUBU          
2847:  iwo7-A  3.1 17.8   56   216    7   MOLECULE: PUTATIVE UNCHARACTERIZED PROTEIN ENCODED BY LINC0          
2848:  hzv6-A  3.1 11.3   75   278    5   MOLECULE: COILED-COIL DOMAIN-CONTAINING PROTEIN 121;                 
2849:  vw5i-A  3.1  7.4   61   650    5   MOLECULE: XK-RELATED PROTEIN 4;                                      
2850:  pto1-A  3.1  2.7   35   747    6   MOLECULE: MYOTUBULARIN-RELATED PROTEIN 12;                           
2851:  iq3v-A  3.1 13.1   71   314    4   MOLECULE: THAP DOMAIN-CONTAINING PROTEIN 11;                         
2852:  tks7-A  3.1 32.7   65   967    8   MOLECULE: KINESIN-LIKE PROTEIN KIF28P;                               
2853:  g5as-A  3.0 22.3   66  1257    6   MOLECULE: ATP-BINDING CASSETTE SUB-FAMILY B MEMBER 5;                
2854:  w7zk-A  3.0 17.9   76   396    5   MOLECULE: COILED-COIL DOMAIN-CONTAINING PROTEIN 130;                 
2855:  fy0m-A  3.0  5.3   94  1299   11   MOLECULE: GRB10-INTERACTING GYF PROTEIN 2;                           
2856:  fj2y-A  3.0 15.1   49   246    6   MOLECULE: PROTEIN LIN-37 HOMOLOG;                                    
2857:  kix1-A  3.0 25.8   48  1190   10   MOLECULE: TIGHT JUNCTION PROTEIN ZO-2;                               
2858:  z8bj-A  3.0 14.3   81   582    4   MOLECULE: GUANINE NUCLEOTIDE-BINDING PROTEIN-LIKE 3-LIKE PR          
2859:  e4hd-A  3.0  7.2   72   202   10   MOLECULE: BIOGENESIS OF LYSOSOME-RELATED ORGANELLES COMPLEX          
2860:  vd5e-A  3.0  3.3   49   191    8   MOLECULE: CALCIUM-ACTIVATED POTASSIUM CHANNEL SUBUNIT BETA-          
2861:  t2wn-A  3.0 25.8   96   602    6   MOLECULE: CYTOSKELETON-ASSOCIATED PROTEIN 4;                         
2862:  rh0u-A  3.0 24.0   50  1400    4   MOLECULE: PROBABLE E3 UBIQUITIN-PROTEIN LIGASE HERC1;                
2863:  amg2-A  3.0  9.2   87  1820   11   MOLECULE: KINESIN-LIKE PROTEIN KIF20B;                               
2864:  m7wh-A  3.0 27.5   69   926    7   MOLECULE: SPERM-ASSOCIATED ANTIGEN 1;                                
2865:  up8p-A  3.0 19.3   77   280    5   MOLECULE: THIOREDOXIN-RELATED TRANSMEMBRANE PROTEIN 1;               
2866:  m3jt-A  3.0 16.8   63   217    5   MOLECULE: UPF0193 PROTEIN EVG1;                                      
2867:  ooa7-A  3.0 24.3   69   621   10   MOLECULE: F-BOX/LRR-REPEAT PROTEIN 4;                                
2868:  pi7r-A  3.0 39.4   50   300    2   MOLECULE: PLECKSTRIN HOMOLOGY DOMAIN-CONTAINING FAMILY A ME          
2869:  pi6z-A  3.0  3.7   46   170    7   MOLECULE: PUTATIVE ZINC FINGER PROTEIN 542;                          
2870:  lbi2-A  3.0 33.7   76   875    8   MOLECULE: ECTONUCLEOTIDE PYROPHOSPHATASE/PHOSPHODIESTERASE           
2871:  j3it-A  3.0 26.1   63  1066    6   MOLECULE: E3 UBIQUITIN-PROTEIN LIGASE PDZRN3;                        
2872:  gdk8-A  3.0  8.3   60   192    7   MOLECULE: SIGNAL PEPTIDASE COMPLEX CATALYTIC SUBUNIT SEC11C          
2873:  w0bm-A  3.0  6.6   83   205   12   MOLECULE: POLYAMINE-MODULATED FACTOR 1;                              
2874:  p9zb-A  3.0 49.5   67   417    6   MOLECULE: STERILE ALPHA MOTIF DOMAIN-CONTAINING PROTEIN 14;          
2875:  tuz2-A  3.0 28.7   65   810   11   MOLECULE: ECOTROPIC VIRAL INTEGRATION SITE 5 PROTEIN HOMOLO          
2876:  g9nv-A  3.0 37.3   51   482    2   MOLECULE: ISLET CELL AUTOANTIGEN 1-LIKE PROTEIN;                     
2877:  fz5n-A  3.0 15.5   58   319    9   MOLECULE: TRANSMEMBRANE PROTEIN 121;                                 
2878:  a1mg-A  3.0 11.7   78  1400    9   MOLECULE: PERICENTRIN;                                               
2879:  mvl5-A  3.0 43.2   90   756    4   MOLECULE: RAB11 FAMILY-INTERACTING PROTEIN 3;                        
2880:  sxb9-A  3.0 36.7   55  1074    5   MOLECULE: SEMAPHORIN-5A;                                             
2881:  h0qs-A  3.0  4.6  100   584    8   MOLECULE: KERATIN, TYPE I CYTOSKELETAL 10;                           
2882:  ts5u-A  3.0 12.3   60   123    2   MOLECULE: 39S RIBOSOMAL PROTEIN L52, MITOCHONDRIAL;                  
2883:  mf1o-A  3.0  5.1   65   364    5   MOLECULE: PROTEIN L-MYC;                                             
2884:  ln6i-A  3.0 27.4   85   477    8   MOLECULE: ZINC FINGER PROTEIN 622;                                   
2885:  gs2t-A  3.0  8.7   59   199    7   MOLECULE: PROTEIN SHISA-LIKE-1;                                      
2886:  kg7g-A  3.0  4.5   42   138    7   MOLECULE: PROTEIN CEI;                                               
2887:  h6jo-A  3.0 23.9   84   459    4   MOLECULE: XK-RELATED PROTEIN 3;                                      
2888:  so6i-A  3.0  3.7   58   665    5   MOLECULE: FILENSIN;                                                  
2889:  lf4i-A  3.0 15.0   88   664    8   MOLECULE: E3 UBIQUITIN-PROTEIN LIGASE RNF139;                        
2890:  ph3h-A  3.0  8.6   60   209    3   MOLECULE: PROBABLE GLUTATHIONE PEROXIDASE 8;                         
2891:  m9mt-A  3.0 13.1   65  1400   11   MOLECULE: ZINC FINGER HOMEOBOX PROTEIN 4;                            
2892:  swn3-A  3.0  9.0   75  1400    7   MOLECULE: ZINC FINGER HOMEOBOX PROTEIN 3;                            
2893:  kw5r-A  3.0 12.6   57   117    5   MOLECULE: HUNTINGTIN-INTERACTING PROTEIN M;                          
2894:  u5um-A  3.0 34.3   75  1400    8   MOLECULE: FIBROUS SHEATH-INTERACTING PROTEIN 2;                      
2895:  p6eb-A  3.0 20.1   72   807    8   MOLECULE: ZINC FINGER PROTEIN 594;                                   
2896:  op1w-A  3.0 12.9   56   852   13   MOLECULE: LON PROTEASE HOMOLOG 2, PEROXISOMAL;                       
2897:  hnk7-A  3.0 22.9   55   530    5   MOLECULE: EQUILIBRATIVE NUCLEOSIDE TRANSPORTER 4;                    
2898:  zj0l-A  3.0  7.8   75   476   11   MOLECULE: TRANSCRIPTION FACTOR EB;                                   
2899:  hzm2-A  3.0 17.0   60   565    5   MOLECULE: DEFORMED EPIDERMAL AUTOREGULATORY FACTOR 1 HOMOLO          
2900:  d2eo-A  3.0  3.0   43   172   12   MOLECULE: NADH DEHYDROGENASE [UBIQUINONE] 1 BETA SUBCOMPLEX          
2901:  m8qe-A  3.0 43.1   65   757    5   MOLECULE: ENDOSIALIN;                                                
2902:  q1ys-A  3.0  0.8   56   244    4   MOLECULE: HIGH AFFINITY IMMUNOGLOBULIN EPSILON RECEPTOR SUB          
2903:  q6zu-A  3.0 21.0   68   437    3   MOLECULE: EPSILON-SARCOGLYCAN;                                       
2904:  kaa1-A  3.0  3.2   43   303    7   MOLECULE: SODIUM/POTASSIUM-TRANSPORTING ATPASE SUBUNIT BETA          
2905:  kzm4-A  3.0  4.1   43   110    5   MOLECULE: UNCHARACTERIZED PROTEIN ENCODED BY SND1-IT1;               
2906:  yjq4-A  3.0 26.6   81  1073    6   MOLECULE: HEAT-STABLE ENTEROTOXIN RECEPTOR;                          
2907:  y6mz-A  3.0 24.1   64   197    6   MOLECULE: PREFOLDIN SUBUNIT 3;                                       
2908:  lmi5-A  3.0 38.4   51  1400   10   MOLECULE: PROTEIN BASSOON;                                           
2909:  zx0k-A  3.0  7.0   81  1400    9   MOLECULE: E1A-BINDING PROTEIN P400;                                  
2910:  tya6-A  3.0 40.8   52   226   12   MOLECULE: ADP-RIBOSYLATION FACTOR-LIKE PROTEIN 6-INTERACTIN          
2911:  yg6g-A  3.0  9.3   87   667    6   MOLECULE: E3 UBIQUITIN-PROTEIN LIGASE MIDLINE-1;                     
2912:  ey7i-A  3.0  1.3   35    45    9   MOLECULE: UNCHARACTERIZED PROTEIN;                                   
2913:  wg9k-A  3.0 20.9   84  1505   14   MOLECULE: HOMEOBOX PROTEIN CUT-LIKE 1;                               
2914:  q7yt-A  3.0  7.9   88   307   14   MOLECULE: LEUCINE-RICH REPEAT-CONTAINING PROTEIN 59;                 
2915:  m7vl-A  3.0 37.2   89  1674    8   MOLECULE: KINESIN-LIKE PROTEIN KIF21A;                               
2916:  v3ar-A  3.0  7.9   78   300   10   MOLECULE: CENTROMERE PROTEIN O;                                      
2917:  q4cf-A  3.0 14.8   82   326    6   MOLECULE: FOS-RELATED ANTIGEN 2;                                     
2918:  f3vw-A  3.0  7.1   47  1400    6   MOLECULE: TESTIS-EXPRESSED PROTEIN 15;                               
2919:  se4j-A  3.0 20.2   89  1213    9   MOLECULE: FILAMIN-A-INTERACTING PROTEIN 1;                           
2920:  bm6o-A  3.0 29.9   55   704    9   MOLECULE: E3 UBIQUITIN-PROTEIN LIGASE MARCHF7;                       
2921:  ju2p-A  3.0  3.7   57    79    4   MOLECULE: CATR TUMORIGENIC CONVERSION 1 PROTEIN;                     
2922:  b7tt-A  3.0 35.9   63  1400    8   MOLECULE: PROTOCADHERIN-23;                                          
2923:  jm4v-A  3.0  5.9   56   332    5   MOLECULE: CELL GROWTH REGULATOR WITH RING FINGER DOMAIN PRO          
2924:  djc2-A  3.0 45.5   44  2696    9   MOLECULE: HISTONE-LYSINE N-METHYLTRANSFERASE, H3 LYSINE-36           
2925:  ik7k-A  3.0 27.7   64   910   11   MOLECULE: MYELIN REGULATORY FACTOR-LIKE PROTEIN;                     
2926:  mz7w-A  3.0 18.4   78   995    8   MOLECULE: MECKELIN;                                                  
2927:  lt9a-A  2.9 34.2   69  2146   10   MOLECULE: YLP MOTIF-CONTAINING PROTEIN 1;                            
2928:  b4mn-A  2.9 33.1   55   993    9   MOLECULE: ER MEMBRANE PROTEIN COMPLEX SUBUNIT 1;                     
2929:  cqh5-A  2.9 30.5   56   308    7   MOLECULE: TESTIS-SPECIFIC Y-ENCODED PROTEIN 8;                       
2930:  im1u-A  2.9 16.2   49   387   14   MOLECULE: PROTEIN FAM153B;                                           
2931:  g1fv-A  2.9  8.4   54   443    4   MOLECULE: INACTIVE POLYPEPTIDE N-ACETYLGALACTOSAMINYLTRANSF          
2932:  ltv4-A  2.9 27.9   50   261   10   MOLECULE: CALCIUM-BINDING PROTEIN 8;                                 
2933:  lnb0-A  2.9 14.2   71   413    3   MOLECULE: IG-LIKE V-TYPE DOMAIN-CONTAINING PROTEIN FAM187A;          
2934:  lq4i-A  2.9 24.1   57   488   11   MOLECULE: PUTATIVE EP400-LIKE PROTEIN;                               
2935:  u7sk-A  2.9  6.5   48   770    8   MOLECULE: TRANSDUCIN-LIKE ENHANCER PROTEIN 1;                        
2936:  qzf0-A  2.9 25.0   49  1692    4   MOLECULE: REGULATING SYNAPTIC MEMBRANE EXOCYTOSIS PROTEIN 1          
2937:  pzb9-A  2.9 20.8   80  1027   15   MOLECULE: INO80 COMPLEX SUBUNIT D;                                   
2938:  buu1-A  2.9  7.0   71   874   14   MOLECULE: RHO GTPASE-ACTIVATING PROTEIN 42;                          
2939:  llm4-A  2.9 35.7   75   607    4   MOLECULE: CUB AND ZONA PELLUCIDA-LIKE DOMAIN-CONTAINING PRO          
2940:  rz3w-A  2.9  4.4   87   218    3   MOLECULE: SYNAPTONEMAL COMPLEX CENTRAL ELEMENT PROTEIN 2;            
2941:  ul4u-A  2.9 22.2   68   128    7   MOLECULE: NADH DEHYDROGENASE [UBIQUINONE] 1 BETA SUBCOMPLEX          
2942:  a1cn-A  2.9 41.1   81  1400    5   MOLECULE: LAMININ SUBUNIT ALPHA-3;                                   
2943:  n4oa-A  2.9  4.1   47   803    2   MOLECULE: CARNITINE O-PALMITOYLTRANSFERASE 1, BRAIN ISOFORM          
2944:  a7ox-A  2.9  3.8   46   130    7   MOLECULE: TRANSMEMBRANE PROTEIN 155;                                 
2945:  kh8a-A  2.9  4.1   52   137    2   MOLECULE: NADH DEHYDROGENASE [UBIQUINONE] 1 BETA SUBCOMPLEX          
2946:  qix0-A  2.9  9.0   70   430   10   MOLECULE: PUTATIVE GOLGIN SUBFAMILY A MEMBER 8D;                     
2947:  euc0-A  2.9 20.5   80   330    5   MOLECULE: MAS-RELATED G-PROTEIN COUPLED RECEPTOR MEMBER X2;          
2948:  erj7-A  2.9  5.2   88  1939    8   MOLECULE: MYOSIN-1;                                                  
2949:  pb7h-A  2.9 30.3   61   916    5   MOLECULE: MAJOR INTRINSICALLY DISORDERED NOTCH2-BINDING REC          
2950:  ab6h-A  2.9 13.6   62   409    3   MOLECULE: PHOSPHATIDYLSERINE DECARBOXYLASE PROENZYME, MITOC          
2951:  dk0m-A  2.9 33.9  102  1401    6   MOLECULE: ENHANCER OF MRNA-DECAPPING PROTEIN 4;                      
2952:  eqd6-A  2.9 37.8   71   390    1   MOLECULE: LIM/HOMEOBOX PROTEIN LHX4;                                 
2953:  e0vs-A  2.9 29.0   47   228   13   MOLECULE: CALCYCLIN-BINDING PROTEIN;                                 
2954:  rih9-A  2.9 27.8   65   530    9   MOLECULE: LEUCINE-RICH REPEAT-CONTAINING PROTEIN 27;                 
2955:  n8ed-A  2.9 15.3   74   600   14   MOLECULE: KERATIN, TYPE II CUTICULAR HB4;                            
2956:  k8wx-A  2.9 13.1   58   792    3   MOLECULE: ALPHA-1,6-MANNOSYLGLYCOPROTEIN 6-BETA-N-                   
2957:  by6p-A  2.9  6.6   42    82    7   MOLECULE: PUTATIVE UNCHARACTERIZED PROTEIN KLHL30-AS1;               
2958:  k2lr-A  2.9  6.7   60  2009    2   MOLECULE: SODIUM CHANNEL PROTEIN TYPE 1 SUBUNIT ALPHA;               
2959:  i3kl-A  2.9  6.5   64   280    3   MOLECULE: LYSOSOME-ASSOCIATED MEMBRANE GLYCOPROTEIN 5;               
2960:  g3zx-A  2.9 36.9   55  1347    9   MOLECULE: SPERMATOGENESIS-ASSOCIATED PROTEIN 31A1;                   
2961:  c9qm-A  2.9  9.7   75   180    7   MOLECULE: PITUITARY TUMOR-TRANSFORMING GENE 1 PROTEIN-INTER          
2962:  pre3-A  2.9  7.3   60   346    5   MOLECULE: EPHRIN-B1;                                                 
2963:  lv9y-A  2.9 40.6   64   651    5   MOLECULE: BROMODOMAIN-CONTAINING PROTEIN 7;                          
2964:  vd7q-A  2.9  3.3   52   249    6   MOLECULE: TUMOR NECROSIS FACTOR LIGAND SUPERFAMILY MEMBER 1          
2965:  e1oq-A  2.9 32.6   50   294   14   MOLECULE: UNCHARACTERIZED PROTEIN C8ORF74;                           
2966:  gf4o-A  2.9 17.7   72   380    3   MOLECULE: TOMOREGULIN-1;                                             
2967:  d9ks-A  2.9 22.1   66  1400    8   MOLECULE: PROTEIN PICCOLO;                                           
2968:  v8iy-A  2.9 16.9   52  1589   12   MOLECULE: CENTROSOMAL PROTEIN OF 170 KDA PROTEIN B;                  
2969:  u1tg-A  2.9 10.1   51   220   10   MOLECULE: RING FINGER PROTEIN 222;                                   
2970:  dm4l-A  2.9 11.8   73   187    5   MOLECULE: COILED-COIL DOMAIN-CONTAINING PROTEIN 201;                 
2971:  vtj5-A  2.9  6.9   50   917   12   MOLECULE: SPERMATOGENESIS-ASSOCIATED PROTEIN 31D4;                   
2972:  x7bw-A  2.9 33.6   57   837    4   MOLECULE: TUFTELIN-INTERACTING PROTEIN 11;                           
2973:  c0ak-A  2.9 11.0   81  1400    6   MOLECULE: KALIRIN;                                                   
2974:  g0cp-A  2.9  4.4   45  1400    7   MOLECULE: SERINE/THREONINE-PROTEIN KINASE SMG1;                      
2975:  gi7o-A  2.9  7.0   75  1464    9   MOLECULE: GLUTAMATE RECEPTOR IONOTROPIC, NMDA 2A;                    
2976:  na1y-A  2.9 34.4   57  1400    9   MOLECULE: ZINC FINGER HOMEOBOX PROTEIN 4;                            
2977:  e4vc-A  2.9  8.0   72   859    6   MOLECULE: LOW-DENSITY LIPOPROTEIN RECEPTOR-RELATED PROTEIN           
2978:  kwo6-A  2.9 10.6   73   330    3   MOLECULE: EXOSTOSIN-LIKE 2;                                          
2979:  tq8d-A  2.9 18.7   77   128    3   MOLECULE: 39S RIBOSOMAL PROTEIN L55, MITOCHONDRIAL;                  
2980:  vny0-A  2.9  3.8   48   120    6   MOLECULE: CAMP-RESPONSIVE ELEMENT-BINDING PROTEIN-LIKE 2;            
2981:  w4vw-A  2.9 46.8   50   360   12   MOLECULE: PROLINE-RICH PROTEIN 11;                                   
2982:  nyp8-A  2.9  2.5   46    84    2   MOLECULE: DOLICHOL PHOSPHATE-MANNOSE BIOSYNTHESIS REGULATOR          
2983:  ujq8-A  2.9 26.0   74   421    9   MOLECULE: ADP-RIBOSYLATION FACTOR-LIKE PROTEIN 6-INTERACTIN          
2984:  dy0i-A  2.9  5.5   49  1400    2   MOLECULE: SPECTRIN BETA CHAIN, NON-ERYTHROCYTIC 5;                   
2985:  qfb2-A  2.9 26.3   65   177    5   MOLECULE: TESTIS-EXPRESSED PROTEIN 50;                               
2986:  clt0-A  2.9 29.6   80   917    6   MOLECULE: SPERMATOGENESIS-ASSOCIATED PROTEIN 31D3;                   
2987:  a2bw-A  2.9  5.3   49   488    4   MOLECULE: DIACYLGLYCEROL O-ACYLTRANSFERASE 1;                        
2988:  wm8p-A  2.9 24.5   62   330   10   MOLECULE: G-PROTEIN COUPLED BILE ACID RECEPTOR 1;                    
2989:  nao6-A  2.9 17.2   56  1400   13   MOLECULE: ZINC FINGER HOMEOBOX PROTEIN 4;                            
2990:  yap2-A  2.9 13.1   52   312    6   MOLECULE: MITOCHONDRIAL UNCOUPLING PROTEIN 3;                        
2991:  in3e-A  2.9 18.9   59   473   10   MOLECULE: KREMEN PROTEIN 1;                                          
2992:  mvn8-A  2.9  6.8   58   147    7   MOLECULE: MEMBRANE-SPANNING 4-DOMAINS SUBFAMILY A MEMBER 6E          
2993:  cos3-A  2.9  8.5   59   782   10   MOLECULE: PROTON-ASSOCIATED SUGAR TRANSPORTER A;                     
2994:  aqz7-A  2.9 14.9   56   853    5   MOLECULE: UNCHARACTERIZED PROTEIN C1ORF112;                          
2995:  z0kn-A  2.9 51.5   59  1400   10   MOLECULE: ALSTROM SYNDROME PROTEIN 1;                                
2996:  ix3w-A  2.9 20.0   80   382    3   MOLECULE: LIM HOMEOBOX TRANSCRIPTION FACTOR 1-ALPHA;                 
2997:  o8hz-A  2.9 14.8   85  1272    7   MOLECULE: REGULATOR OF NONSENSE TRANSCRIPTS 2;                       
2998:  s9dh-A  2.9 32.4  100   793    4   MOLECULE: COILED-COIL DOMAIN-CONTAINING PROTEIN 175;                 
2999:  bw4u-A  2.9 21.0   67  1275    4   MOLECULE: LINE-1 RETROTRANSPOSABLE ELEMENT ORF2 PROTEIN;             
3000:  r2ep-A  2.9 34.6   94   454   11   MOLECULE: CEREBELLAR DEGENERATION-RELATED PROTEIN 2;                 
3001:  qqg6-A  2.9 11.9   53   104    9   MOLECULE: SOSS COMPLEX SUBUNIT C;                                    
3002:  qmp6-A  2.9 22.1   65   201   11   MOLECULE: PROTEIN CD300H;                                            
3003:  lv9e-A  2.9 24.6   69   759    9   MOLECULE: LIM DOMAIN AND ACTIN-BINDING PROTEIN 1;                    
3004:  uu8x-A  2.9 27.2   62   778    6   MOLECULE: JHY PROTEIN HOMOLOG;                                       
3005:  pih4-A  2.9 19.0   61   112   15   MOLECULE: PROTEIN FAM32A;                                            
3006:  wb1n-A  2.9 28.9   54   671    6   MOLECULE: VINEXIN;                                                   
3007:  a5ls-A  2.9 17.1   73   239   12   MOLECULE: RETROTRANSPOSON GAG-LIKE PROTEIN 6;                        
3008:  qod6-A  2.9 22.3   71   581   10   MOLECULE: ZINC FINGER PROTEIN 654;                                   
3009:  n2qa-A  2.8  2.4   40    90   10   MOLECULE: UNCHARACTERIZED PROTEIN C3ORF85;                           
3010:  wfm2-A  2.8 10.2   72   348    6   MOLECULE: HEREDITARY HEMOCHROMATOSIS PROTEIN;                        
3011:  rw1q-A  2.8 35.6   81   215    9   MOLECULE: TRANSCRIPTION ELONGATION FACTOR A PROTEIN-LIKE 4;          
3012:  ql4c-A  2.8 12.1   47   649    6   MOLECULE: SODIUM/NUCLEOSIDE COTRANSPORTER 1;                         
3013:  lhq5-A  2.8  2.1   45   309    7   MOLECULE: CALCIUM HOMEOSTASIS MODULATOR PROTEIN 5;                   
3014:  ub8l-A  2.8  8.0   79   470   10   MOLECULE: ANGIOPOIETIN-RELATED PROTEIN 6;                            
3015:  xwu7-A  2.8 39.2   48  1400    8   MOLECULE: ZINC FINGER HOMEOBOX PROTEIN 4;                            
3016:  k5vo-A  2.8 21.3   61   369    3   MOLECULE: C-C CHEMOKINE RECEPTOR TYPE 9;                             
3017:  f3ri-A  2.8  5.4   64  2253    9   MOLECULE: POLYCYSTIC KIDNEY DISEASE AND RECEPTOR FOR EGG JE          
3018:  und2-A  2.8 13.8   71   937   15   MOLECULE: MORC FAMILY CW-TYPE ZINC FINGER PROTEIN 4;                 
3019:  xhw6-A  2.8 16.3   65  1271   11   MOLECULE: DIACYLGLYCEROL KINASE KAPPA;                               
3020:  xo6k-A  2.8  9.6   59  1400    5   MOLECULE: TENEURIN-2;                                                
3021:  c2sv-A  2.8 24.9   92  1400    8   MOLECULE: MIDASIN;                                                   
3022:  j2kz-A  2.8 15.9   57   247   16   MOLECULE: PROTEIN FAM133B;                                           
3023:  j0uc-A  2.8 32.6   74   244    7   MOLECULE: LYMPHOTOXIN-BETA;                                          
3024:  ql6b-A  2.8 17.1   50   350    4   MOLECULE: E3 UBIQUITIN-PROTEIN LIGASE RNF167;                        
3025:  f8ai-A  2.8 38.2   58   687    2   MOLECULE: CHLORIDE CHANNEL PROTEIN CLC-KB;                           
3026:  l3pk-A  2.8 31.1   54  1499    9   MOLECULE: PHOSPHOLIPID-TRANSPORTING ATPASE VA;                       
3027:  ds2a-A  2.8 48.8   71  1400    8   MOLECULE: E3 UBIQUITIN-PROTEIN LIGASE MYCBP2;                        
3028:  vr1l-A  2.8 10.0   50   240    6   MOLECULE: NKG2-E TYPE II INTEGRAL MEMBRANE PROTEIN;                  
3029:  fcn2-A  2.8 30.3   54   291    6   MOLECULE: E3 UBIQUITIN-PROTEIN LIGASE MARCHF8;                       
3030:  hv1t-A  2.8  7.6   84   777    8   MOLECULE: UNCHARACTERIZED PROTEIN;                                   
3031:  niw7-A  2.8 35.1   69   962   12   MOLECULE: ARMADILLO REPEAT PROTEIN DELETED IN VELO-CARDIO-F          
3032:  okp1-A  2.8 32.3   50  1083    8   MOLECULE: SOLUTE CARRIER FAMILY 12 MEMBER 7;                         
3033:  w1lo-A  2.8 42.7   71  1400   10   MOLECULE: HELICASE SRCAP;                                            
3034:  v0jt-A  2.8  8.2   79   685    5   MOLECULE: DELTA-LIKE PROTEIN 4;                                      
3035:  v2af-A  2.8 16.6   48   343   13   MOLECULE: COILED-COIL DOMAIN-CONTAINING PROTEIN 97;                  
3036:  tj7m-A  2.8  6.7   74  1497    9   MOLECULE: INACTIVE SERINE/THREONINE-PROTEIN KINASE TEX14;            
3037:  c9rt-A  2.8 20.2   74   663    8   MOLECULE: INNATE IMMUNITY ACTIVATOR PROTEIN;                         
3038:  htw4-A  2.8  6.0   82  1333    9   MOLECULE: LAMININ SUBUNIT ALPHA-3;                                   
3039:  o8ir-A  2.8 21.8   76   461    8   MOLECULE: UNCHARACTERIZED PROTEIN C9ORF43;                           
3040:  be5e-A  2.8  8.8   65  1588    9   MOLECULE: PATERNALLY-EXPRESSED GENE 3 PROTEIN;                       
3041:  im1z-A  2.8 21.8   60   970   12   MOLECULE: GEM-INTERACTING PROTEIN;                                   
3042:  p2iv-A  2.8 32.6   60  1397   17   MOLECULE: CILIOGENESIS AND PLANAR POLARITY EFFECTOR 1;               
3043:  t4jm-A  2.8  5.3   90  1400    7   MOLECULE: NESPRIN-1;                                                 
3044:  g8cm-A  2.8 39.5   76  1200    5   MOLECULE: NACHT, LRR AND PYD DOMAINS-CONTAINING PROTEIN 5;           
3045:  v7lb-A  2.8 37.3   98  1194    7   MOLECULE: LIPRIN-ALPHA-3;                                            
3046:  d5qz-A  2.8 17.1   48   206   10   MOLECULE: PROTEIN TYROSINE PHOSPHATASE RECEPTOR TYPE C-ASSO          
3047:  vfw9-A  2.8 19.6   70   355    4   MOLECULE: IGF-LIKE FAMILY RECEPTOR 1;                                
3048:  dzd0-A  2.8  3.2   55   106   11   MOLECULE: PUTATIVE CYTOCHROME C OXIDASE SUBUNIT 7A3, MITOCH          
3049:  p6kd-A  2.8  7.9   48    82    4   MOLECULE: MITOTIC-SPINDLE ORGANIZING PROTEIN 1;                      
3050:  ye4r-A  2.8  7.9   73   213    1   MOLECULE: THAP DOMAIN-CONTAINING PROTEIN 1;                          
3051:  g8xw-A  2.8  2.8   46   134    4   MOLECULE: PREFOLDIN SUBUNIT 4;                                       
3052:  xfn5-A  2.8 23.7   81   634    5   MOLECULE: UNCHARACTERIZED PROTEIN KIAA2013;                          
3053:  uq7q-A  2.8 10.4   68   443   10   MOLECULE: D(2) DOPAMINE RECEPTOR;                                    
3054:  xnr8-A  2.8 34.5   62  1400   10   MOLECULE: ALSTROM SYNDROME PROTEIN 1;                                
3055:  zxo5-A  2.8  4.3   53    76    4   MOLECULE: ADROPIN;                                                   
3056:  k4jz-A  2.8 30.0   59   519   10   MOLECULE: SERINE/THREONINE-PROTEIN KINASE RIO3;                      
3057:  ej2v-A  2.8 31.6   76   599    3   MOLECULE: SPERMATOGENESIS-ASSOCIATED PROTEIN 7;                      
3058:  hy6x-A  2.8 11.7   72  1097    3   MOLECULE: LEUKEMIA INHIBITORY FACTOR RECEPTOR;                       
3059:  zl7s-A  2.8 27.5   67   856    3   MOLECULE: INACTIVE RHOMBOID PROTEIN 2;                               
3060:  ao4q-A  2.8 22.4   82   495    5   MOLECULE: FUKUTIN-RELATED PROTEIN;                                   
3061:  ih9i-A  2.8 24.7   65  1400    6   MOLECULE: CILIA- AND FLAGELLA-ASSOCIATED PROTEIN 54;                 
3062:  r7xi-A  2.8  5.9   56   381    4   MOLECULE: E3 UBIQUITIN-PROTEIN LIGASE RNF13;                         
3063:  pl3b-A  2.8 17.9   58  1347    5   MOLECULE: SPERMATOGENESIS-ASSOCIATED PROTEIN 31A5;                   
3064:  v6jp-A  2.8  9.9   64  1400    9   MOLECULE: DNA-DEPENDENT PROTEIN KINASE CATALYTIC SUBUNIT;            
3065:  q3yo-A  2.8  3.0   52  1121   12   MOLECULE: MYELIN TRANSCRIPTION FACTOR 1;                             
3066:  c6mr-A  2.8 26.6   82   564    6   MOLECULE: KERATIN, TYPE II CYTOSKELETAL 6A;                          
3067:  a8mn-A  2.8  6.6   47    75    4   MOLECULE: SMALL INTEGRAL MEMBRANE PROTEIN 7;                         
3068:  b0rn-A  2.8 31.3   67   290    6   MOLECULE: PIH1 DOMAIN-CONTAINING PROTEIN 1;                          
3069:  hhu2-A  2.8 17.7   69   840    6   MOLECULE: HEAT SHOCK 70 KDA PROTEIN 4;                               
3070:  t0iy-A  2.7  5.6   74   291    3   MOLECULE: BUTYROPHILIN-LIKE PROTEIN 10;                              
3071:  f6du-A  2.7  8.8   44   579    5   MOLECULE: SOLUTE CARRIER FAMILY 15 MEMBER 5;                         
3072:  su4n-A  2.7 18.7   65   723    8   MOLECULE: DELTA-LIKE PROTEIN 1;                                      
3073:  gru0-A  2.7  8.5   61   699    8   MOLECULE: (E2-INDEPENDENT) E3 UBIQUITIN-CONJUGATING ENZYME           
3074:  w0wo-A  2.7 28.4   66   638    5   MOLECULE: KERATIN, TYPE II CYTOSKELETAL 2 ORAL;                      
3075:  k5qw-A  2.7 15.5   62   284    2   MOLECULE: HOMEOBOX PROTEIN SIX1;                                     
3076:  m7et-A  2.7 34.4   55   896    5   MOLECULE: SODIUM/HYDROGEN EXCHANGER 5;                               
3077:  phu2-A  2.7  4.5   65   247    6   MOLECULE: V-TYPE PROTON ATPASE SUBUNIT D;                            
3078:  vad5-A  2.7 14.9   67   282    9   MOLECULE: V-SET DOMAIN-CONTAINING T-CELL ACTIVATION INHIBIT          
3079:  cqf4-A  2.7 29.6  101  1400   11   MOLECULE: GOLGIN SUBFAMILY B MEMBER 1;                               
3080:  lb2v-A  2.7  7.4   67   150    7   MOLECULE: DNAJ HOMOLOG SUBFAMILY C MEMBER 15;                        
3081:  s7ua-A  2.7 32.5   71  1223    6   MOLECULE: RHO FAMILY-INTERACTING CELL POLARIZATION REGULATO          
3082:  rb1n-A  2.7 14.1   70  1400    7   MOLECULE: FIBROUS SHEATH-INTERACTING PROTEIN 2;                      
3083:  zqh9-A  2.7 44.8   61   263    7   MOLECULE: PROLINE RICH TRANSMEMBRANE PROTEIN 1B;                     
3084:  pes0-A  2.7  7.3   72   434   15   MOLECULE: SEPTIN-6;                                                  
3085:  dgd9-A  2.7  9.1   52   377    8   MOLECULE: RING FINGER PROTEIN 215;                                   
3086:  ea2c-A  2.7 14.7   58  1400    2   MOLECULE: ZINC FINGER PROTEIN 292;                                   
3087:  nxx9-A  2.7 21.0   63   543    2   MOLECULE: CYSTEINE/SERINE-RICH NUCLEAR PROTEIN 2;                    
3088:  ofp4-A  2.7 18.4   76   231    4   MOLECULE: LEUCINE RICH ADAPTOR PROTEIN 1-LIKE;                       
3089:  fdu3-A  2.7 20.1   66   584   12   MOLECULE: HERV-H_2Q24.3 PROVIRUS ANCESTRAL ENV POLYPROTEIN;          
3090:  j7og-A  2.7 17.5   84   347    6   MOLECULE: TRANSCRIPTION FACTOR JUN-B;                                
3091:  wx6l-A  2.7  3.5   46    77    9   MOLECULE: SMALL INTEGRAL MEMBRANE PROTEIN 5;                         
3092:  wxn7-A  2.7 36.8   81  1086   12   MOLECULE: FORMIN-LIKE PROTEIN 2;                                     
3093:  ndx2-A  2.7 25.1   72  1400   10   MOLECULE: SERINE/THREONINE-PROTEIN KINASE SMG1;                      
3094:  cz6a-A  2.7 25.3   82  1061    6   MOLECULE: ATRIAL NATRIURETIC PEPTIDE RECEPTOR 1;                     
3095:  mpy0-A  2.7 20.8   49  1292    6   MOLECULE: (E3-INDEPENDENT) E2 UBIQUITIN-CONJUGATING ENZYME;          
3096:  cm6d-A  2.7 12.1   63   290    3   MOLECULE: ENDOPLASMIC RETICULUM-GOLGI INTERMEDIATE COMPARTM          
3097:  s8rs-A  2.7 36.8   84  1400    8   MOLECULE: A-KINASE ANCHOR PROTEIN 9;                                 
3098:  jy5d-A  2.7 15.1   75   323   11   MOLECULE: CALCIUM HOMEOSTASIS MODULATOR PROTEIN 2;                   
3099:  vtx4-A  2.7 20.7   80  1400    3   MOLECULE: MICROTUBULE-ASSOCIATED PROTEIN 1A;                         
3100:  t9ya-A  2.7 17.7   69  1004    3   MOLECULE: PHD FINGER PROTEIN 12;                                     
3101:  yqr5-A  2.7  7.9   74  1877    8   MOLECULE: NEURON NAVIGATOR 1;                                        
3102:  k9jb-A  2.7 10.6   80   296    4   MOLECULE: CALCIUM SIGNAL-MODULATING CYCLOPHILIN LIGAND;              
3103:  s1lw-A  2.7 11.9   71   178    7   MOLECULE: PROBETACELLULIN;                                           
3104:  de2f-A  2.7 18.1   52   521    6   MOLECULE: SERINE/THREONINE-PROTEIN PHOSPHATASE 2B CATALYTIC          
3105:  cbi9-A  2.7 11.8   75   512    9   MOLECULE: MUCIN-13;                                                  
3106:  dxf9-A  2.7  3.7   47   898   11   MOLECULE: CIP1-INTERACTING ZINC FINGER PROTEIN;                      
3107:  so8f-A  2.7 25.9   64   453    8   MOLECULE: SIALIC ACID-BINDING IG-LIKE LECTIN 6;                      
3108:  t7ld-A  2.7 24.6   60   484    8   MOLECULE: TRANSCRIPTION FACTOR SP9;                                  
3109:  lj9g-A  2.7 26.4   56   133   21   MOLECULE: DNA-DIRECTED RNA POLYMERASES I AND III SUBUNIT RP          
3110:  vbl8-A  2.7 34.7   56   200    7   MOLECULE: MEDIATOR OF RNA POLYMERASE II TRANSCRIPTION SUBUN          
3111:  f3va-A  2.7 32.2   78  1400    8   MOLECULE: TITIN;                                                     
3112:  t5mm-A  2.7  6.9  102   418    7   MOLECULE: TEKTIN-1;                                                  
3113:  l9nh-A  2.7 18.4   78   931    5   MOLECULE: PROTOCADHERIN GAMMA-B2;                                    
3114:  pz6i-A  2.7  5.7   98   789    6   MOLECULE: TAX1-BINDING PROTEIN 1;                                    
3115:  hu4s-A  2.7  7.5   80   339    9   MOLECULE: PLATELET GLYCOPROTEIN VI;                                  
3116:  p6gz-A  2.7 23.7   55  1030    5   MOLECULE: PROTEIN PHOSPHATASE 1 REGULATORY SUBUNIT 12A;              
3117:  bzg0-A  2.7 21.9   59   271    5   MOLECULE: T-CELL-INTERACTING, ACTIVATING RECEPTOR ON MYELOI          
3118:  i3gr-A  2.7 13.7   66   500    6   MOLECULE: TRANSCRIPTION FACTOR-LIKE 5 PROTEIN;                       
3119:  ja9u-A  2.7 17.0   87  1400   10   MOLECULE: LIPOPOLYSACCHARIDE-RESPONSIVE AND BEIGE-LIKE ANCH          
3120:  a0bv-A  2.7  6.7   50   281    0   MOLECULE: LEUKOCYTE ANTIGEN CD37;                                    
3121:  v4ne-A  2.7 25.3   82   494    4   MOLECULE: SYNTAPHILIN;                                               
3122:  xm7e-A  2.7 34.4   66  1400    0   MOLECULE: CHROMODOMAIN-HELICASE-DNA-BINDING PROTEIN 9;               
3123:  s5db-A  2.7 15.5   69   170   12   MOLECULE: CATHELICIDIN ANTIMICROBIAL PEPTIDE;                        
3124:  ql7f-A  2.7  7.5   45   257    7   MOLECULE: TLC DOMAIN-CONTAINING PROTEIN 3A;                          
3125:  zv1u-A  2.7 19.6   65   593    9   MOLECULE: BRAIN-ENRICHED GUANYLATE KINASE-ASSOCIATED PROTEI          
3126:  prv3-A  2.7 10.4   58   208    3   MOLECULE: METHYL-CPG-BINDING DOMAIN PROTEIN 3-LIKE 2;                
3127:  f0at-A  2.7  9.4   79   336    5   MOLECULE: CD226 ANTIGEN;                                             
3128:  s0xi-A  2.7 48.1   61  1235    7   MOLECULE: BROMODOMAIN-CONTAINING PROTEIN 8;                          
3129:  nyj4-A  2.6  3.2   40   109    3   MOLECULE: PROTEIN REPRIMO;                                           
3130:  io0t-A  2.6 19.1   70   530   10   MOLECULE: AARF DOMAIN-CONTAINING PROTEIN KINASE 1;                   
3131:  uvy2-A  2.6 10.2   66   201    0   MOLECULE: CMRF35-LIKE MOLECULE 7;                                    
3132:  hwg1-A  2.6 19.2   58  1400    3   MOLECULE: OBSCURIN;                                                  
3133:  wys0-A  2.6 21.3   74   312    5   MOLECULE: METAXIN-3;                                                 
3134:  ch2c-A  2.6  8.6   52   198   10   MOLECULE: TRANSCRIPTION FACTOR LBX2;                                 
3135:  lba9-A  2.6  3.5   62  1299   11   MOLECULE: NUCLEAR FACTOR RELATED TO KAPPA-B-BINDING PROTEIN          
3136:  ys3u-A  2.6  8.3   49   347    6   MOLECULE: BOMBESIN RECEPTOR-ACTIVATED PROTEIN C6ORF89;               
3137:  nd9s-A  2.6 11.9   73   772    5   MOLECULE: CARNITINE O-PALMITOYLTRANSFERASE 1, MUSCLE ISOFOR          
3138:  j3xu-A  2.6 26.6   99   500    5   MOLECULE: CENTROSOMAL PROTEIN OF 57 KDA;                             
3139:  scy8-A  2.6 14.6   67  1400    4   MOLECULE: CADHERIN EGF LAG SEVEN-PASS G-TYPE RECEPTOR 1;             
3140:  n5hn-A  2.6  7.0   71   196    6   MOLECULE: BLOC-1-RELATED COMPLEX SUBUNIT 5;                          
3141:  b4gi-A  2.6  6.7   59   442    5   MOLECULE: MATRIX REMODELING-ASSOCIATED PROTEIN 8;                    
3142:  jvl0-A  2.6 27.7   82  1400    7   MOLECULE: GOLGIN SUBFAMILY B MEMBER 1;                               
3143:  m8sf-A  2.6 17.1   48   291    6   MOLECULE: U3 SMALL NUCLEOLAR RIBONUCLEOPROTEIN PROTEIN IMP4          
3144:  mb2g-A  2.6 32.3   59   234   10   MOLECULE: HOMEOBOX PROTEIN NKX-3.1;                                  
3145:  fl9f-A  2.6  6.7   72   205    3   MOLECULE: IQ DOMAIN-CONTAINING PROTEIN F1;                           
3146:  tdi7-A  2.6 24.0   71   418   14   MOLECULE: DNA REPAIR PROTEIN RAD52 HOMOLOG;                          
3147:  o3hg-A  2.6 30.7   76  1400    4   MOLECULE: DNA-DEPENDENT PROTEIN KINASE CATALYTIC SUBUNIT;            
3148:  re0b-A  2.6 14.1   60   254    0   MOLECULE: C-X-C MOTIF CHEMOKINE 16;                                  
3149:  wt7x-A  2.6 29.5   56   286    4   MOLECULE: PLASMA MEMBRANE ASCORBATE-DEPENDENT REDUCTASE CYB          
3150:  f1fw-A  2.6 31.4   66   159    5   MOLECULE: TESTIS-SPECIFIC XK-RELATED PROTEIN, Y-LINKED;              
3151:  uk2z-A  2.6  9.5   67   398    3   MOLECULE: INTERLEUKIN-1 RECEPTOR TYPE 2;                             
3152:  uaz1-A  2.6 19.2   77  1400    6   MOLECULE: HISTONE-LYSINE N-METHYLTRANSFERASE 2C;                     
3153:  gf5q-A  2.6 11.2   63   557   10   MOLECULE: TIGHT JUNCTION-ASSOCIATED PROTEIN 1;                       
3154:  mo0n-A  2.6 27.1   69   361    1   MOLECULE: UNCHARACTERIZED PROTEIN;                                   
3155:  y4iq-A  2.6 24.1   64  1188   13   MOLECULE: PUTATIVE SPERMATOGENESIS-ASSOCIATED PROTEIN 31C1;          
3156:  whf7-A  2.6 17.1   52   754   10   MOLECULE: RELAXIN RECEPTOR 2;                                        
3157:  iq1m-A  2.6 10.6   72   240    6   MOLECULE: TUMOR NECROSIS FACTOR LIGAND SUPERFAMILY MEMBER 1          
3158:  bu1r-A  2.6 24.1   56   367    7   MOLECULE: DOUBLESEX- AND MAB-3-RELATED TRANSCRIPTION FACTOR          
3159:  a8hd-A  2.6 13.1   49   281    4   MOLECULE: CCAAT/ENHANCER-BINDING PROTEIN EPSILON;                    
3160:  ro6b-A  2.6 29.0   79   521    8   MOLECULE: ADP-RIBOSYLATION FACTOR GTPASE-ACTIVATING PROTEIN          
3161:  p6er-A  2.6  5.9   39  1336    0   MOLECULE: IMMUNOGLOBULIN SUPERFAMILY MEMBER 1;                       
3162:  ah5m-A  2.6 30.6   76   325    9   MOLECULE: D SITE-BINDING PROTEIN;                                    
3163:  qwc3-A  2.6 19.2   64  1117    6   MOLECULE: CENTROSOMAL PROTEIN OF 126 KDA;                            
3164:  upy1-A  2.6 15.2   62   456    6   MOLECULE: GLYCEROL-3-PHOSPHATE ACYLTRANSFERASE 4;                    
3165:  nal2-A  2.6  5.6   96   673    9   MOLECULE: FRAGILE X MENTAL RETARDATION SYNDROME-RELATED PRO          
3166:  tn6c-A  2.6  3.7   50   257    4   MOLECULE: FOLATE RECEPTOR ALPHA;                                     
3167:  hxa4-A  2.6 28.7   73   333   14   MOLECULE: MITOCHONDRIAL FISSION REGULATOR 1;                         
3168:  htv3-A  2.6  4.3   55   170    5   MOLECULE: TRANSMEMBRANE PROTEIN 217;                                 
3169:  b0mf-A  2.6 11.2   68   437   12   MOLECULE: SORTING NEXIN-30;                                          
3170:  vei2-A  2.6 21.8   58   447    5   MOLECULE: F-BOX ONLY PROTEIN 9;                                      
3171:  zm4o-A  2.6  9.7   80   641    4   MOLECULE: WW DOMAIN-BINDING PROTEIN 11;                              
3172:  ybk1-A  2.6 17.9   46   478    4   MOLECULE: ZINC FINGER PROTEIN 410;                                   
3173:  a3pj-A  2.6 29.5   66  1400   12   MOLECULE: UNCONVENTIONAL MYOSIN-XV;                                  
3174:  hax4-A  2.6  5.4   52   120    4   MOLECULE: PROTEIN CRUMBS HOMOLOG 3;                                  
3175:  gsi0-A  2.6  5.2   55  1568    9   MOLECULE: KIELIN/CHORDIN-LIKE PROTEIN;                               
3176:  qv2m-A  2.6 32.9   60  1007    5   MOLECULE: SERINE/THREONINE-PROTEIN KINASE PRP4 HOMOLOG;              
3177:  p4hu-A  2.6  6.4   99  1400    5   MOLECULE: MICROTUBULE-ACTIN CROSS-LINKING FACTOR 1, ISOFORM          
3178:  gpe8-A  2.6 36.8   84  2479   10   MOLECULE: CENTROSOMAL PROTEIN OF 290 KDA;                            
3179:  oe4q-A  2.6 28.7   65   409    6   MOLECULE: PLECKSTRIN HOMOLOGY DOMAIN-CONTAINING FAMILY O ME          
3180:  adn1-A  2.6 29.0   63   521    6   MOLECULE: ZINC FINGER PROTEIN 286A;                                  
3181:  gmf0-A  2.6 19.2   67   173    7   MOLECULE: TRANSCRIPTION FACTOR HES-2;                                
3182:  kok4-A  2.6 31.0   71  1400   10   MOLECULE: HYDROCEPHALUS-INDUCING PROTEIN HOMOLOG;                    
3183:  q6od-A  2.6  7.7   47   343    9   MOLECULE: GALACTOSIDE ALPHA-(1,2)-FUCOSYLTRANSFERASE 2;              
3184:  al0j-A  2.6 24.2   58   785    2   MOLECULE: PROTEIN PHTF2;                                             
3185:  erk0-A  2.6 17.1   76   304    5   MOLECULE: KILLER CELL IMMUNOGLOBULIN-LIKE RECEPTOR 2DS4;             
3186:  z7sx-A  2.6  6.1   71   252   10   MOLECULE: AMPHIREGULIN;                                              
3187:  oat6-A  2.6  2.6   39    68   10   MOLECULE: UNCHARACTERIZED PROTEIN;                                   
3188:  sgr6-A  2.6 37.4   67   862    3   MOLECULE: AXIN-1;                                                    
3189:  ct1e-A  2.6 17.1   54   312    7   MOLECULE: AMINOACYL TRNA SYNTHASE COMPLEX-INTERACTING MULTI          
3190:  u4bu-A  2.6 47.3   96   637    3   MOLECULE: RAB11 FAMILY-INTERACTING PROTEIN 4;                        
3191:  ylf8-A  2.6 13.2   55   316    4   MOLECULE: OLFACTORY RECEPTOR 51J1;                                   
3192:  n1du-A  2.6 21.4   66   193    5   MOLECULE: ACHAETE-SCUTE HOMOLOG 2;                                   
3193:  jpv9-A  2.6  9.3   73   532   10   MOLECULE: INTERCELLULAR ADHESION MOLECULE 1;                         
3194:  tcw6-A  2.6 13.6   68   199    6   MOLECULE: AURORA KINASE A-INTERACTING PROTEIN;                       
3195:  zp0q-A  2.6 13.9   53   185    4   MOLECULE: HOMEOBOX EXPRESSED IN ES CELLS 1;                          
3196:  kr0j-A  2.5 32.9   95  1400    6   MOLECULE: DYNEIN HEAVY CHAIN 6, AXONEMAL;                            
3197:  hnb4-A  2.5  7.7   78   450    8   MOLECULE: SORTING NEXIN-4;                                           
3198:  crb7-A  2.5 41.5   63   204    6   MOLECULE: PARTNER OF Y14 AND MAGO;                                   
3199:  y4ho-A  2.5 20.6   64   474    6   MOLECULE: COILED-COIL DOMAIN-CONTAINING PROTEIN 6;                   
3200:  h3cj-A  2.5 19.4   53   277    2   MOLECULE: HOMEOBOX PROTEIN NKX-6.2;                                  
3201:  h0kv-A  2.5 30.6   45   457    7   MOLECULE: CHOLINE KINASE ALPHA;                                      
3202:  v3cl-A  2.5 24.7   70   411    7   MOLECULE: PROTRUDIN;                                                 
3203:  q5sj-A  2.5  2.7   36   570   11   MOLECULE: FERM DOMAIN-CONTAINING PROTEIN 5;                          
3204:  j6jr-A  2.5 46.9   66  1361   12   MOLECULE: RHO GUANINE NUCLEOTIDE EXCHANGE FACTOR 18;                 
3205:  x6ld-A  2.5 18.7   75   321    1   MOLECULE: BETA-1,3-N-ACETYLGLUCOSAMINYLTRANSFERASE MANIC FR          
3206:  pb9l-A  2.5 28.1   64  1765    2   MOLECULE: RANBP2-LIKE AND GRIP DOMAIN-CONTAINING PROTEIN 5/          
3207:  pcv5-A  2.5  8.8   58   279    2   MOLECULE: SODIUM/POTASSIUM-TRANSPORTING ATPASE SUBUNIT BETA          
3208:  ogf5-A  2.5 31.8   60  1793    7   MOLECULE: UNCHARACTERIZED PROTEIN C4ORF54;                           
3209:  st2r-A  2.5 29.2   83   210    5   MOLECULE: TROPONIN I, CARDIAC MUSCLE;                                
3210:  e7lp-A  2.5  2.5   36    59    6   MOLECULE: SMALL INTEGRAL MEMBRANE PROTEIN 30;                        
3211:  vk9p-A  2.5  3.5   43   500   14   MOLECULE: NEURONAL PENTRAXIN RECEPTOR;                               
3212:  u9wq-A  2.5 14.1   88   957    7   MOLECULE: PRE-MRNA-PROCESSING FACTOR 40 HOMOLOG A;                   
3213:  sd4y-A  2.5 30.3   52  1129   13   MOLECULE: HERMANSKY-PUDLAK SYNDROME 5 PROTEIN;                       
3214:  sk3h-A  2.5 18.8   80   538    9   MOLECULE: ZINC FINGER PROTEIN 559;                                   
3215:  ayu2-A  2.5  9.0   74   466    7   MOLECULE: CLUSTERIN-LIKE PROTEIN 1;                                  
3216:  zng3-A  2.5 14.3   78   240    3   MOLECULE: TRANSMEMBRANE EMP24 DOMAIN-CONTAINING PROTEIN 6;           
3217:  s4wp-A  2.5  2.0   44   122    9   MOLECULE: PREFOLDIN SUBUNIT 1;                                       
3218:  qdh3-A  2.5  4.6   40   135    8   MOLECULE: PROSTATE AND BREAST CANCER OVEREXPRESSED GENE 1 P          
3219:  en4a-A  2.5  5.6   83  1941    5   MOLECULE: MYOSIN-2;                                                  
3220:  mur4-A  2.5 33.8   44  1255    5   MOLECULE: LOW-DENSITY LIPOPROTEIN RECEPTOR-RELATED PROTEIN           
3221:  k3em-A  2.5 32.0   61  1441    8   MOLECULE: NUCLEAR RECEPTOR COACTIVATOR 1;                            
3222:  qbs6-A  2.5  5.0   47   668    4   MOLECULE: S-ADENOSYL-L-METHIONINE-DEPENDENT TRNA 4-DEMETHYL          
3223:  khw4-A  2.5  9.9  100   762    7   MOLECULE: CENTROSOMAL PROTEIN OF 85 KDA;                             
3224:  vv3b-A  2.5 13.2   49   133    6   MOLECULE: U6 SNRNA-ASSOCIATED SM-LIKE PROTEIN LSM1;                  
3225:  dy6m-A  2.5 31.3   56  1017    7   MOLECULE: FORMIN-BINDING PROTEIN 4;                                  
3226:  pc7p-A  2.5  6.3   47   488   15   MOLECULE: TRIPARTITE MOTIF-CONTAINING PROTEIN 6;                     
3227:  s0eq-A  2.5  4.3   43   535    7   MOLECULE: INOSITOL 1,4,5-TRISPHOSPHATE RECEPTOR-INTERACTING          
3228:  pk2h-A  2.5  3.8   51   321    6   MOLECULE: LEUCINE-RICH REPEAT-CONTAINING PROTEIN 46;                 
3229:  u5ys-A  2.5  8.2   95  1400    8   MOLECULE: DYNEIN HEAVY CHAIN 11, AXONEMAL;                           
3230:  ubk3-A  2.5  3.5   43   396    5   MOLECULE: UDP-GALACTOSE TRANSLOCATOR;                                
3231:  gc7j-A  2.5 23.2   49  1225    4   MOLECULE: NHS-LIKE PROTEIN 2;                                        
3232:  ajm3-A  2.5 12.6   75  1400    5   MOLECULE: HISTONE-LYSINE N-METHYLTRANSFERASE 2C;                     
3233:  i8ga-A  2.5  4.3   63  1400    8   MOLECULE: NESPRIN-1;                                                 
3234:  n3bu-A  2.5 18.3   62   442    6   MOLECULE: SPRY DOMAIN-CONTAINING PROTEIN 3;                          
3235:  fe1a-A  2.5  9.8   56   794    7   MOLECULE: PROTEIN SEL-1 HOMOLOG 1;                                   
3236:  ur1e-A  2.5 11.1   87   671    9   MOLECULE: HUNTINGTIN-ASSOCIATED PROTEIN 1;                           
3237:  lp5c-A  2.5  6.6   96   442    8   MOLECULE: PLASMALEMMA VESICLE-ASSOCIATED PROTEIN;                    
3238:  m1dd-A  2.5 18.4   85  2377    5   MOLECULE: VOLTAGE-DEPENDENT T-TYPE CALCIUM CHANNEL SUBUNIT           
3239:  sy7y-A  2.5  7.5   48  1400   10   MOLECULE: EPIPLAKIN;                                                 
3240:  dsv6-A  2.5 16.3   51   133    4   MOLECULE: P53 AND DNA DAMAGE-REGULATED PROTEIN 1;                    
3241:  t6mv-A  2.5 24.9   77   864   13   MOLECULE: EPIDERMAL GROWTH FACTOR RECEPTOR SUBSTRATE 15-LIK          
3242:  ji7g-A  2.5 17.4   63  1105    8   MOLECULE: KAT8 REGULATORY NSL COMPLEX SUBUNIT 1;                     
3243:  mh8a-A  2.5 11.2   64   394    9   MOLECULE: SUPPRESSOR APC DOMAIN-CONTAINING PROTEIN 2;                
3244:  do1l-A  2.5 22.5   51   199   10   MOLECULE: PUTATIVE UNCHARACTERIZED PROTEIN LOC151760;                
3245:  b3ah-A  2.5 26.8   59   282    5   MOLECULE: RRP15-LIKE PROTEIN;                                        
3246:  rf5f-A  2.5 44.4   74   666    4   MOLECULE: SPARTIN;                                                   
3247:  oq4k-A  2.5 19.3   65   475    6   MOLECULE: ZINC FINGER PROTEIN 383;                                   
3248:  iq1s-A  2.5 17.8   58   817    7   MOLECULE: PUTATIVE TRANSCRIPTION FACTOR SPT20 HOMOLOG-LIKE           
3249:  ppm5-A  2.5 10.2   64   271    9   MOLECULE: OLIGODENDROCYTE TRANSCRIPTION FACTOR 1;                    
3250:  e0eu-A  2.5 26.5   59  1371    8   MOLECULE: PROTOCADHERIN-23;                                          
3251:  xc4k-A  2.5  5.2   46  1400    9   MOLECULE: DYNEIN HEAVY CHAIN 1, AXONEMAL;                            
3252:  vq0g-A  2.5 23.7   49  1213   12   MOLECULE: PROTEIN FURRY HOMOLOG;                                     
3253:  x5cs-A  2.5  8.7   46   432    9   MOLECULE: E3 UBIQUITIN-PROTEIN LIGASE RNF135;                        
3254:  zy5a-A  2.4  7.7   76   162    9   MOLECULE: UNCHARACTERIZED PROTEIN C3ORF18;                           
3255:  g0hq-A  2.4 19.0   81  1400   10   MOLECULE: E3 UBIQUITIN-PROTEIN LIGASE UBR5;                          
3256:  gr2h-A  2.4 22.6   74  2382    7   MOLECULE: SERINE/THREONINE-PROTEIN KINASE WNK1;                      
3257:  a8dj-A  2.4 23.9   58   281    7   MOLECULE: TRANSCRIPTION FACTOR LBX1;                                 
3258:  ja1s-A  2.4  5.1   45   219    4   MOLECULE: LEUKOCYTE SURFACE ANTIGEN CD53;                            
3259:  yur8-A  2.4  3.3   49    95    8   MOLECULE: FXYD DOMAIN-CONTAINING ION TRANSPORT REGULATOR 6;          
3260:  gvs8-A  2.4  7.8   60  1551    5   MOLECULE: SERINE/THREONINE-PROTEIN KINASE MRCK GAMMA;                
3261:  bdr7-A  2.4 11.9   82   196    9   MOLECULE: 60S RIBOSOMAL PROTEIN L19;                                 
3262:  jq6y-A  2.4  6.9   52   199   15   MOLECULE: TUMOR NECROSIS FACTOR LIGAND SUPERFAMILY MEMBER 1          
3263:  zpw9-A  2.4  5.8   93  1400    6   MOLECULE: PLECTIN;                                                   
3264:  b4ex-A  2.4 18.6   74   169    4   MOLECULE: VIMENTIN-TYPE INTERMEDIATE FILAMENT-ASSOCIATED CO          
3265:  i7og-A  2.4 16.3   58   208    5   MOLECULE: PUTATIVE METHYL-CPG-BINDING DOMAIN PROTEIN 3-LIKE          
3266:  nz7k-A  2.4 12.2   74  1032    4   MOLECULE: UNCONVENTIONAL MYOSIN-IH;                                  
3267:  nri3-A  2.4  6.2   76  1346    5   MOLECULE: NEUROBEACHIN;                                              
3268:  swo3-A  2.4 29.0   54   280    7   MOLECULE: INHIBITOR OF GROWTH PROTEIN 2;                             
3269:  hk2k-A  2.4 18.4   60   601    7   MOLECULE: POLYPEPTIDE N-ACETYLGALACTOSAMINYLTRANSFERASE-LIK          
3270:  mr9b-A  2.4 37.9   77   586   13   MOLECULE: TRANSCRIPTION ELONGATION REGULATOR 1-LIKE PROTEIN          
3271:  s4jh-A  2.4  2.6   48    87    4   MOLECULE: FXYD DOMAIN-CONTAINING ION TRANSPORT REGULATOR 3;          
3272:  j3wo-A  2.4 33.5   65   373    5   MOLECULE: MUSCLEBLIND-LIKE PROTEIN 2;                                
3273:  io1a-A  2.4 22.9   71  1494    6   MOLECULE: METHYL-CPG-BINDING DOMAIN PROTEIN 5;                       
3274:  ob4z-A  2.4 20.5   72   519   11   MOLECULE: TETRATRICOPEPTIDE REPEAT PROTEIN 31;                       
3275:  cot8-A  2.4  5.7  101  1400    5   MOLECULE: GOLGIN SUBFAMILY B MEMBER 1;                               
3276:  o7kx-A  2.4  6.5   61   178   11   MOLECULE: T CELL RECEPTOR BETA CONSTANT 2;                           
3277:  wj4q-A  2.4 17.1   62  1400    2   MOLECULE: NEUROBEACHIN;                                              
3278:  vdh3-A  2.4 24.1   83   791    5   MOLECULE: IQ AND UBIQUITIN-LIKE DOMAIN-CONTAINING PROTEIN;           
3279:  dom3-A  2.4 25.2   60   277   10   MOLECULE: TUMOR NECROSIS FACTOR RECEPTOR SUPERFAMILY MEMBER          
3280:  fb7c-A  2.4 60.0   78  1400    5   MOLECULE: NESPRIN-2;                                                 
3281:  n4yk-A  2.4  4.4   69   249    3   MOLECULE: SYNTAXIN-10;                                               
3282:  phy1-A  2.4 13.9   58   873    7   MOLECULE: SERINE/THREONINE-PROTEIN PHOSPHATASE 4 REGULATORY          
3283:  a7yn-A  2.4 14.3   91   549    8   MOLECULE: TIGGER TRANSPOSABLE ELEMENT-DERIVED PROTEIN 7;             
3284:  usv2-A  2.4  6.7   47   768    2   MOLECULE: SOLUTE CARRIER FAMILY 45 MEMBER 4;                         
3285:  q7vx-A  2.4 20.1   62   307    3   MOLECULE: GTPASE IMAP FAMILY MEMBER 5;                               
3286:  bi0i-A  2.4 34.5   70  1326   13   MOLECULE: PROTEIN BASSOON;                                           
3287:  qn7z-A  2.4  5.7   97  1454   11   MOLECULE: COILED-COIL DOMAIN-CONTAINING PROTEIN 18;                  
3288:  i3xv-A  2.4 33.4   59   597    8   MOLECULE: U3 SMALL NUCLEOLAR RNA-ASSOCIATED PROTEIN 6 HOMOL          
3289:  c4xh-A  2.4  3.2   53   194    2   MOLECULE: PRELI DOMAIN CONTAINING PROTEIN 3B;                        
3290:  z6vc-A  2.4  2.5   45   155    4   MOLECULE: RING FINGER PROTEIN 122;                                   
3291:  j2lb-A  2.4 14.5   69   542    9   MOLECULE: POTE ANKYRIN DOMAIN FAMILY MEMBER C;                       
3292:  ar0x-A  2.4 30.8   86  1044    7   MOLECULE: PROTEIN ITPRID1;                                           
3293:  kj6r-A  2.4 19.1   78   497    8   MOLECULE: SERINE/THREONINE-PROTEIN PHOSPHATASE 2A 56 KDA RE          
3294:  iao8-A  2.4 10.8   60   762    5   MOLECULE: CGMP-DEPENDENT PROTEIN KINASE 2;                           
3295:  fx0q-A  2.3 38.6   69   523    7   MOLECULE: BUTYROPHILIN SUBFAMILY 2 MEMBER A2;                        
3296:  t2or-A  2.3 30.5   47   629   13   MOLECULE: EF-HAND CALCIUM-BINDING DOMAIN-CONTAINING PROTEIN          
3297:  rsb8-A  2.3 55.7   54  1400    2   MOLECULE: ALSTROM SYNDROME PROTEIN 1;                                
3298:  tth3-A  2.3 17.8   71   631   11   MOLECULE: GOLGIN SUBFAMILY A MEMBER 8A;                              
3299:  ma0w-A  2.3 15.6   77   472    5   MOLECULE: CATION CHANNEL SPERM-ASSOCIATED PROTEIN 4;                 
3300:  os9h-A  2.3  6.7   49    80    6   MOLECULE: ADIPOGENIN;                                                
3301:  tgl6-A  2.3 24.7   60  2440    8   MOLECULE: NUCLEAR RECEPTOR COREPRESSOR 1;                            
3302:  q6xn-A  2.3 28.3   70   475    7   MOLECULE: U3 SMALL NUCLEOLAR RNA-INTERACTING PROTEIN 2;              
3303:  ec4k-A  2.3 11.8   85   640    8   MOLECULE: GUANYLATE-BINDING PROTEIN 4;                               
3304:  mh4z-A  2.3 31.3   56   752    5   MOLECULE: CMT1A DUPLICATED REGION TRANSCRIPT 1 PROTEIN;              
3305:  ysk5-A  2.3 40.7   55  2223    5   MOLECULE: VOLTAGE-DEPENDENT T-TYPE CALCIUM CHANNEL SUBUNIT           
3306:  q2bc-A  2.3 21.4   62   221    3   MOLECULE: TRANSCRIPTION FACTOR HES-4;                                
3307:  u7fy-A  2.3 34.4   65  1700    5   MOLECULE: A-KINASE ANCHOR PROTEIN SPHKAP;                            
3308:  buh1-A  2.3  9.8   52   541    6   MOLECULE: SOLUTE CARRIER FAMILY 2, FACILITATED GLUCOSE TRAN          
3309:  alw1-A  2.3 47.3   43  1982    5   MOLECULE: CASP8-ASSOCIATED PROTEIN 2;                                
3310:  n6yp-A  2.3 11.2   46   410    7   MOLECULE: PLATELET-ACTIVATING FACTOR ACETYLHYDROLASE IB SUB          
3311:  e4hl-A  2.3  6.6   48   236    2   MOLECULE: CD81 ANTIGEN;                                              
3312:  cn5v-A  2.3 17.6   93   324    6   MOLECULE: 26S PROTEASOME NON-ATPASE REGULATORY SUBUNIT 7;            
3313:  w2hh-A  2.3 15.6   72   594    8   MOLECULE: AT-RICH INTERACTIVE DOMAIN-CONTAINING PROTEIN 5A;          
3314:  fe8m-A  2.3  7.6   80  1400    6   MOLECULE: A-KINASE ANCHOR PROTEIN 9;                                 
3315:  s1ri-A  2.3 10.7   79   594    9   MOLECULE: INTERACTOR OF HORMAD1 PROTEIN 1;                           
3316:  pyn2-A  2.3  3.9  100  1400   10   MOLECULE: DYSTONIN;                                                  
3317:  g7de-A  2.3  3.2   48   196    4   MOLECULE: CHARGED MULTIVESICULAR BODY PROTEIN 1A;                    
3318:  ay4u-A  2.3 12.6   79   642    4   MOLECULE: ZINC FINGER PROTEIN 398;                                   
3319:  rk2g-A  2.3  5.7   47   239    4   MOLECULE: TETRASPANIN-9;                                             
3320:  qlt9-A  2.3 16.3   65   376    5   MOLECULE: WW DOMAIN-BINDING PROTEIN 4;                               
3321:  nvs8-A  2.3 13.0   95   419    5   MOLECULE: COILED-COIL DOMAIN-CONTAINING PROTEIN 85C;                 
3322:  xm7l-A  2.3 14.0   75   855    8   MOLECULE: DISCOIDIN DOMAIN-CONTAINING RECEPTOR 2;                    
3323:  kkp1-A  2.3  9.9   77   777   13   MOLECULE: HEPATOCYTE GROWTH FACTOR-REGULATED TYROSINE KINAS          
3324:  vc9i-A  2.2  7.5   45   559    2   MOLECULE: WISKOTT-ALDRICH SYNDROME PROTEIN FAMILY MEMBER 1;          
3325:  v6dm-A  2.2  5.4   72   307   11   MOLECULE: T-COMPLEX 10-LIKE 2, PSEUDOGENE;                           
3326:  kyk9-A  2.2 24.6   57  1503    9   MOLECULE: EF-HAND CALCIUM-BINDING DOMAIN-CONTAINING PROTEIN          
3327:  pf5z-A  2.2 22.1   48   792    2   MOLECULE: RIBONUCLEOSIDE-DIPHOSPHATE REDUCTASE LARGE SUBUNI          
3328:  a2mc-A  2.2  7.7   36   673    0   MOLECULE: ZINC FINGER AND BTB DOMAIN-CONTAINING PROTEIN 16;          
3329:  wru7-A  2.2 10.3   76   732   13   MOLECULE: MAP7 DOMAIN-CONTAINING PROTEIN 2;                          
3330:  rj6b-A  2.2  7.3   61   301   16   MOLECULE: ENVOPLAKIN-LIKE PROTEIN;                                   
3331:  r9co-A  2.2  9.0   67  1602    3   MOLECULE: CALMODULIN-REGULATED SPECTRIN-ASSOCIATED PROTEIN           
3332:  c0wn-A  2.2  6.4   76   715   12   MOLECULE: COILED-COIL DOMAIN-CONTAINING PROTEIN 170;                 
3333:  x1yx-A  2.2 26.3   68   495    0   MOLECULE: POTASSIUM VOLTAGE-GATED CHANNEL SUBFAMILY A MEMBE          
3334:  bc4n-A  2.2  6.0   48   128    4   MOLECULE: HISTONE H2A TYPE 1-H;                                      
3335:  tw0w-A  2.2 36.2   71  1017   10   MOLECULE: PROTEIN HIRA;                                              
3336:  ye3u-A  2.2 28.6   44  1461    7   MOLECULE: NEOGENIN;                                                  
3337:  vuh2-A  2.2  5.7   60  1400   10   MOLECULE: LAMININ SUBUNIT ALPHA-2;                                   
3338:  s4rd-A  2.2 10.0   49   878    2   MOLECULE: MULTIPLE C2 AND TRANSMEMBRANE DOMAIN-CONTAINING P          
3339:  ip0a-A  2.2 17.3   79   660    9   MOLECULE: PROTEIN NEDD1;                                             
3340:  jei3-A  2.2 14.3   77   741   10   MOLECULE: MITOFUSIN-1;                                               
3341:  wps2-A  2.2 22.8   57   875    2   MOLECULE: ARF-GAP WITH GTPASE, ANK REPEAT AND PH DOMAIN-CON          
3342:  el5g-A  2.2 11.8   70   182    6   MOLECULE: CORE-BINDING FACTOR SUBUNIT BETA;                          
3343:  se9b-A  2.2 12.1   47   808    6   MOLECULE: TRANSDUCIN BETA-LIKE PROTEIN 3;                            
3344:  rkl9-A  2.2  8.5   65   581    8   MOLECULE: FIBROUS SHEATH-INTERACTING PROTEIN 1;                      
3345:  q8mv-A  2.2  7.0   61   593    7   MOLECULE: TYROSINE-PROTEIN PHOSPHATASE NON-RECEPTOR TYPE 11          
3346:  s4fi-A  2.2 28.6   78   441    9   MOLECULE: ZINC FINGER PROTEIN 485;                                   
3347:  eis6-A  2.2  9.3   45   241    4   MOLECULE: TETRASPANIN-1;                                             
3348:  qrm4-A  2.2  7.0   67   319    3   MOLECULE: CELL SURFACE A33 ANTIGEN;                                  
3349:  t0jp-A  2.2 27.2   61  1400   11   MOLECULE: PROTEIN PRRC2C;                                            
3350:  h8ir-A  2.2 20.1   76   218    1   MOLECULE: TRANSMEMBRANE GAMMA-CARBOXYGLUTAMIC ACID PROTEIN           
3351:  k0jm-A  2.2 13.8   79   716    9   MOLECULE: INHIBITOR OF NUCLEAR FACTOR KAPPA-B KINASE SUBUNI          
3352:  z3cs-A  2.2 31.0   63   401   13   MOLECULE: GOLGI MEMBRANE PROTEIN 1;                                  
3353:  ka5o-A  2.2 10.0   87   622    5   MOLECULE: KINESIN LIGHT CHAIN 2;                                     
3354:  ega1-A  2.2 20.8   56   585    5   MOLECULE: PROLINE-RICH PROTEIN 14;                                   
3355:  abp7-A  2.1 42.3   60  1304   10   MOLECULE: NEURONAL CELL ADHESION MOLECULE;                           
3356:  pz9x-A  2.1 45.8   48  1012    6   MOLECULE: PHD FINGER PROTEIN 20;                                     
3357:  eea9-A  2.1 17.0   48  1400   13   MOLECULE: WD REPEAT-CONTAINING PROTEIN 87;                           
3358:  qdy4-A  2.1  9.0   72  1533   10   MOLECULE: PROTEIN TALPID3;                                           
3359:  hjz7-A  2.1 11.8   59   505    7   MOLECULE: ACID-SENSING ION CHANNEL 5;                                
3360:  rbd4-A  2.1  9.3   71   862    6   MOLECULE: SHORT TRANSIENT RECEPTOR POTENTIAL CHANNEL 7;              
3361:  mr3o-A  2.1 36.8   79   551    3   MOLECULE: CILIA- AND FLAGELLA-ASSOCIATED PROTEIN 45;                 
3362:  fmf2-A  2.1  9.7   74   684    4   MOLECULE: BETA-TAXILIN;                                              
3363:  m6un-A  2.1 12.8   77   890    8   MOLECULE: KINESIN-LIKE PROTEIN KIF20A;                               
3364:  ce3q-A  2.1 16.3   73   345   19   MOLECULE: NUCLEAR DISTRIBUTION PROTEIN NUDE-LIKE 1;                  
3365:  kf7u-A  2.1 16.9   77   386    5   MOLECULE: SYNAPTOTAGMIN-5;                                           
3366:  myk4-A  2.1  7.4   76   507    5   MOLECULE: NUCLEOPORIN P54;                                           
3367:  sq0o-A  2.1  7.0   40   677    8   MOLECULE: TRANSMEMBRANE AND COILED-COIL DOMAIN-CONTAINING P          
3368:  vcs1-A  2.1  2.2   50   194    6   MOLECULE: COILED-COIL DOMAIN-CONTAINING PROTEIN 184;                 
3369:  r9kk-A  2.1  7.0   87  1893    3   MOLECULE: CDK5 REGULATORY SUBUNIT-ASSOCIATED PROTEIN 2;              
3370:  nu3h-A  2.1 18.7   71   578    4   MOLECULE: KERATIN, TYPE II CYTOSKELETAL 1B;                          
3371:  f9mm-A  2.1 31.8   99  1400   10   MOLECULE: DYNEIN HEAVY CHAIN 6, AXONEMAL;                            
3372:  xhi2-A  2.1  8.7   66   858    5   MOLECULE: VOLUME-REGULATED ANION CHANNEL SUBUNIT LRRC8D;             
3373:  gn9x-A  2.1 18.8   66  1053   12   MOLECULE: EMILIN-2;                                                  
3374:  h1sp-A  2.1 26.9   85   883    7   MOLECULE: GLUTAMATE RECEPTOR 2;                                      
3375:  j3gm-A  2.1 13.5   83   750   10   MOLECULE: OLFACTOMEDIN-LIKE PROTEIN 2B;                              
3376:  u9rq-A  2.1  6.8   64  1334    8   MOLECULE: NCK-ASSOCIATED PROTEIN 5-LIKE;                             
3377:  z6np-A  2.1 47.3   67   775    3   MOLECULE: ZINC FINGER PROTEIN GLIS3;                                 
3378:  dj2y-A  2.0 31.8   62  2514    5   MOLECULE: NUCLEAR RECEPTOR COREPRESSOR 2;                            
3379:  c0iy-A  2.0 10.5   60   320    2   MOLECULE: AMINOACYL TRNA SYNTHASE COMPLEX-INTERACTING MULTI          
3380:  f3vx-A  2.0 23.9   49   649    2   MOLECULE: AMILORIDE-SENSITIVE SODIUM CHANNEL SUBUNIT GAMMA;          
3381:  ii4i-A  2.0  8.1   70   727    3   MOLECULE: SODIUM-DEPENDENT NEUTRAL AMINO ACID TRANSPORTER S          
3382:  rs6x-A  2.0 33.4   50   333    4   MOLECULE: EPHRIN-B2;                                                 
3383:  q7lz-A  2.0 15.8   69   742    6   MOLECULE: COLLECTIN-12;                                              
3384:  qk6j-A  2.0 27.2   74   226    4   MOLECULE: DNAJ HOMOLOG SUBFAMILY C MEMBER 30, MITOCHONDRIAL          
3385:  knj9-A  2.0 17.0   74   535    9   MOLECULE: BUTYROPHILIN-LIKE PROTEIN 9;                               
```
