## Supplementary Data 2 for "Mining folded proteomes in the era of accurate structure prediction": Q8ND61.txt

```
# Job: human_uncharacterised_proteome
# Query: Q8ND61
# No:  Chain   Z    rmsd lali nres  %id PDB  Description
   1:  pra4-A 27.0  0.9  384   904   97   MOLECULE: UNCHARACTERIZED PROTEIN C3ORF20;                           
   2:  nt4h-A 18.6 12.5  180   663   20   MOLECULE: GLUTAMATE-RICH PROTEIN 6;                                  
   3:  qp7v-A 15.8  5.7  163   696   18   MOLECULE: GLUTAMATE-RICH PROTEIN 6B;                                 
   4:  wl0o-A 11.3 21.6  144   432   13   MOLECULE: THIOREDOXIN DOMAIN-CONTAINING PROTEIN 5;                   
   5:  t8sx-A 11.0  2.1  112   142   14   MOLECULE: THIOREDOXIN-LIKE PROTEIN 4A;                               
   6:  dpn2-A 10.9 14.1  122   645    8   MOLECULE: PROTEIN DISULFIDE-ISOMERASE A4;                            
   7:  b0xx-A 10.9 12.6  130   348   12   MOLECULE: TUMOR SUPPRESSOR CANDIDATE 3;                              
   8:  zee1-A 10.7  2.2  101   105   13   MOLECULE: THIOREDOXIN;                                               
   9:  ps8b-A 10.7 18.7  132   335   12   MOLECULE: MAGNESIUM TRANSPORTER PROTEIN 1;                           
  10:  k1dw-A 10.5  3.8  110   335   15   MOLECULE: GLUTAREDOXIN-3;                                            
  11:  ycn1-A 10.5  2.3  111   149   14   MOLECULE: THIOREDOXIN-LIKE PROTEIN 4B;                               
  12:  l6cv-A 10.4 14.9  131   584   10   MOLECULE: PROTEIN DISULFIDE-ISOMERASE-LIKE PROTEIN OF THE T          
  13:  qjh8-A 10.4  9.4  121   508   12   MOLECULE: PROTEIN DISULFIDE-ISOMERASE;                               
  14:  pyo0-A 10.4  2.9  113   289   14   MOLECULE: THIOREDOXIN-LIKE PROTEIN 1;                                
  15:  w1gt-A 10.2  3.0  112   454   11   MOLECULE: PROTEIN DISULFIDE-ISOMERASE TMX3;                          
  16:  s5pz-A 10.2 22.6  147   519    7   MOLECULE: PROTEIN DISULFIDE-ISOMERASE A5;                            
  17:  m0ek-A 10.0  7.5  127   505    7   MOLECULE: PROTEIN DISULFIDE-ISOMERASE A3;                            
  18:  op9m-A 10.0 19.4  142   440    8   MOLECULE: PROTEIN DISULFIDE-ISOMERASE A6;                            
  19:  vpi4-A  9.9 10.4  122   525    9   MOLECULE: PROTEIN DISULFIDE-ISOMERASE A2;                            
  20:  qhn1-A  9.8  6.9  132   793    9   MOLECULE: DNAJ HOMOLOG SUBFAMILY C MEMBER 10;                        
  21:  up8p-A  9.8  4.3  127   280    9   MOLECULE: THIOREDOXIN-RELATED TRANSMEMBRANE PROTEIN 1;               
  22:  tl7e-A  9.8  3.8  127   825   11   MOLECULE: THIOREDOXIN DOMAIN-CONTAINING PROTEIN 16;                  
  23:  iwx3-A  9.7  6.3  126   406   10   MOLECULE: ENDOPLASMIC RETICULUM RESIDENT PROTEIN 44;                 
  24:  nzx8-A  9.5  6.9  127   349   11   MOLECULE: THIOREDOXIN-RELATED TRANSMEMBRANE PROTEIN 4;               
  25:  gy2o-A  9.5  7.0  119   782   13   MOLECULE: DNAJ HOMOLOG SUBFAMILY C MEMBER 16;                        
  26:  khx7-A  9.3 14.3  134   747    9   MOLECULE: SULFHYDRYL OXIDASE 1;                                      
  27:  jjt4-A  9.3  2.3  100   127   15   MOLECULE: THIOREDOXIN DOMAIN-CONTAINING PROTEIN 8;                   
  28:  kch6-A  9.0 16.1  116   226   13   MOLECULE: THIOREDOXIN DOMAIN-CONTAINING PROTEIN 9;                   
  29:  t1rr-A  8.8 18.3  142   360   14   MOLECULE: THIOREDOXIN DOMAIN-CONTAINING PROTEIN 15;                  
  30:  q4yw-A  8.8 11.4  134   296   10   MOLECULE: THIOREDOXIN-RELATED TRANSMEMBRANE PROTEIN 2;               
  31:  u3xv-A  8.8  9.4  158   435    6   MOLECULE: NUCLEOREDOXIN;                                             
  32:  igm2-A  8.7  7.3  127   273    6   MOLECULE: ENDOPLASMIC RETICULUM RESIDENT PROTEIN 27;                 
  33:  v9ei-A  8.5  9.8  124   399    8   MOLECULE: CALSEQUESTRIN-2;                                           
  34:  auu6-A  8.5 10.9  122   685    9   MOLECULE: E3 UBIQUITIN-PROTEIN LIGASE RNF103;                        
  35:  d3qc-A  8.5  2.7  104   508   13   MOLECULE: UBX DOMAIN-CONTAINING PROTEIN 4;                           
  36:  a1wd-A  8.5  7.0  118   166    9   MOLECULE: THIOREDOXIN, MITOCHONDRIAL;                                
  37:  qsr5-A  8.4 14.9  112   241   11   MOLECULE: PHOSDUCIN-LIKE PROTEIN 2;                                  
  38:  b5zu-A  8.3  6.7  120   261   11   MOLECULE: ENDOPLASMIC RETICULUM RESIDENT PROTEIN 29;                 
  39:  jyy4-A  8.2  3.6  113   330   17   MOLECULE: THIOREDOXIN DOMAIN-CONTAINING PROTEIN 6;                   
  40:  q3jh-A  8.1 15.7  131   396    8   MOLECULE: CALSEQUESTRIN-1;                                           
  41:  ii3h-A  8.1 15.8  143   239    8   MOLECULE: PHOSDUCIN-LIKE PROTEIN 3;                                  
  42:  mp3i-A  7.9  3.0  108   726   12   MOLECULE: NHL REPEAT-CONTAINING PROTEIN 2;                           
  43:  h5be-A  7.8 14.5  123   246   11   MOLECULE: PHOSDUCIN;                                                 
  44:  jt7v-A  7.7 21.7  154   301   10   MOLECULE: PHOSDUCIN-LIKE PROTEIN;                                    
  45:  cu6x-A  7.6 14.2  130   985    6   MOLECULE: THIOREDOXIN DOMAIN-CONTAINING PROTEIN 11;                  
  46:  s0tr-A  7.4  9.5  116   489    9   MOLECULE: UBX DOMAIN-CONTAINING PROTEIN 7;                           
  47:  x6yn-A  7.3  3.7  113   588    9   MOLECULE: THIOREDOXIN DOMAIN-CONTAINING PROTEIN 3;                   
  48:  ddj8-A  7.3 15.8  118   445    6   MOLECULE: FAS-ASSOCIATED FACTOR 2;                                   
  49:  dlq4-A  7.0 15.0  131   698    8   MOLECULE: SULFHYDRYL OXIDASE 2;                                      
  50:  xj3f-A  6.8 19.0  153   313    8   MOLECULE: BTB/POZ DOMAIN-CONTAINING ADAPTER FOR CUL3-MEDIAT          
  51:  dh0j-A  6.8  3.2  110   212    7   MOLECULE: NUCLEOREDOXIN-LIKE PROTEIN 1;                              
  52:  a5bx-A  6.6  3.2   98   123    9   MOLECULE: THIOREDOXIN DOMAIN-CONTAINING PROTEIN 17;                  
  53:  yw0o-A  6.5 19.3  125   266    7   MOLECULE: PROTEIN SCO2 HOMOLOG, MITOCHONDRIAL;                       
  54:  q1qn-A  6.5  5.7   87  1338   11   MOLECULE: CENTROMERE PROTEIN J;                                      
  55:  lih2-A  6.3 12.0  124   256   10   MOLECULE: THIOREDOXIN-DEPENDENT PEROXIDE REDUCTASE, MITOCHO          
  56:  u1ax-A  6.3  3.2  105   198   10   MOLECULE: PEROXIREDOXIN-2;                                           
  57:  pq9d-A  6.3  4.0  112   156   13   MOLECULE: NUCLEOREDOXIN-LIKE PROTEIN 2;                              
  58:  fmu5-A  6.1  3.1  105   224   11   MOLECULE: PEROXIREDOXIN-6;                                           
  59:  mr1w-A  6.1 21.3  128   271    9   MOLECULE: PEROXIREDOXIN-4;                                           
  60:  e2vh-A  6.0 15.8  142  1400   11   MOLECULE: TENEURIN-2;                                                
  61:  tis0-A  6.0 24.7  137  1400    8   MOLECULE: MUCIN-19;                                                  
  62:  ql7l-A  6.0 15.5  137   329   11   MOLECULE: BTB/POZ DOMAIN-CONTAINING ADAPTER FOR CUL3-MEDIAT          
  63:  pt3f-A  5.9 31.8  125  1400    8   MOLECULE: MUCIN-19;                                                  
  64:  tf5k-A  5.8  9.8  113   172   13   MOLECULE: THIOREDOXIN DOMAIN-CONTAINING PROTEIN 12;                  
  65:  lb5i-A  5.8  3.2  106   199   12   MOLECULE: PEROXIREDOXIN-1;                                           
  66:  u9nz-A  5.8 11.9  122   175    8   MOLECULE: ANTERIOR GRADIENT PROTEIN 2 HOMOLOG;                       
  67:  wk9s-A  5.7 18.5  104  1400    9   MOLECULE: APOLIPOPROTEIN B-100;                                      
  68:  hff9-A  5.7 29.1  121  1400    8   MOLECULE: MUCIN-19;                                                  
  69:  k8jc-A  5.7 25.8  137  1400    9   MOLECULE: SCO-SPONDIN;                                               
  70:  xu6t-A  5.6 21.7  130   822   10   MOLECULE: SUSHI DOMAIN-CONTAINING PROTEIN 2;                         
  71:  dn5y-A  5.6 31.2  148  1400    7   MOLECULE: VON WILLEBRAND FACTOR;                                     
  72:  b2st-A  5.6 27.8  123  1400    3   MOLECULE: UNCHARACTERIZED PROTEIN;                                   
  73:  hz0r-A  5.6 20.7  115  1400   11   MOLECULE: VON WILLEBRAND FACTOR;                                     
  74:  ckj1-A  5.5 18.2  116   911    6   MOLECULE: INTER-ALPHA-TRYPSIN INHIBITOR HEAVY CHAIN H1;              
  75:  g3dj-A  5.5 14.9  123   166    7   MOLECULE: ANTERIOR GRADIENT PROTEIN 3;                               
  76:  ph3h-A  5.4 19.3  112   209    8   MOLECULE: PROBABLE GLUTATHIONE PEROXIDASE 8;                         
  77:  r2uw-A  5.3 24.8  112  1400    8   MOLECULE: UNCHARACTERIZED PROTEIN;                                   
  78:  odp3-A  5.2 22.8  117  1400    8   MOLECULE: MUCIN-5B;                                                  
  79:  tey4-A  5.2 19.3  119   465    4   MOLECULE: SUSHI REPEAT-CONTAINING PROTEIN SRPX2;                     
  80:  g4aj-A  5.2 13.5  114   366   11   MOLECULE: HISTONE-LYSINE N-METHYLTRANSFERASE SETD7;                  
  81:  x4iw-A  5.2 20.6  116  1400    9   MOLECULE: APOLIPOPROTEIN B-100;                                      
  82:  zw3q-A  5.1  3.8   85   112    8   MOLECULE: 39S RIBOSOMAL PROTEIN L53, MITOCHONDRIAL;                  
  83:  i3la-A  5.1 20.4  123   550    8   MOLECULE: PUTATIVE UNCHARACTERIZED PROTEIN LOC400499;                
  84:  ck4t-A  5.1  8.8  117  1400    7   MOLECULE: TENEURIN-1;                                                
  85:  us6m-A  5.1 15.7  111   187   14   MOLECULE: GLUTATHIONE PEROXIDASE 7;                                  
  86:  hxw9-A  5.0  7.5  148   950    6   MOLECULE: COILED-COIL DOMAIN-CONTAINING PROTEIN 80;                  
  87:  c4hz-A  4.9 21.0  119   410    6   MOLECULE: CHLORIDE INTRACELLULAR CHANNEL PROTEIN 5;                  
  88:  ma9k-A  4.9 32.6  139  1400   11   MOLECULE: VON WILLEBRAND FACTOR;                                     
  89:  hsb2-A  4.9 17.6  105  1400    7   MOLECULE: UNCHARACTERIZED PROTEIN;                                   
  90:  ft7x-A  4.9 20.9  112   164    8   MOLECULE: GLUTAREDOXIN-2, MITOCHONDRIAL;                             
  91:  gkl1-A  4.8 24.3  128  1400    7   MOLECULE: MUCIN-5B;                                                  
  92:  iyw4-A  4.8 12.4  106  1400    8   MOLECULE: TENEURIN-2;                                                
  93:  h7ka-A  4.8 28.7  129  1400    9   MOLECULE: ZONADHESIN;                                                
  94:  puq7-A  4.8 18.0  108  1400    7   MOLECULE: IGGFC-BINDING PROTEIN;                                     
  95:  ut9c-A  4.7 18.4  131  1369    6   MOLECULE: TENEURIN-4;                                                
  96:  n3hu-A  4.7 29.4   86  1400    2   MOLECULE: MUCIN-2;                                                   
  97:  do1t-A  4.7 15.7   84   981    5   MOLECULE: ECHINODERM MICROTUBULE-ASSOCIATED PROTEIN-LIKE 4;          
  98:  h1kp-A  4.7 16.4   77  1400    4   MOLECULE: MUCIN-5AC;                                                 
  99:  z2pv-A  4.7 15.9   70   630    3   MOLECULE: PROTEIN PHOSPHATASE 2C-LIKE DOMAIN-CONTAINING PRO          
 100:  ki4y-A  4.7  5.0   58   370    3   MOLECULE: ACTIN-RELATED PROTEIN 2/3 COMPLEX SUBUNIT 1A;              
 101:  rpt8-A  4.7 11.5  105  1400    7   MOLECULE: IGGFC-BINDING PROTEIN;                                     
 102:  un6y-A  4.7  8.7  126  1400    6   MOLECULE: TENEURIN-4;                                                
 103:  bg8s-A  4.7 19.9   83  1400    7   MOLECULE: E3 UBIQUITIN-PROTEIN LIGASE UBR4;                          
 104:  odh2-A  4.6 14.5  115  1313   10   MOLECULE: INTER-ALPHA-TRYPSIN INHIBITOR HEAVY CHAIN H6;              
 105:  jwe7-A  4.6 20.1  132  1400    5   MOLECULE: VON WILLEBRAND FACTOR;                                     
 106:  al8t-A  4.6 22.4  128   879   10   MOLECULE: OXYSTEROL-BINDING PROTEIN-RELATED PROTEIN 5;               
 107:  k9gp-A  4.6 23.4   99  1212    6   MOLECULE: DERMATAN-SULFATE EPIMERASE-LIKE PROTEIN;                   
 108:  rmc7-A  4.6 30.5   87  1400    1   MOLECULE: MUCIN-5AC;                                                 
 109:  wcq9-A  4.6 27.5  137  1400    7   MOLECULE: UNCHARACTERIZED PROTEIN;                                   
 110:  ryj2-A  4.6 20.5   89  1087    9   MOLECULE: BAND 4.1-LIKE PROTEIN 3;                                   
 111:  e7gb-A  4.6  9.7   99   497   10   MOLECULE: MORN REPEAT-CONTAINING PROTEIN 1;                          
 112:  ro3k-A  4.6 36.4  137  1213    7   MOLECULE: VON WILLEBRAND FACTOR;                                     
 113:  rae0-A  4.6  3.5   99   226   13   MOLECULE: PEROXIREDOXIN-LIKE 2C;                                     
 114:  aw5z-A  4.6 13.0  139   786    7   MOLECULE: SPERMATOGENESIS-ASSOCIATED PROTEIN 20;                     
 115:  t3fc-A  4.5 16.3  134  1400   11   MOLECULE: SCO-SPONDIN;                                               
 116:  f2qa-A  4.5 16.9  111   221    7   MOLECULE: EPIDIDYMAL SECRETORY GLUTATHIONE PEROXIDASE;               
 117:  pdp6-A  4.5 17.0  117  1400    6   MOLECULE: MUCIN-2;                                                   
 118:  kz2k-A  4.5  8.1   77  1400    5   MOLECULE: VACUOLAR PROTEIN SORTING-ASSOCIATED PROTEIN 13D;           
 119:  jzw5-A  4.5 18.5  120  1400    9   MOLECULE: OTOGELIN;                                                  
 120:  s7si-A  4.5 18.7  112   294    7   MOLECULE: VOLTAGE-DEPENDENT ANION-SELECTIVE CHANNEL PROTEIN          
 121:  kdk7-A  4.5 27.7  125  1400    8   MOLECULE: MUCIN-19;                                                  
 122:  nnx8-A  4.5 16.0   75  1748    9   MOLECULE: WD REPEAT-CONTAINING PROTEIN 90;                           
 123:  k0gr-A  4.5 12.7  118  1400    8   MOLECULE: TENEURIN-2;                                                
 124:  fac6-A  4.5 13.3  156  1400    6   MOLECULE: IGGFC-BINDING PROTEIN;                                     
 125:  eyy3-A  4.5  3.3   81   106   11   MOLECULE: GLUTAREDOXIN-1;                                            
 126:  zf4o-A  4.5  6.9   94   290    5   MOLECULE: GLUTAREDOXIN DOMAIN-CONTAINING CYSTEINE-RICH PROT          
 127:  qg4z-A  4.5  7.8   65   485    5   MOLECULE: WD REPEAT-CONTAINING PROTEIN 13;                           
 128:  wwi1-A  4.5  3.2   74   236   11   MOLECULE: CHLORIDE INTRACELLULAR CHANNEL PROTEIN 3;                  
 129:  ekf8-A  4.5 22.6  137  1400    4   MOLECULE: APOLIPOPROTEIN B-100;                                      
 130:  vri7-A  4.5 23.9   75  1400   12   MOLECULE: LOW-DENSITY LIPOPROTEIN RECEPTOR-RELATED PROTEIN           
 131:  nk0n-A  4.5 26.0  110  1459    4   MOLECULE: ENDOGENOUS RETROVIRUS GROUP K MEMBER 7 POL PROTEI          
 132:  e7pj-A  4.5 12.3  143  1325    7   MOLECULE: OTOGELIN;                                                  
 133:  xih1-A  4.4 12.5   85  1040    7   MOLECULE: ALPHA-MANNOSIDASE 2C1;                                     
 134:  xd5k-A  4.4  9.5  101   946   14   MOLECULE: INTER-ALPHA-TRYPSIN INHIBITOR HEAVY CHAIN H2;              
 135:  gvs8-A  4.4 35.2   89  1551    7   MOLECULE: SERINE/THREONINE-PROTEIN KINASE MRCK GAMMA;                
 136:  tgp4-A  4.4 16.6  111   747    7   MOLECULE: OXYSTEROL-BINDING PROTEIN-RELATED PROTEIN 11;              
 137:  rb6v-A  4.4 14.8   92   309   10   MOLECULE: RADIAL SPOKE HEAD 1 HOMOLOG;                               
 138:  e3ko-A  4.4 27.7   87  1821    5   MOLECULE: PH-INTERACTING PROTEIN;                                    
 139:  x4cw-A  4.4 23.8  110  1400    6   MOLECULE: TENEURIN-4;                                                
 140:  ea9k-A  4.4 27.8  135   870    8   MOLECULE: RADIAL SPOKE HEAD 10 HOMOLOG B;                            
 141:  ofi9-A  4.4 43.5   87  1400    3   MOLECULE: OTOGELIN;                                                  
 142:  v1eo-A  4.4 27.8   91  1020    4   MOLECULE: LLGL SCRIBBLE CELL POLARITY COMPLEX COMPONENT 2;           
 143:  z3oy-A  4.4  3.5   76   241   13   MOLECULE: CHLORIDE INTRACELLULAR CHANNEL PROTEIN 1;                  
 144:  l7ck-A  4.4 18.8  126  1400    5   MOLECULE: PROBABLE E3 UBIQUITIN-PROTEIN LIGASE HERC1;                
 145:  r6zm-A  4.4  3.1   76   215    4   MOLECULE: 39S RIBOSOMAL PROTEIN L43, MITOCHONDRIAL;                  
 146:  wb9j-A  4.4 22.8   89  1411    7   MOLECULE: TECTONIN BETA-PROPELLER REPEAT-CONTAINING PROTEIN          
 147:  xf6q-A  4.4 20.6  108   583    9   MOLECULE: NUDC DOMAIN-CONTAINING PROTEIN 1;                          
 148:  q8xl-A  4.4 12.5   68   423   15   MOLECULE: RIBOSOME BIOGENESIS PROTEIN WDR12;                         
 149:  kmo9-A  4.4 16.1   92   527    5   MOLECULE: V(D)J RECOMBINATION-ACTIVATING PROTEIN 2;                  
 150:  ib9a-A  4.3 12.4  129  1325   14   MOLECULE: TENEURIN-1;                                                
 151:  e7hg-A  4.3 14.3   94  1400    7   MOLECULE: IGGFC-BINDING PROTEIN;                                     
 152:  c3cu-A  4.3 12.1   67  1400    7   MOLECULE: CADHERIN EGF LAG SEVEN-PASS G-TYPE RECEPTOR 1;             
 153:  se4b-A  4.3 14.3   83  1400    4   MOLECULE: VACUOLAR PROTEIN SORTING-ASSOCIATED PROTEIN 13C;           
 154:  m0xf-A  4.3 17.8   68   699    6   MOLECULE: DYNEIN INTERMEDIATE CHAIN 1, AXONEMAL;                     
 155:  t3cz-A  4.3  8.2   62   322    5   MOLECULE: PROTEIN SEC13 HOMOLOG;                                     
 156:  iku3-A  4.3 22.2  138  1400   11   MOLECULE: VON WILLEBRAND FACTOR;                                     
 157:  z3vk-A  4.3 20.5   98   441    5   MOLECULE: TRANSDUCIN-LIKE ENHANCER PROTEIN 7;                        
 158:  cs7b-A  4.3 26.5  100  1400    7   MOLECULE: E3 UBIQUITIN-PROTEIN LIGASE UBR4;                          
 159:  fe3s-A  4.3 25.7  107  1400    7   MOLECULE: PROBABLE E3 UBIQUITIN-PROTEIN LIGASE HERC1;                
 160:  cul9-A  4.3  9.1   80   247   10   MOLECULE: CHLORIDE INTRACELLULAR CHANNEL PROTEIN 2;                  
 161:  v4gq-A  4.3 26.9  138  2699    4   MOLECULE: TENEURIN-3;                                                
 162:  so2b-A  4.3 17.2   80  1400    5   MOLECULE: VACUOLAR PROTEIN SORTING-ASSOCIATED PROTEIN 13B;           
 163:  ps8u-A  4.3 26.6  117  1400    4   MOLECULE: VON WILLEBRAND FACTOR;                                     
 164:  qh9x-A  4.3 24.4   76   686    7   MOLECULE: TRNA WYBUTOSINE-SYNTHESIZING PROTEIN 4;                    
 165:  c6gs-A  4.3 35.4   85  1279    8   MOLECULE: STEROL REGULATORY ELEMENT-BINDING PROTEIN CLEAVAG          
 166:  xl2n-A  4.3 11.2  121  1400    6   MOLECULE: TENEURIN-1;                                                
 167:  csp1-A  4.3 16.2   81   886   12   MOLECULE: VAM6/VPS39-LIKE PROTEIN;                                   
 168:  o0xv-A  4.3 23.2   72   594    4   MOLECULE: KELCH DOMAIN-CONTAINING PROTEIN 7B;                        
 169:  b4iz-A  4.3 25.1   78  1202    5   MOLECULE: PAN2-PAN3 DEADENYLATION COMPLEX CATALYTIC SUBUNIT          
 170:  zhb2-A  4.3 17.2  104   308    5   MOLECULE: MITOCHONDRIAL IMPORT RECEPTOR SUBUNIT TOM40B;              
 171:  cwf5-A  4.2  3.2   94   198   13   MOLECULE: PROSTAMIDE/PROSTAGLANDIN F SYNTHASE;                       
 172:  vax3-A  4.2 31.8   99  1250   11   MOLECULE: TBC1 DOMAIN FAMILY MEMBER 9B;                              
 173:  tf8t-A  4.2 24.3   82   597    6   MOLECULE: DDB1- AND CUL4-ASSOCIATED FACTOR 8;                        
 174:  y9ji-A  4.2 19.2  101  1400    6   MOLECULE: APOLIPOPROTEIN B-100;                                      
 175:  o4em-A  4.2  3.3   42    98   14   MOLECULE: PUTATIVE UNCHARACTERIZED PROTEIN BVES-AS1;                 
 176:  npt1-A  4.2 11.1   84  1958    5   MOLECULE: ECHINODERM MICROTUBULE-ASSOCIATED PROTEIN-LIKE 6;          
 177:  wdo1-A  4.2 23.6   87   622    7   MOLECULE: FERM DOMAIN-CONTAINING PROTEIN 6;                          
 178:  h2bg-A  4.2 18.2   74  1969    5   MOLECULE: ECHINODERM MICROTUBULE-ASSOCIATED PROTEIN-LIKE 5;          
 179:  p9ml-A  4.2 12.8   61   315    7   MOLECULE: WD REPEAT DOMAIN-CONTAINING PROTEIN 83;                    
 180:  i3jm-A  4.2 17.4   93  1400    3   MOLECULE: PROLOW-DENSITY LIPOPROTEIN RECEPTOR-RELATED PROTE          
 181:  rxa9-A  4.2 21.9   99  1400    6   MOLECULE: PROLOW-DENSITY LIPOPROTEIN RECEPTOR-RELATED PROTE          
 182:  a4gw-A  4.2 23.8  135  1400    4   MOLECULE: IGGFC-BINDING PROTEIN;                                     
 183:  ske9-A  4.2 21.8  133   953    9   MOLECULE: ALS2 C-TERMINAL-LIKE PROTEIN;                              
 184:  fxy6-A  4.2 15.4   84   914   10   MOLECULE: NEUTRAL ALPHA-GLUCOSIDASE C;                               
 185:  a7jm-A  4.2 14.2   81   815    2   MOLECULE: ECHINODERM MICROTUBULE-ASSOCIATED PROTEIN-LIKE 1;          
 186:  ir0u-A  4.2 26.1   81  1400   11   MOLECULE: LOW-DENSITY LIPOPROTEIN RECEPTOR-RELATED PROTEIN           
 187:  j4wn-A  4.2 27.4  167   650   10   MOLECULE: FAS-ASSOCIATED FACTOR 1;                                   
 188:  g9jg-A  4.2 15.1   88   367    5   MOLECULE: WD REPEAT-CONTAINING PROTEIN 31;                           
 189:  rp3x-A  4.2 24.5  112  1212    9   MOLECULE: ZONADHESIN;                                                
 190:  p4ji-A  4.2 13.9  103  1400    5   MOLECULE: PROBABLE E3 UBIQUITIN-PROTEIN LIGASE HERC1;                
 191:  ng6y-A  4.2 23.3  131  1400    5   MOLECULE: PROBABLE E3 UBIQUITIN-PROTEIN LIGASE HERC1;                
 192:  nje7-A  4.2 26.2   78  1400    5   MOLECULE: PROBABLE E3 UBIQUITIN-PROTEIN LIGASE HERC1;                
 193:  c0ij-A  4.2 17.3   92  1400    4   MOLECULE: DMX-LIKE PROTEIN 2;                                        
 194:  qvp7-A  4.2 29.2  137  1400   12   MOLECULE: SCO-SPONDIN;                                               
 195:  kt2d-A  4.2 30.7  105  1121    7   MOLECULE: WD REPEAT-CONTAINING PROTEIN 6;                            
 196:  u6og-A  4.2 19.2   98  1400    5   MOLECULE: APOLIPOPROTEIN B-100;                                      
 197:  iw8x-A  4.2 29.9   95  1400    7   MOLECULE: XIN ACTIN-BINDING REPEAT-CONTAINING PROTEIN 2;             
 198:  zzo7-A  4.2  8.9   72   395   10   MOLECULE: E3 UBIQUITIN-PROTEIN LIGASE NHLRC1;                        
 199:  v8qv-A  4.1 15.4   99   685    7   MOLECULE: BMP-BINDING ENDOTHELIAL REGULATOR PROTEIN;                 
 200:  b0fp-A  4.1 17.9   91   944    7   MOLECULE: NEUTRAL ALPHA-GLUCOSIDASE AB;                              
 201:  ep4c-A  4.1 21.8   96  1140    6   MOLECULE: TBC1 DOMAIN FAMILY MEMBER 8;                               
 202:  bcu3-A  4.1 10.7  119  1400    8   MOLECULE: TENEURIN-1;                                                
 203:  tu5p-A  4.1 18.1  155  1400    6   MOLECULE: IGGFC-BINDING PROTEIN;                                     
 204:  ykd3-A  4.1 19.4  131  1374    5   MOLECULE: TENEURIN-2;                                                
 205:  s5ax-A  4.1 47.6  112  1581    4   MOLECULE: MEDIATOR OF RNA POLYMERASE II TRANSCRIPTION SUBUN          
 206:  ls2a-A  4.1  8.2   61  1665    5   MOLECULE: CILIA- AND FLAGELLA-ASSOCIATED PROTEIN 43;                 
 207:  zp3f-A  4.1  6.2   81    99    6   MOLECULE: NADH DEHYDROGENASE [UBIQUINONE] 1 ALPHA SUBCOMPLE          
 208:  n5ij-A  4.1 18.3   96  1140   10   MOLECULE: DNA DAMAGE-BINDING PROTEIN 1;                              
 209:  zgj4-A  4.1 18.8  138  1363    7   MOLECULE: APOLIPOPROTEIN B-100;                                      
 210:  y1eo-A  4.1 13.5  100  1400    8   MOLECULE: APOLIPOPROTEIN B-100;                                      
 211:  b3kz-A  4.1 27.4  118  1400    9   MOLECULE: MUCIN-19;                                                  
 212:  n0fk-A  4.1 21.4  103   822    5   MOLECULE: GENERAL TRANSCRIPTION FACTOR 3C POLYPEPTIDE 4;             
 213:  kgv8-A  4.1 14.7   76  1224    3   MOLECULE: COATOMER SUBUNIT ALPHA;                                    
 214:  dpr1-A  4.1 16.3  121  1400   10   MOLECULE: VON WILLEBRAND FACTOR;                                     
 215:  q3vd-A  4.1 26.0   99  1400    9   MOLECULE: OTOGELIN;                                                  
 216:  yp8j-A  4.1 27.4   86  1196    5   MOLECULE: JOUBERIN;                                                  
 217:  wu4k-A  4.1 33.6   84   619    6   MOLECULE: PROTEIN ATG16L2;                                           
 218:  pey4-A  4.1 19.7   81  1423    5   MOLECULE: GUANINE NUCLEOTIDE EXCHANGE FACTOR SUBUNIT RIC1;           
 219:  tp9r-A  4.1 35.9   92  1400    9   MOLECULE: DMX-LIKE PROTEIN 2;                                        
 220:  adb5-A  4.1 10.0   56   340    9   MOLECULE: GUANINE NUCLEOTIDE-BINDING PROTEIN G(I)/G(S)/G(T)          
 221:  gr4w-A  4.1 32.5   88   312    8   MOLECULE: TRANSCRIPTIONAL ACTIVATOR PROTEIN PUR-BETA;                
 222:  hvn8-A  4.1 16.1   65  2027    6   MOLECULE: CITRON RHO-INTERACTING KINASE;                             
 223:  l4ah-A  4.1 20.6  127  1400    9   MOLECULE: OTOGELIN;                                                  
 224:  u1ih-A  4.1 15.5   73   607    3   MOLECULE: AUTOPHAGY-RELATED PROTEIN 16-1;                            
 225:  c7ns-A  4.0 13.1   71   942    8   MOLECULE: INTER-ALPHA-TRYPSIN INHIBITOR HEAVY CHAIN H5;              
 226:  o2aq-A  4.0 21.5  116  1400    9   MOLECULE: APOLIPOPROTEIN B-100;                                      
 227:  v7qj-A  4.0 34.0   94   666    7   MOLECULE: SEMAPHORIN-7A;                                             
 228:  f9ka-A  4.0 23.1   87  1306   15   MOLECULE: CONTACTIN-ASSOCIATED PROTEIN-LIKE 5;                       
 229:  l1ur-A  4.0 20.5   87   460    7   MOLECULE: WD REPEAT-CONTAINING PROTEIN WRAP73;                       
 230:  u8rq-A  4.0 23.3   76  1400    9   MOLECULE: LAMININ SUBUNIT ALPHA-1;                                   
 231:  r7vc-A  4.0 19.3   77  1802    5   MOLECULE: BROMODOMAIN AND WD REPEAT-CONTAINING PROTEIN 3;            
 232:  sgp8-A  4.0 19.3  118   214    7   MOLECULE: PEROXIREDOXIN-5, MITOCHONDRIAL;                            
 233:  ju0f-A  4.0 16.6   84  1508    2   MOLECULE: GEM-ASSOCIATED PROTEIN 5;                                  
 234:  x4lk-A  4.0  3.3   55   344    7   MOLECULE: WD REPEAT DOMAIN PHOSPHOINOSITIDE-INTERACTING PRO          
 235:  fm5e-A  4.0 20.3  129  1266    5   MOLECULE: UNCHARACTERIZED PROTEIN;                                   
 236:  e6fk-A  4.0 18.2   66   562    5   MOLECULE: RNA N6-ADENOSINE-METHYLTRANSFERASE METTL16;                
 237:  wd5a-A  4.0 22.4  104   760    9   MOLECULE: PROLYL ENDOPEPTIDASE FAP;                                  
 238:  ufb2-A  4.0 19.3   73   773    0   MOLECULE: TRANSDUCIN-LIKE ENHANCER PROTEIN 4;                        
 239:  wkc6-A  4.0 29.6  118  1400    4   MOLECULE: LOW-DENSITY LIPOPROTEIN RECEPTOR-RELATED PROTEIN           
 240:  lvf0-A  4.0 28.2  135  1400    5   MOLECULE: APOLIPOPROTEIN B-100;                                      
 241:  wy6d-A  4.0 26.5  101   616    8   MOLECULE: KELCH-LIKE PROTEIN 36;                                     
 242:  f0es-A  4.0 24.2   71   764    4   MOLECULE: OXYSTEROL-BINDING PROTEIN-RELATED PROTEIN 10;              
 243:  agw1-A  4.0  3.8   53   334    6   MOLECULE: WD REPEAT-CONTAINING PROTEIN 54;                           
 244:  qfg4-A  4.0 27.1  140  1400    6   MOLECULE: MUCIN-5AC;                                                 
 245:  s0dp-A  4.0 20.8   76  1400   14   MOLECULE: LOW-DENSITY LIPOPROTEIN RECEPTOR-RELATED PROTEIN           
 246:  b6zo-A  4.0 16.9   71   372   10   MOLECULE: ACTIN-RELATED PROTEIN 2/3 COMPLEX SUBUNIT 1B;              
 247:  hv1d-A  4.0 23.9   96  1400    5   MOLECULE: VACUOLAR PROTEIN SORTING-ASSOCIATED PROTEIN 13B;           
 248:  pqn7-A  4.0 21.4   83   600    4   MOLECULE: DDB1- AND CUL4-ASSOCIATED FACTOR 8-LIKE PROTEIN 1          
 249:  o7up-A  4.0 26.0   75  1400    4   MOLECULE: UNCHARACTERIZED PROTEIN;                                   
 250:  e0we-A  4.0 25.7  101  1400    7   MOLECULE: PROTOCADHERIN FAT 1;                                       
 251:  gsz8-A  4.0 23.8  111   459    6   MOLECULE: WD REPEAT-CONTAINING PROTEIN 41;                           
 252:  cu2w-A  4.0 16.3   97   474    7   MOLECULE: CORONIN-1C;                                                
 253:  d9gi-A  4.0 16.5   81  1400    5   MOLECULE: MULTIPLE EPIDERMAL GROWTH FACTOR-LIKE DOMAINS PRO          
 254:  op1b-A  3.9 22.3  101   626    3   MOLECULE: NUCLEAR RNA EXPORT FACTOR 2;                               
 255:  a0va-A  3.9  5.1   50   138   10   MOLECULE: CELLULAR RETINOIC ACID-BINDING PROTEIN 2;                  
 256:  vte0-A  3.9 16.0   94   584    9   MOLECULE: ACTIN-BINDING PROTEIN IPP;                                 
 257:  wu8s-A  3.9 34.1   87  2347    5   MOLECULE: PROTO-ONCOGENE TYROSINE-PROTEIN KINASE ROS;                
 258:  p9qh-A  3.9 18.5  105   301   10   MOLECULE: PROTEIN SCO1 HOMOLOG, MITOCHONDRIAL;                       
 259:  fqm5-A  3.9 25.6  122  1400    5   MOLECULE: ZONADHESIN;                                                
 260:  xmc1-A  3.9 12.7  101   746    7   MOLECULE: WD REPEAT-CONTAINING AND PLANAR CELL POLARITY EFF          
 261:  x0pq-A  3.9 16.9   71   686    6   MOLECULE: WD REPEAT-CONTAINING PROTEIN 93;                           
 262:  lqh9-A  3.9 12.3   96  1400   14   MOLECULE: IGGFC-BINDING PROTEIN;                                     
 263:  nao0-A  3.9 27.4   85  1400    9   MOLECULE: MULTIPLE EPIDERMAL GROWTH FACTOR-LIKE DOMAINS PRO          
 264:  te0l-A  3.9 45.2   97  2439    1   MOLECULE: MUCIN-6;                                                   
 265:  qv5r-A  3.9 19.3   95   814    5   MOLECULE: EUKARYOTIC TRANSLATION INITIATION FACTOR 3 SUBUNI          
 266:  x2ex-A  3.9 32.1  101  2090    5   MOLECULE: NUCLEAR PORE COMPLEX PROTEIN NUP214;                       
 267:  s5uj-A  3.9 22.2   71   571    4   MOLECULE: KELCH-LIKE PROTEIN 28;                                     
 268:  t0in-A  3.9 20.2   81  1400    7   MOLECULE: DMX-LIKE PROTEIN 1;                                        
 269:  tyy2-A  3.9 15.1  100   993    7   MOLECULE: SIGNAL PEPTIDE, CUB AND EGF-LIKE DOMAIN-CONTAININ          
 270:  vxe5-A  3.9 19.5   97   643    9   MOLECULE: HEAT SHOCK 70 KDA PROTEIN 6;                               
 271:  vc1r-A  3.9 18.7   87   235    9   MOLECULE: TRANSMEMBRANE PROTEIN 249;                                 
 272:  peo6-A  3.9 21.1   89  1149    6   MOLECULE: CILIA- AND FLAGELLA-ASSOCIATED PROTEIN 251;                
 273:  vg7y-A  3.9 19.3  100  1400    6   MOLECULE: TENEURIN-2;                                                
 274:  yds0-A  3.9 12.7   98  1400    7   MOLECULE: TRANSMEMBRANE PROTEIN KIAA1109;                            
 275:  cp5w-A  3.9 14.6   85  1353    7   MOLECULE: VACUOLAR PROTEIN SORTING-ASSOCIATED PROTEIN 13C;           
 276:  ak6d-A  3.9 32.5  106  1120    8   MOLECULE: TBC1 DOMAIN FAMILY MEMBER 8B;                              
 277:  g2cl-A  3.9 14.4   99  1516   11   MOLECULE: UDP-GLUCOSE:GLYCOPROTEIN GLUCOSYLTRANSFERASE 2;            
 278:  k0zz-A  3.9 12.7   96   603   16   MOLECULE: SERINE/THREONINE-PROTEIN KINASE PLK1;                      
 279:  fr7i-A  3.9 16.0  111   919    6   MOLECULE: UNCHARACTERIZED PROTEIN;                                   
 280:  f6nx-A  3.9 16.5   65   351    5   MOLECULE: THO COMPLEX SUBUNIT 3;                                     
 281:  ty4y-A  3.9 20.9  100  1490    6   MOLECULE: WD REPEAT-CONTAINING PROTEIN 7;                            
 282:  srv5-A  3.9  8.8   64   606    3   MOLECULE: WD REPEAT-CONTAINING PROTEIN 1;                            
 283:  v1zz-A  3.9  9.6   58   514    7   MOLECULE: F-BOX-LIKE/WD REPEAT-CONTAINING PROTEIN TBL1XR1;           
 284:  l3gd-A  3.9 11.7   95   657    4   MOLECULE: REGULATOR OF MON1-CCZ1 COMPLEX;                            
 285:  pp9a-A  3.9 26.7   88  2332    5   MOLECULE: OTOGELIN-LIKE PROTEIN;                                     
 286:  jux1-A  3.9 31.5  101  1613    4   MOLECULE: LOW-DENSITY LIPOPROTEIN RECEPTOR-RELATED PROTEIN           
 287:  qpz9-A  3.9 17.5  121  1400    9   MOLECULE: TENEURIN-1;                                                
 288:  a2pm-A  3.9  6.7  103   157    9   MOLECULE: GLUTAREDOXIN-RELATED PROTEIN 5, MITOCHONDRIAL;             
 289:  cl8t-A  3.9 13.0  118   377    6   MOLECULE: PROSTAGLANDIN E SYNTHASE 2;                                
 290:  vm5n-A  3.9 28.3  108   889    6   MOLECULE: OXYSTEROL-BINDING PROTEIN-RELATED PROTEIN 8;               
 291:  se9b-A  3.9 19.2   79   808    4   MOLECULE: TRANSDUCIN BETA-LIKE PROTEIN 3;                            
 292:  x8bi-A  3.9 17.1   97  1076    8   MOLECULE: NUCLEAR EXPORT MEDIATOR FACTOR NEMF;                       
 293:  tsf1-A  3.9  4.6   68   620    9   MOLECULE: CILIA- AND FLAGELLA-ASSOCIATED PROTEIN 52;                 
 294:  ud9f-A  3.9 20.0   78   556    9   MOLECULE: U3 SMALL NUCLEOLAR RNA-ASSOCIATED PROTEIN 18 HOMO          
 295:  s7jk-A  3.9 25.1  111  1400    6   MOLECULE: LOW-DENSITY LIPOPROTEIN RECEPTOR-RELATED PROTEIN           
 296:  q4rq-A  3.9 16.2   93   950    1   MOLECULE: OXYSTEROL-BINDING PROTEIN-RELATED PROTEIN 1;               
 297:  p1kf-A  3.9 19.9  103   735    3   MOLECULE: MUSKELIN;                                                  
 298:  hml8-A  3.9 20.0   82   875    9   MOLECULE: GATOR COMPLEX PROTEIN MIOS;                                
 299:  rg6i-A  3.9  3.4   70   244    6   MOLECULE: GLUTATHIONE S-TRANSFERASE THETA-2B;                        
 300:  k6rn-A  3.9 19.7   77  1342    6   MOLECULE: WD REPEAT-CONTAINING PROTEIN 19;                           
 301:  zrx6-A  3.9 12.4   56   354    7   MOLECULE: SERUM PARAOXONASE/ARYLESTERASE 2;                          
 302:  w5ht-A  3.9  9.1   78   518    5   MOLECULE: KELCH REPEAT AND BTB DOMAIN-CONTAINING PROTEIN 4;          
 303:  ic0b-A  3.9 35.5  114  1400    8   MOLECULE: MULTIPLE EPIDERMAL GROWTH FACTOR-LIKE DOMAINS PRO          
 304:  a9ci-A  3.8  3.3   76   518    9   MOLECULE: PUTATIVE MALATE DEHYDROGENASE 1B;                          
 305:  pdw2-A  3.8  8.5  126  1400    6   MOLECULE: APOLIPOPROTEIN B-100;                                      
 306:  ls8i-A  3.8  8.6   85   462   12   MOLECULE: HEMOPEXIN;                                                 
 307:  jiy0-A  3.8 19.7   75  1224    4   MOLECULE: WD REPEAT-CONTAINING PROTEIN 11;                           
 308:  lks2-A  3.8 17.1   97   860    6   MOLECULE: TRANSFORMING GROWTH FACTOR-BETA RECEPTOR-ASSOCIAT          
 309:  abj3-A  3.8 19.5  126  1400    5   MOLECULE: ZONADHESIN;                                                
 310:  s4fn-A  3.8 12.1  128  1400    5   MOLECULE: TENEURIN-4;                                                
 311:  mch5-A  3.8  3.5   75   115    9   MOLECULE: MIGRATION AND INVASION ENHANCER 1;                         
 312:  rh7h-A  3.8 11.9   73   717    5   MOLECULE: F-BOX ONLY PROTEIN 42;                                     
 313:  b0mq-A  3.8 34.4   75   453    3   MOLECULE: DDB1- AND CUL4-ASSOCIATED FACTOR 12;                       
 314:  gf8e-A  3.8 20.1   99  1400   12   MOLECULE: CADHERIN EGF LAG SEVEN-PASS G-TYPE RECEPTOR 3;             
 315:  g2wu-A  3.8 29.8   83   683    2   MOLECULE: THO COMPLEX SUBUNIT 5 HOMOLOG;                             
 316:  ly4l-A  3.8 34.4   86  1400    7   MOLECULE: SCO-SPONDIN;                                               
 317:  ojh9-A  3.8  8.9  119  1362    9   MOLECULE: MUCIN-5B;                                                  
 318:  soj1-A  3.8 40.3   99   878    8   MOLECULE: NUT FAMILY MEMBER 2B;                                      
 319:  dha2-A  3.8 17.6  107  1742   12   MOLECULE: NACHT AND WD REPEAT DOMAIN-CONTAINING PROTEIN 2;           
 320:  z5lf-A  3.8 22.1   96   896    5   MOLECULE: ECHINODERM MICROTUBULE-ASSOCIATED PROTEIN-LIKE 3;          
 321:  cru1-A  3.8 21.3  107   608    7   MOLECULE: HISTONE-ARGININE METHYLTRANSFERASE CARM1;                  
 322:  wm2g-A  3.8 20.8  111  1400    7   MOLECULE: ZONADHESIN;                                                
 323:  d8od-A  3.8 21.3  102  1400    7   MOLECULE: MUCIN-5B;                                                  
 324:  d1jv-A  3.8 18.7   85   696    6   MOLECULE: C2 DOMAIN-CONTAINING PROTEIN 2;                            
 325:  eu0k-A  3.8 11.3   98  1400    6   MOLECULE: IGGFC-BINDING PROTEIN;                                     
 326:  oy9m-A  3.8 12.1   64  1400    9   MOLECULE: E3 UBIQUITIN-PROTEIN LIGASE UBR4;                          
 327:  frb2-A  3.8 24.5   93   598    8   MOLECULE: F-BOX/WD REPEAT-CONTAINING PROTEIN 8;                      
 328:  vb3a-A  3.8 27.3   95  1156    5   MOLECULE: NUCLEAR PORE COMPLEX PROTEIN NUP133;                       
 329:  s4xb-A  3.8  8.9   85  1400    7   MOLECULE: E3 UBIQUITIN-PROTEIN LIGASE UBR4;                          
 330:  slp9-A  3.8 21.6  120   874    8   MOLECULE: DYNEIN REGULATORY COMPLEX SUBUNIT 7;                       
 331:  y8lw-A  3.8 13.4   56   522    5   MOLECULE: F-BOX-LIKE/WD REPEAT-CONTAINING PROTEIN TBL1Y;             
 332:  z4ti-A  3.8 11.4   90   588    7   MOLECULE: CALICIN;                                                   
 333:  srq6-A  3.8 26.2   98   546    5   MOLECULE: DDB1- AND CUL4-ASSOCIATED FACTOR 11;                       
 334:  l7rp-A  3.8 18.0  110   266    8   MOLECULE: METALLO-BETA-LACTAMASE DOMAIN-CONTAINING PROTEIN           
 335:  rvs5-A  3.8 15.9   77   484    5   MOLECULE: GASDERMIN-D;                                               
 336:  les2-A  3.8 26.6   74   537    4   MOLECULE: LEUCINE-RICH REPEAT LGI FAMILY MEMBER 4;                   
 337:  zk6y-A  3.8 20.8   84  1400    5   MOLECULE: TENEURIN-4;                                                
 338:  xum6-A  3.8 28.7  100  1400    5   MOLECULE: DMX-LIKE PROTEIN 2;                                        
 339:  v6mb-A  3.8 22.8  106  1400    2   MOLECULE: LAMININ SUBUNIT ALPHA-5;                                   
 340:  by7s-A  3.8 20.7  111  1615    5   MOLECULE: LOW-DENSITY LIPOPROTEIN RECEPTOR-RELATED PROTEIN           
 341:  tbx9-A  3.8 14.8  112   229    7   MOLECULE: PEROXIREDOXIN-LIKE 2A;                                     
 342:  oft1-A  3.8 13.7   61   340    3   MOLECULE: GUANINE NUCLEOTIDE-BINDING PROTEIN SUBUNIT BETA-4          
 343:  db9i-A  3.8  6.2   52   339   10   MOLECULE: PROBABLE CYTOSOLIC IRON-SULFUR PROTEIN ASSEMBLY P          
 344:  plq4-A  3.8 12.7   83   925    1   MOLECULE: CORONIN-7;                                                 
 345:  b4mn-A  3.8 14.4   85   993    9   MOLECULE: ER MEMBRANE PROTEIN COMPLEX SUBUNIT 1;                     
 346:  t9dc-A  3.8 18.1  106   790    8   MOLECULE: GATOR COMPLEX PROTEIN WDR24;                               
 347:  eaa3-A  3.8 26.8   86   501    5   MOLECULE: PERIODIC TRYPTOPHAN PROTEIN 1 HOMOLOG;                     
 348:  i4in-A  3.8 26.1  105  1159    6   MOLECULE: CATION CHANNEL SPERM-ASSOCIATED PROTEIN SUBUNIT G          
 349:  l7si-A  3.8 23.9   71   568    8   MOLECULE: KELCH-LIKE PROTEIN 12;                                     
 350:  mfz4-A  3.8 16.9   91  1400    7   MOLECULE: TENEURIN-4;                                                
 351:  cs6y-A  3.7 21.3  123  1400   11   MOLECULE: IGGFC-BINDING PROTEIN;                                     
 352:  uk6t-A  3.7 27.6   74   513    7   MOLECULE: MATRIX METALLOPROTEINASE-27;                               
 353:  mko0-A  3.7  3.7   46   123    0   MOLECULE: PUTATIVE UNCHARACTERIZED PROTEIN ENCODED BY LINC0          
 354:  fvt6-A  3.7 15.3   80  1400    6   MOLECULE: OTOGELIN;                                                  
 355:  ive0-A  3.7 31.2  142  1400   13   MOLECULE: IGGFC-BINDING PROTEIN;                                     
 356:  u3po-A  3.7 22.9  106   309    6   MOLECULE: DNAJ HOMOLOG SUBFAMILY B MEMBER 7;                         
 357:  aa0b-A  3.7 17.0  101  1205   11   MOLECULE: IGGFC-BINDING PROTEIN;                                     
 358:  xx4p-A  3.7 17.5   71   271    7   MOLECULE: CYCLIC AMP-DEPENDENT TRANSCRIPTION FACTOR ATF-1;           
 359:  sqk9-A  3.7 21.1   89  1400    8   MOLECULE: DMX-LIKE PROTEIN 1;                                        
 360:  t8di-A  3.7 29.7  119  1400    2   MOLECULE: TENEURIN-1;                                                
 361:  jln8-A  3.7  3.5   47    79   11   MOLECULE: MORN REPEAT-CONTAINING PROTEIN 2;                          
 362:  vpf8-A  3.7 20.0   88   589    8   MOLECULE: TAF5-LIKE RNA POLYMERASE II P300/CBP-ASSOCIATED F          
 363:  av8m-A  3.7 28.3  119  1400   14   MOLECULE: OTOGELIN;                                                  
 364:  xcd2-A  3.7 33.0   77  1749    4   MOLECULE: INTRAFLAGELLAR TRANSPORT PROTEIN 172 HOMOLOG;              
 365:  w1ya-A  3.7 43.8   99  1219    5   MOLECULE: FK506-BINDING PROTEIN 15;                                  
 366:  mew5-A  3.7  6.2   69   363    4   MOLECULE: PUTATIVE PROTEIN C3P1;                                     
 367:  mn1t-A  3.7 21.0  107  1400    3   MOLECULE: APOLIPOPROTEIN B-100;                                      
 368:  pk1e-A  3.7 31.9   78   709   12   MOLECULE: FACT COMPLEX SUBUNIT SSRP1;                                
 369:  ey2a-A  3.7  8.4   65  1400    9   MOLECULE: PROLOW-DENSITY LIPOPROTEIN RECEPTOR-RELATED PROTE          
 370:  u0pv-A  3.7  6.7   73   406    4   MOLECULE: KELCH DOMAIN-CONTAINING PROTEIN 2;                         
 371:  bm9k-A  3.7 20.1   68   577    7   MOLECULE: F-BOX-LIKE/WD REPEAT-CONTAINING PROTEIN TBL1X;             
 372:  y2zz-A  3.7 28.4  115  1400    8   MOLECULE: ZONADHESIN;                                                
 373:  u2ic-A  3.7 24.3   77   732    3   MOLECULE: ACYLAMINO-ACID-RELEASING ENZYME;                           
 374:  rou0-A  3.7 26.1   92   612    4   MOLECULE: KELCH REPEAT AND BTB DOMAIN-CONTAINING PROTEIN 3;          
 375:  h6pt-A  3.7 16.6   82  1400    6   MOLECULE: VACUOLAR PROTEIN SORTING-ASSOCIATED PROTEIN 13A;           
 376:  l3ly-A  3.7 20.6   81   631    4   MOLECULE: SPERM-ASSOCIATED ANTIGEN 16 PROTEIN;                       
 377:  x1of-A  3.7 13.3   64  1400    5   MOLECULE: USHERIN;                                                   
 378:  zw0i-A  3.7 17.9   67   357   10   MOLECULE: U5 SMALL NUCLEAR RIBONUCLEOPROTEIN 40 KDA PROTEIN          
 379:  u6tg-A  3.7  9.5   82  1400    6   MOLECULE: MUCIN-5AC;                                                 
 380:  sb3v-A  3.7 18.2   61   578    5   MOLECULE: KELCH-LIKE PROTEIN 30;                                     
 381:  es6s-A  3.7 19.5   78   548   12   MOLECULE: LEUCINE-RICH REPEAT LGI FAMILY MEMBER 3;                   
 382:  yy3y-A  3.7 27.1  124  1400    6   MOLECULE: MUCIN-2;                                                   
 383:  dwu9-A  3.7 18.9   83   597   12   MOLECULE: KELCH-LIKE PROTEIN 21;                                     
 384:  tk9f-A  3.7 15.7   90   943    2   MOLECULE: WD REPEAT-CONTAINING PROTEIN 3;                            
 385:  d9qt-A  3.7 23.6   94  1400    7   MOLECULE: TENEURIN-2;                                                
 386:  ip0a-A  3.7 32.7   84   660    8   MOLECULE: PROTEIN NEDD1;                                             
 387:  v8dm-A  3.7 18.1   71   623   10   MOLECULE: KELCH REPEAT AND BTB DOMAIN-CONTAINING PROTEIN 11          
 388:  b0ih-A  3.7  5.9   50   305   12   MOLECULE: WD REPEAT-CONTAINING PROTEIN 61;                           
 389:  yz9d-A  3.7 14.5   85   469    8   MOLECULE: SORTING AND ASSEMBLY MACHINERY COMPONENT 50 HOMOL          
 390:  kvn6-A  3.7 19.9   79   615    4   MOLECULE: KELCH-LIKE PROTEIN 26;                                     
 391:  n0an-A  3.7  7.6   64   446    3   MOLECULE: GLUTAMATE-RICH WD REPEAT-CONTAINING PROTEIN 1;             
 392:  i7px-A  3.7  9.2   80   601    8   MOLECULE: KELCH REPEAT AND BTB DOMAIN-CONTAINING PROTEIN 8;          
 393:  zc9j-A  3.7 10.0   85  2266    6   MOLECULE: PROTEIN ELYS;                                              
 394:  d4kd-A  3.7  3.1   68   241    3   MOLECULE: GLUTATHIONE TRANSFERASE;                                   
 395:  p5jz-A  3.7 31.8   78   383    9   MOLECULE: WD REPEAT-CONTAINING PROTEIN 55;                           
 396:  m0fp-A  3.7 24.7   88  1400    8   MOLECULE: LOW-DENSITY LIPOPROTEIN RECEPTOR-RELATED PROTEIN           
 397:  ie5n-A  3.7 30.9   86   505    6   MOLECULE: KELCH-LIKE PROTEIN 42;                                     
 398:  nyl0-A  3.7 22.7   63   847    8   MOLECULE: FOLLISTATIN-RELATED PROTEIN 5;                             
 399:  ye1c-A  3.7 18.6  113   696   10   MOLECULE: JUNCTOPHILIN-2;                                            
 400:  y1mq-A  3.7 16.1   90   739    3   MOLECULE: DISINTEGRIN AND METALLOPROTEINASE DOMAIN-CONTAINI          
 401:  n0sx-A  3.7 10.6   83   489    7   MOLECULE: CORONIN-1B;                                                
 402:  uqb1-A  3.7 32.6   94   520    3   MOLECULE: KELCH DOMAIN-CONTAINING PROTEIN 4;                         
 403:  vz8a-A  3.7 15.8   62   328    5   MOLECULE: MITOTIC CHECKPOINT PROTEIN BUB3;                           
 404:  xnu4-A  3.7 25.0   81  1400    2   MOLECULE: LOW-DENSITY LIPOPROTEIN RECEPTOR-RELATED PROTEIN           
 405:  pr6z-A  3.6 21.2  123  1400    8   MOLECULE: MUCIN-5B;                                                  
 406:  q0nx-A  3.6 20.0   76   755    7   MOLECULE: KELCH-LIKE PROTEIN 5;                                      
 407:  a3ta-A  3.6 19.3   87  1189   11   MOLECULE: PHOSPHATIDYLINOSITOL 3,4,5-TRISPHOSPHATE 5-PHOSPH          
 408:  mwo4-A  3.6  3.2   84   226    7   MOLECULE: GLUTATHIONE S-TRANSFERASE KAPPA 1;                         
 409:  c1yj-A  3.6 11.9   54   123    9   MOLECULE: PUTATIVE UNCHARACTERIZED PROTEIN SHANK2-AS3;               
 410:  csg3-A  3.6 16.7   67   890    6   MOLECULE: INTER-ALPHA-TRYPSIN INHIBITOR HEAVY CHAIN H3;              
 411:  zfi2-A  3.6 14.6   91   624    5   MOLECULE: KELCH-LIKE ECH-ASSOCIATED PROTEIN 1;                       
 412:  kt5y-A  3.6 11.0   48   128    6   MOLECULE: GASTROTROPIN;                                              
 413:  n2yg-A  3.6 35.8   93  1400    5   MOLECULE: WD REPEAT-CONTAINING PROTEIN 87;                           
 414:  e8kv-A  3.6 19.7  138  1400   12   MOLECULE: IGGFC-BINDING PROTEIN;                                     
 415:  bo7w-A  3.6 20.6   83  1925    7   MOLECULE: PLEXIN-D1;                                                 
 416:  zdk0-A  3.6  9.9   53   101    9   MOLECULE: PUTATIVE FATTY ACID-BINDING PROTEIN 5-LIKE PROTEI          
 417:  q6xn-A  3.6 31.4   82   475    6   MOLECULE: U3 SMALL NUCLEOLAR RNA-INTERACTING PROTEIN 2;              
 418:  fk0n-A  3.6  4.6  100   400   10   MOLECULE: WD REPEAT AND FYVE DOMAIN-CONTAINING PROTEIN 2;            
 419:  gh1r-A  3.6 10.5   89   646   13   MOLECULE: SERINE/THREONINE-PROTEIN KINASE PLK3;                      
 420:  rn1b-A  3.6 37.1   80   617   11   MOLECULE: MRNA-DECAPPING ENZYME 1B;                                  
 421:  r0pb-A  3.6 13.5   62  1400   10   MOLECULE: LAMININ SUBUNIT ALPHA-1;                                   
 422:  i0fl-A  3.6  7.8   66   552    8   MOLECULE: 5'-AMP-ACTIVATED PROTEIN KINASE CATALYTIC SUBUNIT          
 423:  c4th-A  3.6 18.9   71  1400    6   MOLECULE: IGGFC-BINDING PROTEIN;                                     
 424:  v6ne-A  3.6 11.7   81   589    5   MOLECULE: ARYLSULFATASE L;                                           
 425:  r2jo-A  3.6 38.9  132   863    6   MOLECULE: DISINTEGRIN AND METALLOPROTEINASE DOMAIN-CONTAINI          
 426:  uoy5-A  3.6 21.4  108   634    6   MOLECULE: KELCH-LIKE PROTEIN 22;                                     
 427:  zz2y-A  3.6 32.2   97  1400    8   MOLECULE: ADHESION G-PROTEIN COUPLED RECEPTOR V1;                    
 428:  xk9t-A  3.6 15.9   63   642   10   MOLECULE: INFLUENZA VIRUS NS1A-BINDING PROTEIN;                      
 429:  sq8z-A  3.6 27.1   79   395    5   MOLECULE: GUANINE NUCLEOTIDE-BINDING PROTEIN SUBUNIT BETA-5          
 430:  dyj8-A  3.6 11.0   65   358    6   MOLECULE: WD REPEAT-CONTAINING PROTEIN 53;                           
 431:  rij9-A  3.6 16.3  104  1400    5   MOLECULE: LOW-DENSITY LIPOPROTEIN RECEPTOR-RELATED PROTEIN           
 432:  fdj5-A  3.6 18.5   78  1400    8   MOLECULE: LOW-DENSITY LIPOPROTEIN RECEPTOR-RELATED PROTEIN           
 433:  n9vu-A  3.6 17.3   85  1400    6   MOLECULE: UNCHARACTERIZED PROTEIN;                                   
 434:  wo5a-A  3.6 11.0   70   774    4   MOLECULE: E3 UBIQUITIN-PROTEIN LIGASE RFWD3;                         
 435:  svl0-A  3.6 15.2   79  1400    8   MOLECULE: LOW-DENSITY LIPOPROTEIN RECEPTOR-RELATED PROTEIN           
 436:  g6zb-A  3.6 14.0   94   873    4   MOLECULE: VERY LOW-DENSITY LIPOPROTEIN RECEPTOR;                     
 437:  w8uk-A  3.6 26.3   77   586    3   MOLECULE: KELCH-LIKE PROTEIN 7;                                      
 438:  ag5g-A  3.6  7.0  117  1400    3   MOLECULE: APOLIPOPROTEIN B-100;                                      
 439:  vng2-A  3.6  9.2   62   349    8   MOLECULE: KELCH DOMAIN-CONTAINING PROTEIN 9;                         
 440:  jcu1-A  3.6 21.1  101   688    5   MOLECULE: NUCLEOLAR PROTEIN 10;                                      
 441:  ry7x-A  3.6 21.8   81  1400    9   MOLECULE: LOW-DENSITY LIPOPROTEIN RECEPTOR-RELATED PROTEIN           
 442:  mj8l-A  3.6 19.8   82   626   10   MOLECULE: WD REPEAT-CONTAINING PROTEIN 76;                           
 443:  sr1w-A  3.6 24.4  104  1322    5   MOLECULE: WD REPEAT-CONTAINING PROTEIN 17;                           
 444:  e8kt-A  3.6 17.0   65   522    3   MOLECULE: U4/U6 SMALL NUCLEAR RIBONUCLEOPROTEIN PRP4;                
 445:  k3ps-A  3.6 25.5   93   446    5   MOLECULE: WD REPEAT DOMAIN PHOSPHOINOSITIDE-INTERACTING PRO          
 446:  ieb8-A  3.6 29.6   86   589    6   MOLECULE: KELCH-LIKE PROTEIN 25;                                     
 447:  fd0c-A  3.6  2.8   73   107   10   MOLECULE: SH3 DOMAIN-BINDING GLUTAMIC ACID-RICH-LIKE PROTEI          
 448:  qc5k-A  3.6 28.5  101   898    3   MOLECULE: DIPEPTIDYL PEPTIDASE 8;                                    
 449:  wpg7-A  3.6 21.0   76   464    3   MOLECULE: F-BOX/WD REPEAT-CONTAINING PROTEIN 12;                     
 450:  qog2-A  3.5 14.9  106   869    4   MOLECULE: TATA BOX-BINDING PROTEIN-ASSOCIATED FACTOR RNA PO          
 451:  b5gn-A  3.5 15.6   70   283    9   MOLECULE: VOLTAGE-DEPENDENT ANION-SELECTIVE CHANNEL PROTEIN          
 452:  ht6f-A  3.5 18.0   87  1400    8   MOLECULE: TRANSMEMBRANE PROTEIN KIAA1109;                            
 453:  di9u-A  3.5 13.9   64  1400    8   MOLECULE: NEUROFIBROMIN;                                             
 454:  s3ot-A  3.5 10.5   86   623    6   MOLECULE: KELCH REPEAT AND BTB DOMAIN-CONTAINING PROTEIN 2;          
 455:  g7pu-A  3.5 18.0   66   574    6   MOLECULE: KELCH-LIKE PROTEIN 18;                                     
 456:  ivh6-A  3.5 19.3   71  1400   11   MOLECULE: MULTIPLE EPIDERMAL GROWTH FACTOR-LIKE DOMAINS PRO          
 457:  ncf4-A  3.5 16.6   74   597    4   MOLECULE: GIGAXONIN;                                                 
 458:  zya0-A  3.5 18.1  103  1364    1   MOLECULE: CUB AND SUSHI DOMAIN-CONTAINING PROTEIN 1;                 
 459:  uqp9-A  3.5 33.4   95  1174    5   MOLECULE: TYROSINE-PROTEIN PHOSPHATASE NON-RECEPTOR TYPE 21          
 460:  mwv0-A  3.5 25.9   83  1404    8   MOLECULE: PROTEOGLYCAN 4;                                            
 461:  q4js-A  3.5  4.5   72   746    1   MOLECULE: RIBOSOME BIOGENESIS PROTEIN BOP1;                          
 462:  ia2c-A  3.5 27.5  123  1336    8   MOLECULE: PRE-MRNA 3' END PROCESSING PROTEIN WDR33;                  
 463:  n5im-A  3.5 23.4   91   644   12   MOLECULE: KELCH-LIKE PROTEIN 34;                                     
 464:  at2p-A  3.5 32.6   77  1298    0   MOLECULE: ACTIVATING MOLECULE IN BECN1-REGULATED AUTOPHAGY           
 465:  b9tp-A  3.5 25.2   82   533   11   MOLECULE: KELCH-LIKE PROTEIN 33;                                     
 466:  fwz7-A  3.5 17.5   99   513    5   MOLECULE: WD40 REPEAT-CONTAINING PROTEIN SMU1;                       
 467:  i1rc-A  3.5 18.4   91   736    3   MOLECULE: OXYSTEROL-BINDING PROTEIN-RELATED PROTEIN 9;               
 468:  zow6-A  3.5  8.2   49   718    4   MOLECULE: MITOTIC SPINDLE ASSEMBLY CHECKPOINT PROTEIN MAD1;          
 469:  fck1-A  3.5  9.9  136   316    8   MOLECULE: BTB/POZ DOMAIN-CONTAINING ADAPTER FOR CUL3-MEDIAT          
 470:  t3op-A  3.5 36.2  104  1429    3   MOLECULE: ATTRACTIN;                                                 
 471:  pd5y-A  3.5 17.6  108  1911    3   MOLECULE: ADENYLATE KINASE 9;                                        
 472:  c3sy-A  3.5 32.4   85  1400    9   MOLECULE: DMX-LIKE PROTEIN 1;                                        
 473:  f4ey-A  3.5 25.9  105   796    8   MOLECULE: INACTIVE DIPEPTIDYL PEPTIDASE 10;                          
 474:  o7lk-A  3.5 33.1  106  1400    6   MOLECULE: E3 UBIQUITIN-PROTEIN LIGASE UBR5;                          
 475:  qsi1-A  3.5 23.2  118  1400   10   MOLECULE: WD REPEAT- AND FYVE DOMAIN-CONTAINING PROTEIN 4;           
 476:  n9po-A  3.5 20.8   79  1462    8   MOLECULE: INTRAFLAGELLAR TRANSPORT PROTEIN 140 HOMOLOG;              
 477:  f3cl-A  3.5 28.1  149  1254    6   MOLECULE: MUCIN-5AC;                                                 
 478:  x4zl-A  3.5  3.0   46    75    2   MOLECULE: PUTATIVE UBIQUITIN-CONJUGATING ENZYME E2 D2-LIKE           
 479:  vu8f-A  3.5 22.2  136  1400    7   MOLECULE: IGGFC-BINDING PROTEIN;                                     
 480:  n5co-A  3.5 18.0   74   350    7   MOLECULE: SERINE-THREONINE KINASE RECEPTOR-ASSOCIATED PROTE          
 481:  saz7-A  3.5 23.9   77  1400    6   MOLECULE: TENEURIN-4;                                                
 482:  uy9d-A  3.5 13.4   73   583   10   MOLECULE: KELCH-LIKE PROTEIN 35;                                     
 483:  tpv8-A  3.5  3.1   75   241    4   MOLECULE: GLUTATHIONE S-TRANSFERASE OMEGA-1;                         
 484:  ht9w-A  3.5 21.2   71   795    6   MOLECULE: PHOSPHOLIPASE A-2-ACTIVATING PROTEIN;                      
 485:  ki8c-A  3.5 16.2   82   645    4   MOLECULE: CYTOPLASMIC DYNEIN 1 INTERMEDIATE CHAIN 1;                 
 486:  ptw5-A  3.5 11.6   69   476   12   MOLECULE: WD REPEAT, SAM AND U-BOX DOMAIN-CONTAINING PROTEI          
 487:  p7mx-A  3.5 12.2   55   604   13   MOLECULE: KELCH-LIKE PROTEIN 15;                                     
 488:  tw0w-A  3.5 22.9   79  1017    6   MOLECULE: PROTEIN HIRA;                                              
 489:  i0rn-A  3.5 22.7  142  1657    7   MOLECULE: ALSIN;                                                     
 490:  ohe3-A  3.5 28.2  109   840   10   MOLECULE: LEUCINE-ZIPPER-LIKE TRANSCRIPTIONAL REGULATOR 1;           
 491:  myq4-A  3.5 14.5   66   495    5   MOLECULE: DDB1- AND CUL4-ASSOCIATED FACTOR 4;                        
 492:  n5na-A  3.5 19.2   67   579    7   MOLECULE: PRE-MRNA-PROCESSING FACTOR 17;                             
 493:  o2qq-A  3.5 27.1   87   881    6   MOLECULE: FANCONI ANEMIA CORE COMPLEX-ASSOCIATED PROTEIN 10          
 494:  shz4-A  3.5  5.1   86   146    5   MOLECULE: MORN REPEAT-CONTAINING PROTEIN 4;                          
 495:  bh3y-A  3.5 15.9  102  1400    5   MOLECULE: LOW-DENSITY LIPOPROTEIN RECEPTOR-RELATED PROTEIN           
 496:  dew3-A  3.5 30.2  137  1400    7   MOLECULE: OTOGELIN;                                                  
 497:  p4rb-A  3.5 28.6   84   631    5   MOLECULE: DDB1- AND CUL4-ASSOCIATED FACTOR 8-LIKE PROTEIN 2          
 498:  oy3l-A  3.5 32.0  118  1400    6   MOLECULE: APOLIPOPROTEIN B-100;                                      
 499:  kta4-A  3.5 14.2   69   382    9   MOLECULE: KELCH DOMAIN-CONTAINING PROTEIN 3;                         
 500:  bo8l-A  3.5 33.3  102   860    7   MOLECULE: LOW-DENSITY LIPOPROTEIN RECEPTOR;                          
 501:  mtb0-A  3.5 31.0   81   748    6   MOLECULE: KELCH-LIKE PROTEIN 1;                                      
 502:  fzk2-A  3.5 26.5  101  1400   11   MOLECULE: NEUROFIBROMIN;                                             
 503:  xgg4-A  3.5 16.0   86   593   10   MOLECULE: KELCH-LIKE PROTEIN 2;                                      
 504:  o2gb-A  3.5 32.5   98  1201    5   MOLECULE: LYSOSOMAL-TRAFFICKING REGULATOR;                           
 505:  eh2t-A  3.5 18.5   89  1400    9   MOLECULE: LAMININ SUBUNIT ALPHA-1;                                   
 506:  rb7b-A  3.5 27.6   76   894    7   MOLECULE: MITOGEN-ACTIVATED PROTEIN KINASE KINASE KINASE KI          
 507:  bhe2-A  3.5 25.6   94  1400    5   MOLECULE: TENEURIN-4;                                                
 508:  k8zj-A  3.5 33.9  145  1400    8   MOLECULE: MUCIN-5B;                                                  
 509:  fy1w-A  3.4 15.0   50   674    8   MOLECULE: KELCH REPEAT AND BTB DOMAIN-CONTAINING PROTEIN 6;          
 510:  as1b-A  3.4 16.6   80   699    4   MOLECULE: TBC1 DOMAIN FAMILY MEMBER 23;                              
 511:  bbm9-A  3.4 13.3   70   561    1   MOLECULE: ASPARAGINE SYNTHETASE [GLUTAMINE-HYDROLYZING];             
 512:  geq4-A  3.4 15.1   74   606    8   MOLECULE: KELCH-LIKE PROTEIN 41;                                     
 513:  yyp0-A  3.4 18.4  109  1400   12   MOLECULE: LAMININ SUBUNIT ALPHA-3;                                   
 514:  g0cs-A  3.4 18.5   98  1400    8   MOLECULE: RYANODINE RECEPTOR 3;                                      
 515:  fyn0-A  3.4 17.6   91   452    4   MOLECULE: INTERFERON-INDUCED PROTEIN 44-LIKE;                        
 516:  cxz2-A  3.4 19.5  103  1400    7   MOLECULE: RYANODINE RECEPTOR 2;                                      
 517:  eh4u-A  3.4 16.3  124  1400   11   MOLECULE: IGGFC-BINDING PROTEIN;                                     
 518:  gm3m-A  3.4 15.7  107  1400    5   MOLECULE: MUCIN-5AC;                                                 
 519:  vm7f-A  3.4 19.5   71   623    3   MOLECULE: KELCH REPEAT AND BTB DOMAIN-CONTAINING PROTEIN 12          
 520:  ur5l-A  3.4 21.2  105   724   12   MOLECULE: PROTEIN ASTER-A;                                           
 521:  b7uj-A  3.4  7.8   65   354   11   MOLECULE: KELCH DOMAIN-CONTAINING PROTEIN 8B;                        
 522:  ro3f-A  3.4 16.5  105  1905    7   MOLECULE: VON WILLEBRAND FACTOR A DOMAIN-CONTAINING PROTEIN          
 523:  ddb9-A  3.4 14.4   93   649    4   MOLECULE: ECHINODERM MICROTUBULE-ASSOCIATED PROTEIN-LIKE 2;          
 524:  u4qj-A  3.4 10.0   76   558   11   MOLECULE: KELCH-LIKE PROTEIN 23;                                     
 525:  pi1h-A  3.4 16.3   95   507    4   MOLECULE: BPI FOLD-CONTAINING FAMILY C PROTEIN;                      
 526:  g9xv-A  3.4 25.7  113   553    9   MOLECULE: THIOREDOXIN DOMAIN-CONTAINING PROTEIN 2;                   
 527:  dx9f-A  3.4 11.9  116  1400   11   MOLECULE: TRANSMEMBRANE PROTEIN KIAA1109;                            
 528:  g0hq-A  3.4 35.1  108  1400    9   MOLECULE: E3 UBIQUITIN-PROTEIN LIGASE UBR5;                          
 529:  y1rb-A  3.4 33.0   95  1400    7   MOLECULE: LAMININ SUBUNIT ALPHA-3;                                   
 530:  vm1u-A  3.4 36.0  106   726    7   MOLECULE: DISINTEGRIN AND METALLOPROTEINASE DOMAIN-CONTAINI          
 531:  us6v-A  3.4 17.0  100  1400    8   MOLECULE: IGGFC-BINDING PROTEIN;                                     
 532:  njt4-A  3.4 12.0   54  1400    2   MOLECULE: TITIN;                                                     
 533:  dce4-A  3.4 20.0   70   458    6   MOLECULE: KELCH REPEAT AND BTB DOMAIN-CONTAINING PROTEIN 13          
 534:  naq6-A  3.4 22.1  132  2169    5   MOLECULE: MUCIN-4;                                                   
 535:  lkx9-A  3.4 23.4  112   854    9   MOLECULE: VACUOLAR PROTEIN SORTING-ASSOCIATED PROTEIN 41 HO          
 536:  vad5-A  3.4 24.9   86   282    5   MOLECULE: V-SET DOMAIN-CONTAINING T-CELL ACTIVATION INHIBIT          
 537:  yta3-A  3.4 15.8   76  1938    5   MOLECULE: AUTOPHAGY-RELATED PROTEIN 2 HOMOLOG A;                     
 538:  z7rz-A  3.4 35.1   84   777    5   MOLECULE: KELCH DOMAIN-CONTAINING PROTEIN 7A;                        
 539:  k4cb-A  3.4 11.9   58   631    9   MOLECULE: TYROSINE-PROTEIN KINASE TEC;                               
 540:  vm2q-A  3.4 15.3   85   361    5   MOLECULE: MITOCHONDRIAL IMPORT RECEPTOR SUBUNIT TOM40 HOMOL          
 541:  vmi5-A  3.4  8.2   63   360    8   MOLECULE: WD REPEAT DOMAIN PHOSPHOINOSITIDE-INTERACTING PRO          
 542:  qet6-A  3.4 13.9  112  1400    7   MOLECULE: E3 UBIQUITIN-PROTEIN LIGASE UBR4;                          
 543:  fq0c-A  3.4 35.1  120  1250    8   MOLECULE: CILIA- AND FLAGELLA-ASSOCIATED PROTEIN 57;                 
 544:  kfb5-A  3.4 23.9   91  1400    7   MOLECULE: NEUROBEACHIN-LIKE PROTEIN 2;                               
 545:  q0tc-A  3.4 19.3  146  1400    6   MOLECULE: IGGFC-BINDING PROTEIN;                                     
 546:  d7or-A  3.4 21.6   84  1400    1   MOLECULE: VACUOLAR PROTEIN SORTING-ASSOCIATED PROTEIN 13C;           
 547:  w7xj-A  3.4 12.1  102  1400    4   MOLECULE: ADHESION G-PROTEIN COUPLED RECEPTOR V1;                    
 548:  tia8-A  3.4  3.7   73    93   11   MOLECULE: UPF0728 PROTEIN C10ORF53;                                  
 549:  s3nk-A  3.4 17.1  106   240    7   MOLECULE: MORN REPEAT-CONTAINING PROTEIN 3;                          
 550:  kna5-A  3.4 31.8  129  1400    6   MOLECULE: ZONADHESIN;                                                
 551:  p4yq-A  3.4 25.8  108  1436    3   MOLECULE: NUCLEAR PORE COMPLEX PROTEIN NUP160;                       
 552:  uc0n-A  3.4 10.8   74   622    8   MOLECULE: PROTEIN FAM234B;                                           
 553:  nio5-A  3.4 32.5   97  2015    8   MOLECULE: LEUCINE-RICH REPEAT SERINE/THREONINE-PROTEIN KINA          
 554:  v0wv-A  3.4 25.3   84   634    6   MOLECULE: KELCH-LIKE PROTEIN 31;                                     
 555:  e1hr-A  3.4 32.9  113  1400    9   MOLECULE: PROLOW-DENSITY LIPOPROTEIN RECEPTOR-RELATED PROTE          
 556:  ijn1-A  3.4 21.8   84  1622   12   MOLECULE: WD REPEAT-CONTAINING PROTEIN 97;                           
 557:  wbn9-A  3.4 15.9   68   766    7   MOLECULE: DIPEPTIDYL PEPTIDASE 4;                                    
 558:  g8vy-A  3.4 15.1  100   721    9   MOLECULE: WD REPEAT AND COILED-COIL-CONTAINING PROTEIN;              
 559:  gri9-A  3.4 22.9  140  2155    1   MOLECULE: ALPHA-TECTORIN;                                            
 560:  lkl9-A  3.4 13.5   65   415    8   MOLECULE: DYNEIN ASSEMBLY FACTOR WITH WDR REPEAT DOMAINS 1;          
 561:  ca7s-A  3.4 19.6   87  1400    7   MOLECULE: PROLOW-DENSITY LIPOPROTEIN RECEPTOR-RELATED PROTE          
 562:  q6au-A  3.4 24.0   81   581    9   MOLECULE: KELCH-LIKE PROTEIN 38;                                     
 563:  xxc9-A  3.4 36.3   91  2515    7   MOLECULE: PROBABLE MALTASE-GLUCOAMYLASE 2;                           
 564:  kzg8-A  3.4 16.0   62   340    5   MOLECULE: GUANINE NUCLEOTIDE-BINDING PROTEIN G(I)/G(S)/G(T)          
 565:  cc5q-A  3.4 18.3   75   848    7   MOLECULE: DYNEIN INTERMEDIATE CHAIN 4, AXONEMAL;                     
 566:  xfm8-A  3.4 31.7   93  1400    6   MOLECULE: LOW-DENSITY LIPOPROTEIN RECEPTOR-RELATED PROTEIN           
 567:  xs3v-A  3.4 42.2  123  1400    6   MOLECULE: LOW-DENSITY LIPOPROTEIN RECEPTOR-RELATED PROTEIN           
 568:  q1bd-A  3.4 30.2  135  1400    7   MOLECULE: APOLIPOPROTEIN B-100;                                      
 569:  grj6-A  3.4 14.3   82  1543   12   MOLECULE: TUBBY-RELATED PROTEIN 4;                                   
 570:  xd9l-A  3.4 21.2   76  1400   13   MOLECULE: TENEURIN-1;                                                
 571:  p5zy-A  3.4 46.2  154  1400    7   MOLECULE: MUCIN-5B;                                                  
 572:  sr9b-A  3.4 16.2  121   686   11   MOLECULE: U3 SMALL NUCLEOLAR RNA-ASSOCIATED PROTEIN 4 HOMOL          
 573:  quf5-A  3.4 19.6  125  1241    7   MOLECULE: INTRAFLAGELLAR TRANSPORT PROTEIN 122 HOMOLOG;              
 574:  tcx7-A  3.4 21.3   84   587    6   MOLECULE: KELCH-LIKE PROTEIN 3;                                      
 575:  on8z-A  3.3 14.2  112  1400    4   MOLECULE: ZONADHESIN;                                                
 576:  x3ns-A  3.3 21.3  110  1400   10   MOLECULE: VACUOLAR PROTEIN SORTING-ASSOCIATED PROTEIN 13B;           
 577:  m7xq-A  3.3 15.0   78   657   10   MOLECULE: SPINDLE ASSEMBLY ABNORMAL PROTEIN 6 HOMOLOG;               
 578:  r7rv-A  3.3 17.1  106  1332    6   MOLECULE: MISSHAPEN-LIKE KINASE 1;                                   
 579:  jl2e-A  3.3  5.3   67   564    3   MOLECULE: TRIPARTITE MOTIF-CONTAINING PROTEIN 16;                    
 580:  mjt4-A  3.3 13.1  126   826    3   MOLECULE: ELONGATOR COMPLEX PROTEIN 2;                               
 581:  e6da-A  3.3 18.5   59   587   12   MOLECULE: PHOSPHATIDYLINOSITOL-3-PHOSPHATASE SAC1;                   
 582:  doc7-A  3.3 21.2   59   591    2   MOLECULE: PROTEIN ENABLED HOMOLOG;                                   
 583:  jp0u-A  3.3 11.6   68   483    9   MOLECULE: MATRIX METALLOPROTEINASE-20;                               
 584:  us6z-A  3.3 16.4   79   522    9   MOLECULE: F-BOX ONLY PROTEIN 7;                                      
 585:  g4ch-A  3.3 12.0   85  1631    7   MOLECULE: RAS GTPASE-ACTIVATING-LIKE PROTEIN IQGAP3;                 
 586:  s9zg-A  3.3 19.3  123  1400    8   MOLECULE: TRANSMEMBRANE PROTEIN KIAA1109;                            
 587:  oeb7-A  3.3 18.1   75   541    4   MOLECULE: SORTING NEXIN-27;                                          
 588:  ydk7-A  3.3 24.7  102  1287    2   MOLECULE: CUB AND SUSHI DOMAIN-CONTAINING PROTEIN 2;                 
 589:  cav4-A  3.3 21.3  103   559    8   MOLECULE: DNAJ HOMOLOG SUBFAMILY C MEMBER 11;                        
 590:  tx3e-A  3.3 18.5   69  1400    9   MOLECULE: PROTEIN EYES SHUT HOMOLOG;                                 
 591:  vnn5-A  3.3 19.1   76  1245    4   MOLECULE: MULTIPLE EPIDERMAL GROWTH FACTOR-LIKE DOMAINS PRO          
 592:  o5ja-A  3.3  6.4   61   280    2   MOLECULE: CHECKPOINT PROTEIN HUS1;                                   
 593:  so8x-A  3.3  8.6   69   287    6   MOLECULE: PROTEIN ROGDI HOMOLOG;                                     
 594:  f0za-A  3.3  7.0   56  1400   13   MOLECULE: PROBABLE E3 UBIQUITIN-PROTEIN LIGASE HERC1;                
 595:  wm9x-A  3.3 17.4   99  1198    7   MOLECULE: DENN DOMAIN-CONTAINING PROTEIN 3;                          
 596:  u2mg-A  3.3 17.0   94   894    5   MOLECULE: MICROSOMAL TRIGLYCERIDE TRANSFER PROTEIN LARGE SU          
 597:  zw8r-A  3.3 19.7   86  1400   10   MOLECULE: HISTONE-LYSINE N-METHYLTRANSFERASE 2A;                     
 598:  py2i-A  3.3 25.2   75   788    8   MOLECULE: SERINE/THREONINE-PROTEIN KINASE MARK2;                     
 599:  v2vm-A  3.3 29.6  112  1400    4   MOLECULE: SCO-SPONDIN;                                               
 600:  gqp5-A  3.3 36.9   79  1512    6   MOLECULE: MITOGEN-ACTIVATED PROTEIN KINASE KINASE KINASE 1;          
 601:  o7uu-A  3.3 24.3   67   792    6   MOLECULE: HOST CELL FACTOR 2;                                        
 602:  v9rn-A  3.3 22.4   75  1400    7   MOLECULE: CADHERIN EGF LAG SEVEN-PASS G-TYPE RECEPTOR 3;             
 603:  zrw9-A  3.3 17.5   82  1400    6   MOLECULE: TRANSMEMBRANE PROTEIN KIAA1109;                            
 604:  ut4x-A  3.3 28.5   72  1594    4   MOLECULE: A DISINTEGRIN AND METALLOPROTEINASE WITH THROMBOS          
 605:  rn6k-A  3.3 27.7   88  1400    7   MOLECULE: LYSOSOMAL-TRAFFICKING REGULATOR;                           
 606:  a4bv-A  3.3 25.5   98  1400    6   MOLECULE: MUCIN-2;                                                   
 607:  o0lw-A  3.3 15.7   80   874    6   MOLECULE: SPECKLE TARGETED PIP5K1A-REGULATED POLY(A) POLYME          
 608:  ai3z-A  3.3 16.9   75   459    3   MOLECULE: ZINC FINGER PROTEIN ZPR1;                                  
 609:  al9f-A  3.3 22.9   68   136    4   MOLECULE: PUTATIVE UNCHARACTERIZED PROTEIN ENCODED BY LINC0          
 610:  gf6k-A  3.3  3.0   64  1264    2   MOLECULE: VALINE--TRNA LIGASE;                                       
 611:  kr8h-A  3.3 21.9   76  1266   11   MOLECULE: TBC1 DOMAIN FAMILY MEMBER 9;                               
 612:  hg4d-A  3.3 28.4   83   640   11   MOLECULE: EF-HAND DOMAIN-CONTAINING PROTEIN 1;                       
 613:  l9op-A  3.3 35.8  148  1514    9   MOLECULE: MITOGEN-ACTIVATED PROTEIN KINASE-BINDING PROTEIN           
 614:  kx6v-A  3.3  9.9   79  1400   11   MOLECULE: E3 UBIQUITIN-PROTEIN LIGASE UBR5;                          
 615:  n6iz-A  3.3 17.8   93   327    6   MOLECULE: CYCLIC AMP-RESPONSIVE ELEMENT-BINDING PROTEIN 1;           
 616:  n0mp-A  3.3  9.8   92  1400   11   MOLECULE: UNCHARACTERIZED PROTEIN;                                   
 617:  coz2-A  3.3 13.8   57   415    9   MOLECULE: SIALIDASE-1;                                               
 618:  n6tb-A  3.3 29.6  103  1400    7   MOLECULE: PROLOW-DENSITY LIPOPROTEIN RECEPTOR-RELATED PROTE          
 619:  y7gr-A  3.3 13.2   73   443    5   MOLECULE: SERINE/THREONINE-PROTEIN PHOSPHATASE 2A 55 KDA RE          
 620:  bnu4-A  3.3 32.5  107  1400    9   MOLECULE: PROLOW-DENSITY LIPOPROTEIN RECEPTOR-RELATED PROTE          
 621:  rw9e-A  3.3 33.2  102  1249   11   MOLECULE: FANCONI ANEMIA GROUP J PROTEIN;                            
 622:  ujz3-A  3.3 13.7   83   620   13   MOLECULE: KELCH-LIKE PROTEIN 8;                                      
 623:  tut4-A  3.3 14.3   73  1400    7   MOLECULE: PROLOW-DENSITY LIPOPROTEIN RECEPTOR-RELATED PROTE          
 624:  xm0w-A  3.3 22.4   85   846    8   MOLECULE: MITOGEN-ACTIVATED PROTEIN KINASE KINASE KINASE KI          
 625:  e2cp-A  3.3  9.2  100  1400   10   MOLECULE: UNCHARACTERIZED PROTEIN;                                   
 626:  t5fz-A  3.3 15.9   77   498    8   MOLECULE: FASCIN-3;                                                  
 627:  nvz1-A  3.3 13.6   76  1400    5   MOLECULE: ADHESION G-PROTEIN COUPLED RECEPTOR V1;                    
 628:  kui7-A  3.3 20.9   86   621    7   MOLECULE: KELCH-LIKE PROTEIN 6;                                      
 629:  jxj6-A  3.3 26.2  111   675   10   MOLECULE: MAGUK P55 SUBFAMILY MEMBER 5;                              
 630:  g4ih-A  3.3  7.2   87   721    9   MOLECULE: BARDET-BIEDL SYNDROME 2 PROTEIN;                           
 631:  xz4s-A  3.3 30.7  111  1013   10   MOLECULE: GTPASE-ACTIVATING RAP/RAN-GAP DOMAIN-LIKE PROTEIN          
 632:  dht3-A  3.3 33.1   87  1883    2   MOLECULE: ZINC FINGER PROTEIN 106;                                   
 633:  oy9a-A  3.3 11.8   68   477    1   MOLECULE: STROMELYSIN-1;                                             
 634:  av4s-A  3.3 20.1  115   298    6   MOLECULE: GTP-BINDING PROTEIN REM 1;                                 
 635:  e7jk-A  3.3 17.2   84  2694    7   MOLECULE: NEUROBEACHIN-LIKE PROTEIN 1;                               
 636:  e0ia-A  3.3  4.7   63   396    8   MOLECULE: DDB1- AND CUL4-ASSOCIATED FACTOR 4-LIKE PROTEIN 1          
 637:  k0te-A  3.3 29.3  120  1400    8   MOLECULE: LOW-DENSITY LIPOPROTEIN RECEPTOR-RELATED PROTEIN           
 638:  bu2r-A  3.3 24.8   60  2342   10   MOLECULE: KINETOCHORE SCAFFOLD 1;                                    
 639:  ok2v-A  3.3 24.7   78  1331    4   MOLECULE: CONTACTIN-ASSOCIATED PROTEIN-LIKE 2;                       
 640:  wk0u-A  3.3  3.3   58   357   10   MOLECULE: WD REPEAT-CONTAINING PROTEIN 92;                           
 641:  e4eu-A  3.3 27.3   71  1360    7   MOLECULE: TRAF2 AND NCK-INTERACTING PROTEIN KINASE;                  
 642:  rf2h-A  3.3 21.5   94  1400    6   MOLECULE: LOW-DENSITY LIPOPROTEIN RECEPTOR-RELATED PROTEIN           
 643:  ax9y-A  3.3  4.4   63  1400    6   MOLECULE: LOW-DENSITY LIPOPROTEIN RECEPTOR-RELATED PROTEIN           
 644:  sxb9-A  3.3 19.3   98  1074    8   MOLECULE: SEMAPHORIN-5A;                                             
 645:  ajn1-A  3.3  9.8   81  1640    9   MOLECULE: CLATHRIN HEAVY CHAIN 2;                                    
 646:  n5up-A  3.3 35.6  110  1400    4   MOLECULE: DMX-LIKE PROTEIN 2;                                        
 647:  fd1o-A  3.3  9.5   66   589    9   MOLECULE: ECTODERM-NEURAL CORTEX PROTEIN 1;                          
 648:  h1ty-A  3.3 17.5   74  1400    9   MOLECULE: PROLOW-DENSITY LIPOPROTEIN RECEPTOR-RELATED PROTE          
 649:  tu7l-A  3.3 12.0   65   476    2   MOLECULE: STROMELYSIN-2;                                             
 650:  x5nk-A  3.3 11.6  103  2067    4   MOLECULE: LIPOXYGENASE HOMOLOGY DOMAIN-CONTAINING PROTEIN 1          
 651:  qq0a-A  3.3 19.7   92   677    5   MOLECULE: WD REPEAT-CONTAINING PROTEIN 43;                           
 652:  ohc2-A  3.3 20.9   89  2078    7   MOLECULE: AUTOPHAGY-RELATED PROTEIN 2 HOMOLOG B;                     
 653:  ds2a-A  3.3  8.9   96  1400    6   MOLECULE: E3 UBIQUITIN-PROTEIN LIGASE MYCBP2;                        
 654:  bbj5-A  3.3 25.5   96  1400    8   MOLECULE: PROLOW-DENSITY LIPOPROTEIN RECEPTOR-RELATED PROTE          
 655:  r9at-A  3.3  3.8   57   132   11   MOLECULE: FATTY ACID-BINDING PROTEIN 9;                              
 656:  mur4-A  3.3 21.1   75  1255    5   MOLECULE: LOW-DENSITY LIPOPROTEIN RECEPTOR-RELATED PROTEIN           
 657:  tjd6-A  3.3 18.9   75  1247    8   MOLECULE: NIDOGEN-1;                                                 
 658:  eh6u-A  3.3  6.5   54   313   11   MOLECULE: WD REPEAT-CONTAINING PROTEIN 82;                           
 659:  mzq6-A  3.3 31.5  120  1400    9   MOLECULE: ADHESION G-PROTEIN COUPLED RECEPTOR V1;                    
 660:  z3ec-A  3.3  9.8   74   334    1   MOLECULE: WD REPEAT-CONTAINING PROTEIN 5;                            
 661:  c1ka-A  3.3 19.6   75   434    8   MOLECULE: ANGIO-ASSOCIATED MIGRATORY CELL PROTEIN;                   
 662:  vk2k-A  3.2 20.0  119  1400    5   MOLECULE: IGGFC-BINDING PROTEIN;                                     
 663:  l2uj-A  3.2 20.2   93   738   13   MOLECULE: PROTEIN ASTER-B;                                           
 664:  xqd5-A  3.2 28.8  137   942    9   MOLECULE: DDB1- AND CUL4-ASSOCIATED FACTOR 5;                        
 665:  s9te-A  3.2 15.5   73   777    8   MOLECULE: INTRAFLAGELLAR TRANSPORT PROTEIN 80 HOMOLOG;               
 666:  hy1t-A  3.2 17.6   63   411   13   MOLECULE: ALPHA-N-ACETYLGALACTOSAMINIDASE;                           
 667:  tte1-A  3.2 16.7   93   290   12   MOLECULE: HYDROXYACYLGLUTATHIONE HYDROLASE-LIKE PROTEIN;             
 668:  aa6h-A  3.2 25.1   77   807    4   MOLECULE: OXYSTEROL-BINDING PROTEIN 1;                               
 669:  n0ry-A  3.2 21.7   92  1555   12   MOLECULE: UDP-GLUCOSE:GLYCOPROTEIN GLUCOSYLTRANSFERASE 1;            
 670:  p6bk-A  3.2 17.2   97  1257    6   MOLECULE: BACULOVIRAL IAP REPEAT-CONTAINING PROTEIN 6;               
 671:  k1ow-A  3.2 24.1   92  1400    5   MOLECULE: HISTONE-LYSINE N-METHYLTRANSFERASE 2A;                     
 672:  fpi6-A  3.2 19.9   93   741    2   MOLECULE: NUCLEAR PORE COMPLEX PROTEIN NUP88;                        
 673:  d6ru-A  3.2 21.0  116  1941    3   MOLECULE: WD REPEAT-CONTAINING PROTEIN 81;                           
 674:  t5pe-A  3.2 16.0   88  1400   10   MOLECULE: USHERIN;                                                   
 675:  yv4g-A  3.2  4.3   50   476    6   MOLECULE: SERINE/THREONINE-PROTEIN KINASE CHK1;                      
 676:  jvn5-A  3.2 40.2   90  1400    8   MOLECULE: NEUROBLAST DIFFERENTIATION-ASSOCIATED PROTEIN AHN          
 677:  tw3j-A  3.2  5.1   50   137   12   MOLECULE: CELLULAR RETINOIC ACID-BINDING PROTEIN 1;                  
 678:  ayz0-A  3.2 23.1  100   464    9   MOLECULE: SUSHI REPEAT-CONTAINING PROTEIN SRPX;                      
 679:  qnu7-A  3.2 23.1   75   795    7   MOLECULE: SERINE/THREONINE-PROTEIN KINASE MARK1;                     
 680:  jp8a-A  3.2 18.6  118   472   12   MOLECULE: WD REPEAT-CONTAINING PROTEIN 88;                           
 681:  sy7t-A  3.2  5.3   59   753    8   MOLECULE: MAP/MICROTUBULE AFFINITY-REGULATING KINASE 3;              
 682:  swk4-A  3.2 11.2   47   252    9   MOLECULE: LOW-DENSITY LIPOPROTEIN RECEPTOR-RELATED PROTEIN           
 683:  y5yi-A  3.2 18.6   53   684   15   MOLECULE: KELCH REPEAT AND BTB DOMAIN-CONTAINING PROTEIN 7;          
 684:  nqt5-A  3.2 11.3   65   555   11   MOLECULE: ACETYL-COENZYME A THIOESTERASE;                            
 685:  m1ba-A  3.2 14.4   81  1675    7   MOLECULE: CLATHRIN HEAVY CHAIN 1;                                    
 686:  hvw5-A  3.2 25.3  111  1400    8   MOLECULE: MUCIN-5AC;                                                 
 687:  ud3l-A  3.2 21.4   92   612    3   MOLECULE: T-CELL IMMUNOMODULATORY PROTEIN;                           
 688:  ux1q-A  3.2 20.7  103   544   13   MOLECULE: WD REPEAT-CONTAINING PROTEIN 25;                           
 689:  mz2u-A  3.2 39.1   92  1400    3   MOLECULE: E3 SUMO-PROTEIN LIGASE RANBP2;                             
 690:  hs4y-A  3.2  7.8   60   660    5   MOLECULE: 72 KDA TYPE IV COLLAGENASE;                                
 691:  czt0-A  3.2 24.1   85  1271    1   MOLECULE: DESMOPLAKIN;                                               
 692:  ybg1-A  3.2 17.8   64   429   14   MOLECULE: ALPHA-GALACTOSIDASE A;                                     
 693:  zjm3-A  3.2 27.5   90   708    6   MOLECULE: KELCH-LIKE PROTEIN 11;                                     
 694:  qa1x-A  3.2 33.4   93  1400    1   MOLECULE: E3 SUMO-PROTEIN LIGASE RANBP2;                             
 695:  c9ek-A  3.2 19.6  148  1400    7   MOLECULE: IGGFC-BINDING PROTEIN;                                     
 696:  kb4b-A  3.2 15.1  104   589    4   MOLECULE: PUTATIVE PHOSPHOLIPASE B-LIKE 2;                           
 697:  zke7-A  3.2 14.7   75  1400   11   MOLECULE: DMX-LIKE PROTEIN 2;                                        
 698:  eq6z-A  3.2 19.8  114  1400    9   MOLECULE: LIPOPOLYSACCHARIDE-RESPONSIVE AND BEIGE-LIKE ANCH          
 699:  lr9v-A  3.2 22.9   64   609    9   MOLECULE: KELCH-LIKE PROTEIN 20;                                     
 700:  r0ec-A  3.2 18.9   83  1400    7   MOLECULE: ADHESION G-PROTEIN COUPLED RECEPTOR V1;                    
 701:  ss9z-A  3.2 20.0   98  1400    5   MOLECULE: E3 UBIQUITIN-PROTEIN LIGASE MYCBP2;                        
 702:  e7ny-A  3.2 13.0  101   458    9   MOLECULE: F-BOX/WD REPEAT-CONTAINING PROTEIN 9;                      
 703:  mvg0-A  3.2 24.0   94  1400    5   MOLECULE: PROLOW-DENSITY LIPOPROTEIN RECEPTOR-RELATED PROTE          
 704:  xt2h-A  3.2 16.0   90  2491    3   MOLECULE: CATION-INDEPENDENT MANNOSE-6-PHOSPHATE RECEPTOR;           
 705:  wvb9-A  3.2 22.1   90  1400    7   MOLECULE: TENEURIN-2;                                                
 706:  s1fq-A  3.2 31.1  106   707    6   MOLECULE: SH3KBP1-BINDING PROTEIN 1;                                 
 707:  r0br-A  3.2 26.6   73  1400    8   MOLECULE: PROLOW-DENSITY LIPOPROTEIN RECEPTOR-RELATED PROTE          
 708:  bp4o-A  3.2 34.8   95  1477    5   MOLECULE: NEUREXIN-1;                                                
 709:  ixe3-A  3.2 14.8   82  1400    7   MOLECULE: LOW-DENSITY LIPOPROTEIN RECEPTOR-RELATED PROTEIN           
 710:  us9t-A  3.2  3.4   74   173    3   MOLECULE: 28S RIBOSOMAL PROTEIN S25, MITOCHONDRIAL;                  
 711:  z8yd-A  3.2 19.3   76  1217    4   MOLECULE: SPLICING FACTOR 3B SUBUNIT 3;                              
 712:  pym5-A  3.2 22.4   87  1379    0   MOLECULE: ATTRACTIN-LIKE PROTEIN 1;                                  
 713:  q7yo-A  3.2 18.2   95  1221    4   MOLECULE: ADHESION G-PROTEIN COUPLED RECEPTOR G6;                    
 714:  owl4-A  3.2 16.1   92  1180    9   MOLECULE: POLYAMINE-TRANSPORTING ATPASE 13A2;                        
 715:  tfq1-A  3.2 11.2   83   425   10   MOLECULE: HISTONE-BINDING PROTEIN RBBP7;                             
 716:  mtt7-A  3.2 23.7   98   637   11   MOLECULE: MAGUK P55 SUBFAMILY MEMBER 4;                              
 717:  z1fg-A  3.2 19.6   87  1400    7   MOLECULE: LOW-DENSITY LIPOPROTEIN RECEPTOR-RELATED PROTEIN           
 718:  ugv6-A  3.2 16.4  100  2214    4   MOLECULE: SORTILIN-RELATED RECEPTOR;                                 
 719:  c8dp-A  3.2 15.1   80   728    1   MOLECULE: PROPIONYL-COA CARBOXYLASE ALPHA CHAIN, MITOCHONDR          
 720:  n1wz-A  3.2 17.7   99  1400    1   MOLECULE: PROLOW-DENSITY LIPOPROTEIN RECEPTOR-RELATED PROTE          
 721:  gc3e-A  3.2 19.4   83  1905    6   MOLECULE: LOW-DENSITY LIPOPROTEIN RECEPTOR-RELATED PROTEIN           
 722:  oe1q-A  3.2 31.9   92  1518    7   MOLECULE: WD REPEAT-CONTAINING PROTEIN 62;                           
 723:  yjl3-A  3.2 23.6   89   917    6   MOLECULE: PROTEIN FAN;                                               
 724:  s5wi-A  3.2 32.6  112  1400    5   MOLECULE: MULTIPLE EPIDERMAL GROWTH FACTOR-LIKE DOMAINS PRO          
 725:  v6gc-A  3.2  8.1   68   519    3   MOLECULE: CELL DIVISION CYCLE PROTEIN 20 HOMOLOG B;                  
 726:  f4ur-A  3.2 21.0  104  1400    1   MOLECULE: MACROPHAGE-STIMULATING PROTEIN RECEPTOR;                   
 727:  sbg9-A  3.2 17.0   82   628    6   MOLECULE: KELCH-LIKE PROTEIN 14;                                     
 728:  vg1s-A  3.2 23.5   97  1400    6   MOLECULE: LOW-DENSITY LIPOPROTEIN RECEPTOR-RELATED PROTEIN           
 729:  cgh9-A  3.2 10.5   75  1391    5   MOLECULE: NUCLEAR PORE COMPLEX PROTEIN NUP155;                       
 730:  gq2x-A  3.2 15.7   68   496    9   MOLECULE: FIZZY-RELATED PROTEIN HOMOLOG;                             
 731:  pm5g-A  3.2 26.5  101  1400    8   MOLECULE: PROLOW-DENSITY LIPOPROTEIN RECEPTOR-RELATED PROTE          
 732:  w8pn-A  3.2 26.0  102  1400    3   MOLECULE: LOW-DENSITY LIPOPROTEIN RECEPTOR-RELATED PROTEIN           
 733:  se4e-A  3.1 12.4   92   909    4   MOLECULE: DISINTEGRIN AND METALLOPROTEINASE DOMAIN-CONTAINI          
 734:  a0dh-A  3.1 10.6   80  1400   10   MOLECULE: DMX-LIKE PROTEIN 1;                                        
 735:  h0yj-A  3.1  8.7   70   518   13   MOLECULE: E3 UBIQUITIN-PROTEIN LIGASE TRIM39;                        
 736:  n5tx-A  3.1 15.7  119   870    8   MOLECULE: RADIAL SPOKE HEAD 10 HOMOLOG B2;                           
 737:  d7jb-A  3.1 15.9   71  1400    8   MOLECULE: KICSTOR COMPLEX PROTEIN SZT2;                              
 738:  raq5-A  3.1 27.7  115  1134    5   MOLECULE: ANKYRIN REPEAT AND SAM DOMAIN-CONTAINING PROTEIN           
 739:  l2kx-A  3.1 18.6   94   626    5   MOLECULE: ANKYRIN REPEAT DOMAIN-CONTAINING PROTEIN 13B;              
 740:  do8w-A  3.1 17.9   97  1202    8   MOLECULE: CALMODULIN-BINDING TRANSCRIPTION ACTIVATOR 2;              
 741:  yy5e-A  3.1 36.7  131  1400    8   MOLECULE: ADHESION G-PROTEIN COUPLED RECEPTOR V1;                    
 742:  v5zr-A  3.1 15.5   90   583   10   MOLECULE: STERYL-SULFATASE;                                          
 743:  vxq3-A  3.1 18.5   95  1400    8   MOLECULE: CADHERIN EGF LAG SEVEN-PASS G-TYPE RECEPTOR 1;             
 744:  tn1s-A  3.1 38.5  108  1807    6   MOLECULE: TUBERIN;                                                   
 745:  ly6a-A  3.1 10.8   69   752   10   MOLECULE: MAP/MICROTUBULE AFFINITY-REGULATING KINASE 4;              
 746:  vq2d-A  3.1  8.9  129  1400   11   MOLECULE: IGGFC-BINDING PROTEIN;                                     
 747:  l5ja-A  3.1 18.9   83   407   10   MOLECULE: POC1 CENTRIOLAR PROTEIN HOMOLOG A;                         
 748:  wrk1-A  3.1 14.3   81   870    6   MOLECULE: EXTRACELLULAR SULFATASE SULF-2;                            
 749:  f6nw-A  3.1 24.0  119   499    5   MOLECULE: CELL DIVISION CYCLE PROTEIN 20 HOMOLOG;                    
 750:  ia1f-A  3.1 10.1   67   406    6   MOLECULE: KELCH DOMAIN-CONTAINING PROTEIN 1;                         
 751:  svm3-A  3.1 15.0  106   322    6   MOLECULE: TRANSCRIPTIONAL ACTIVATOR PROTEIN PUR-ALPHA;               
 752:  ddd1-A  3.1 15.2   94  1400   10   MOLECULE: PROBABLE E3 UBIQUITIN-PROTEIN LIGASE HERC1;                
 753:  ybq7-A  3.1 21.6   76   546    8   MOLECULE: ALADIN;                                                    
 754:  xbl0-A  3.1 15.0   95   404    8   MOLECULE: WD REPEAT AND SOCS BOX-CONTAINING PROTEIN 2;               
 755:  a7td-A  3.1 22.1   79  1400    8   MOLECULE: KICSTOR COMPLEX PROTEIN SZT2;                              
 756:  f3sr-A  3.1 14.1   97   410    5   MOLECULE: LYSOSOME-ASSOCIATED MEMBRANE GLYCOPROTEIN 2;               
 757:  q2vz-A  3.1 26.2   77   651    1   MOLECULE: MEDIATOR OF RNA POLYMERASE II TRANSCRIPTION SUBUN          
 758:  ncp3-A  3.1 34.5   95  1758    3   MOLECULE: RANBP2-LIKE AND GRIP DOMAIN-CONTAINING PROTEIN 4;          
 759:  duz0-A  3.1 23.9   88  1400    7   MOLECULE: VACUOLAR PROTEIN SORTING-ASSOCIATED PROTEIN 13C;           
 760:  w9rr-A  3.1 32.9  106  1400    9   MOLECULE: CADHERIN EGF LAG SEVEN-PASS G-TYPE RECEPTOR 3;             
 761:  o1pt-A  3.1 26.3   81   584   10   MOLECULE: EUKARYOTIC TRANSLATION INITIATION FACTOR 2D;               
 762:  qmd6-A  3.1 27.0  102  1400    5   MOLECULE: MUCIN-2;                                                   
 763:  k2js-A  3.1 11.9  109  1400    7   MOLECULE: LIPOPOLYSACCHARIDE-RESPONSIVE AND BEIGE-LIKE ANCH          
 764:  fl2v-A  3.1 20.5   95  1400    6   MOLECULE: APOLIPOPROTEIN B-100;                                      
 765:  p7fn-A  3.1 29.1   78  2371    5   MOLECULE: NEUROBLASTOMA-AMPLIFIED SEQUENCE;                          
 766:  e7ku-A  3.1 10.3   47   195    9   MOLECULE: PUTATIVE INACTIVE CARBONIC ANHYDRASE 5B-LIKE PROT          
 767:  ifp1-A  3.1 26.1   76  1082    4   MOLECULE: AP-3 COMPLEX SUBUNIT BETA-2;                               
 768:  uza3-A  3.1 12.9  100   249    8   MOLECULE: NADH DEHYDROGENASE [UBIQUINONE] FLAVOPROTEIN 2,            
 769:  cu2t-A  3.1 18.3  104   842    9   MOLECULE: OXYSTEROL-BINDING PROTEIN-RELATED PROTEIN 7;               
 770:  xo7f-A  3.1 25.4   81  1454    1   MOLECULE: MEDIATOR OF RNA POLYMERASE II TRANSCRIPTION SUBUN          
 771:  oat7-A  3.1 27.3  126  1400    6   MOLECULE: IGGFC-BINDING PROTEIN;                                     
 772:  vqd5-A  3.1 26.9   95  1309   12   MOLECULE: FERM AND PDZ DOMAIN-CONTAINING PROTEIN 2;                  
 773:  d5kh-A  3.1 12.4   51   167    6   MOLECULE: TELETHONIN;                                                
 774:  wnb9-A  3.1 26.7   85  1400    5   MOLECULE: VACUOLAR PROTEIN SORTING-ASSOCIATED PROTEIN 13A;           
 775:  lc6r-A  3.1 33.4   96  1400    6   MOLECULE: LOW-DENSITY LIPOPROTEIN RECEPTOR-RELATED PROTEIN           
 776:  qtx4-A  3.1  5.8   62   485    5   MOLECULE: NOTCHLESS PROTEIN HOMOLOG 1;                               
 777:  fc1s-A  3.1 26.6   83   916    7   MOLECULE: OXYSTEROL-BINDING PROTEIN 2;                               
 778:  jip3-A  3.1 26.7   77   661    6   MOLECULE: CARTILAGE ACIDIC PROTEIN 1;                                
 779:  uvj9-A  3.1 19.0  100   621    8   MOLECULE: GLYCOSYLPHOSPHATIDYLINOSITOL ANCHOR ATTACHMENT 1           
 780:  qsf9-A  3.1 25.3  124  1400    6   MOLECULE: MUCIN-2;                                                   
 781:  uf8v-A  3.1 16.4   78  1307    4   MOLECULE: CUB AND SUSHI DOMAIN-CONTAINING PROTEIN 3;                 
 782:  gju6-A  3.1  3.0   75   114   11   MOLECULE: SH3 DOMAIN-BINDING GLUTAMIC ACID-RICH-LIKE PROTEI          
 783:  tvx1-A  3.1 32.5   92  1179    4   MOLECULE: PROTEIN TRANSPORT PROTEIN SEC31B;                          
 784:  u1eq-A  3.1 13.0   66   175    9   MOLECULE: EPIDIDYMAL-SPECIFIC LIPOCALIN-8;                           
 785:  rud4-A  3.1 14.2   70   644    3   MOLECULE: KININOGEN-1;                                               
 786:  qx0m-A  3.1 18.5   75   718    3   MOLECULE: KELCH-LIKE PROTEIN 4;                                      
 787:  g6ai-A  3.1 25.4   92  1400    4   MOLECULE: LOW-DENSITY LIPOPROTEIN RECEPTOR-RELATED PROTEIN           
 788:  o8ky-A  3.1 21.4  105  1400    6   MOLECULE: LOW-DENSITY LIPOPROTEIN RECEPTOR-RELATED PROTEIN           
 789:  al0w-A  3.1 32.9   91  1400    5   MOLECULE: PROLOW-DENSITY LIPOPROTEIN RECEPTOR-RELATED PROTE          
 790:  r1ot-A  3.1 14.6  101  1381    5   MOLECULE: PROTOCADHERIN FAT 4;                                       
 791:  vhi8-A  3.1 21.1   94  1390    6   MOLECULE: HEPATOCYTE GROWTH FACTOR RECEPTOR;                         
 792:  z7by-A  3.1 20.4  114   340    7   MOLECULE: GTP-BINDING PROTEIN REM 2;                                 
 793:  l5ab-A  3.1 16.9   63   707    3   MOLECULE: MATRIX METALLOPROTEINASE-9;                                
 794:  oj4h-A  3.1 13.8   92   572    3   MOLECULE: TRANSDUCIN-LIKE ENHANCER PROTEIN 6;                        
 795:  e1xe-A  3.1 20.3  102   628    6   MOLECULE: JUNCTOPHILIN-4;                                            
 796:  ky9o-A  3.1 30.4  160  2209    9   MOLECULE: KINETOCHORE-ASSOCIATED PROTEIN 1;                          
 797:  b2yw-A  3.1 27.9   86  1400   12   MOLECULE: LOW-DENSITY LIPOPROTEIN RECEPTOR-RELATED PROTEIN           
 798:  hwg6-A  3.1 30.6   85   755    8   MOLECULE: E3 UBIQUITIN-PROTEIN LIGASE TRIM56;                        
 799:  zd7p-A  3.1 25.7   87  1102    9   MOLECULE: WD REPEAT-CONTAINING PROTEIN 72;                           
 800:  xyd1-A  3.1 12.4   64  1365    6   MOLECULE: PROTEIN EYES SHUT HOMOLOG;                                 
 801:  yv4f-A  3.1 19.9   81   509    5   MOLECULE: HEAT SHOCK 70 KDA PROTEIN 14;                              
 802:  sd4y-A  3.1 14.1   85  1129    4   MOLECULE: HERMANSKY-PUDLAK SYNDROME 5 PROTEIN;                       
 803:  tqp1-A  3.1 13.5  123   843   11   MOLECULE: GLYCOGEN PHOSPHORYLASE, BRAIN FORM;                        
 804:  ivw6-A  3.1  5.0   84  1133   10   MOLECULE: TRAFFICKING PROTEIN PARTICLE COMPLEX SUBUNIT 11;           
 805:  j2ew-A  3.1 28.6  126  1400    6   MOLECULE: APOLIPOPROTEIN B-100;                                      
 806:  deh4-A  3.1  2.7   59  1512    3   MOLECULE: BIFUNCTIONAL GLUTAMATE/PROLINE--TRNA LIGASE;               
 807:  vd1o-A  3.1  3.8   68   900    7   MOLECULE: METHIONINE--TRNA LIGASE, CYTOPLASMIC;                      
 808:  bcw5-A  3.0 20.6   87  1239    7   MOLECULE: NEUROFIBROMIN;                                             
 809:  v2mk-A  3.0 22.2   89  1144    7   MOLECULE: ALPHA-MANNOSIDASE 2;                                       
 810:  j5jo-A  3.0 14.2  106  2443    7   MOLECULE: SPATACSIN;                                                 
 811:  i9xv-A  3.0 24.6  134  1400    8   MOLECULE: E3 UBIQUITIN-PROTEIN LIGASE MYCBP2;                        
 812:  rhs9-A  3.0  3.9   94   367   11   MOLECULE: DEVELOPMENTALLY-REGULATED GTP-BINDING PROTEIN 1;           
 813:  s4as-A  3.0 20.3   69   441    7   MOLECULE: POLYCOMB PROTEIN EED;                                      
 814:  q2eh-A  3.0 17.4   88  1400    2   MOLECULE: BACULOVIRAL IAP REPEAT-CONTAINING PROTEIN 6;               
 815:  ikk0-A  3.0 22.4  100  1346   13   MOLECULE: ADHESION G PROTEIN-COUPLED RECEPTOR F5;                    
 816:  rzo4-A  3.0 15.9   98   941    6   MOLECULE: ANKYRIN REPEAT AND MYND DOMAIN-CONTAINING PROTEIN          
 817:  qoh1-A  3.0 19.8   62   337   10   MOLECULE: M7GPPPX DIPHOSPHATASE;                                     
 818:  q0yx-A  3.0 14.9   88   412    8   MOLECULE: TRNA (GUANINE-N(7)-)-METHYLTRANSFERASE NON-CATALY          
 819:  uhm7-A  3.0 20.6  118   570    8   MOLECULE: CROSSOVER JUNCTION ENDONUCLEASE EME1;                      
 820:  h5lu-A  3.0 14.2   95   518    8   MOLECULE: U3 SMALL NUCLEOLAR RNA-ASSOCIATED PROTEIN 15 HOMO          
 821:  qb5o-A  3.0 13.0   74  1172    8   MOLECULE: THROMBOSPONDIN-2;                                          
 822:  i3oh-A  3.0 16.7  124  2135    6   MOLECULE: PLEXIN-B1;                                                 
 823:  h8vz-A  3.0  6.6   71   727    4   MOLECULE: PROLYL ENDOPEPTIDASE-LIKE;                                 
 824:  kxs7-A  3.0 15.2   88  1400    7   MOLECULE: VACUOLAR PROTEIN SORTING-ASSOCIATED PROTEIN 13C;           
 825:  h0rb-A  3.0 19.4   90   665   13   MOLECULE: MYOTUBULARIN-RELATED PROTEIN 1;                            
 826:  lt7y-A  3.0  9.2  112   559   11   MOLECULE: CHROMATIN ASSEMBLY FACTOR 1 SUBUNIT B;                     
 827:  y6cc-A  3.0 22.8   86  1177    7   MOLECULE: PHOSPHOLIPID-TRANSPORTING ATPASE IF;                       
 828:  c2io-A  3.0 20.5   95  1400    7   MOLECULE: BACULOVIRAL IAP REPEAT-CONTAINING PROTEIN 6;               
 829:  b0uy-A  3.0 25.4  137  1400   11   MOLECULE: ADHESION G-PROTEIN COUPLED RECEPTOR V1;                    
 830:  s6mc-A  3.0  9.5  107   250    7   MOLECULE: GAMMA-INTERFERON-INDUCIBLE LYSOSOMAL THIOL REDUCT          
 831:  htn6-A  3.0 17.7   87   641    7   MOLECULE: HEAT SHOCK 70 KDA PROTEIN 1A;                              
 832:  wl9v-A  3.0 12.1   76   875    4   MOLECULE: KELCH-LIKE PROTEIN 29;                                     
 833:  uko2-A  3.0 24.5   90  1400    9   MOLECULE: NUCLEOSOME-REMODELING FACTOR SUBUNIT BPTF;                 
 834:  tls7-A  3.0 11.9   67  1244   10   MOLECULE: MEMBRANE-ASSOCIATED PHOSPHATIDYLINOSITOL TRANSFER          
 835:  s5hc-A  3.0 22.9   72   232   10   MOLECULE: DNAJ HOMOLOG SUBFAMILY B MEMBER 8;                         
 836:  pk2j-A  3.0 28.8  119  1400    7   MOLECULE: E3 UBIQUITIN-PROTEIN LIGASE UBR4;                          
 837:  gk0r-A  3.0 26.7   79  1766    4   MOLECULE: E3 UBIQUITIN-PROTEIN LIGASE LISTERIN;                      
 838:  qrd8-A  3.0 10.7   68   382    4   MOLECULE: FETUIN-B;                                                  
 839:  aa7h-A  3.0 24.8   91   878    8   MOLECULE: NUT FAMILY MEMBER 2E;                                      
 840:  yp3e-A  3.0 16.5   79  1147   13   MOLECULE: PR DOMAIN ZINC FINGER PROTEIN 10;                          
 841:  pfu2-A  3.0 15.3  103   675    9   MOLECULE: CYTOPLASMIC TYROSINE-PROTEIN KINASE BMX;                   
 842:  he1p-A  3.0 22.0   80   743    0   MOLECULE: TRANSDUCIN-LIKE ENHANCER PROTEIN 2;                        
 843:  ad5f-A  3.0 27.8   98   642    5   MOLECULE: KELCH-LIKE PROTEIN 17;                                     
 844:  izx4-A  3.0 32.9   99  1400    3   MOLECULE: E3 SUMO-PROTEIN LIGASE RANBP2;                             
 845:  lwf1-A  3.0 25.7  101   466    7   MOLECULE: 55 KDA ERYTHROCYTE MEMBRANE PROTEIN;                       
 846:  zmr7-A  3.0 22.2   79   974    3   MOLECULE: GATOR COMPLEX PROTEIN WDR59;                               
 847:  c9gx-A  3.0 18.4  103   639    4   MOLECULE: HEAT SHOCK-RELATED 70 KDA PROTEIN 2;                       
 848:  o7fa-A  3.0 12.4  109  1400   11   MOLECULE: CILIOGENESIS AND PLANAR POLARITY EFFECTOR 1;               
 849:  pml0-A  3.0 22.1  103   480    6   MOLECULE: CORONIN-2B;                                                
 850:  n5yl-A  3.0 14.3   66   621    8   MOLECULE: KELCH-LIKE PROTEIN 40;                                     
 851:  nxv1-A  3.0 22.4   66   179   11   MOLECULE: FAS APOPTOTIC INHIBITORY MOLECULE 1;                       
 852:  tjw7-A  3.0 29.7  115  1400   10   MOLECULE: MUCIN-5B;                                                  
 853:  x1aa-A  3.0 25.0   96  1400    6   MOLECULE: UNCHARACTERIZED PROTEIN;                                   
 854:  uwj5-A  3.0 24.4   68  1609    3   MOLECULE: TRANSMEMBRANE PROTEIN 131-LIKE;                            
 855:  v9iq-A  3.0 16.6   74   559    5   MOLECULE: 5'-AMP-ACTIVATED PROTEIN KINASE CATALYTIC SUBUNIT          
 856:  ht8r-A  3.0 22.1   97   917    9   MOLECULE: SMOOTHELIN;                                                
 857:  zj4s-A  3.0  3.5   72   222   13   MOLECULE: GLUTATHIONE S-TRANSFERASE A5;                              
 858:  gg5t-A  3.0 20.3   70  1400    7   MOLECULE: LOW-DENSITY LIPOPROTEIN RECEPTOR-RELATED PROTEIN           
 859:  nx3t-A  3.0 26.5   97   508    7   MOLECULE: MATRIX METALLOPROTEINASE-19;                               
 860:  h3zl-A  3.0 13.1  100   421    5   MOLECULE: WD REPEAT AND SOCS BOX-CONTAINING PROTEIN 1;               
 861:  j7qj-A  3.0 28.2   90  1207    7   MOLECULE: PRO-EPIDERMAL GROWTH FACTOR;                               
 862:  diu9-A  3.0 16.7   72   442    8   MOLECULE: KELCH DOMAIN-CONTAINING PROTEIN 10;                        
 863:  nia8-A  3.0 32.4   89  1400    9   MOLECULE: KICSTOR COMPLEX PROTEIN SZT2;                              
 864:  hv7d-A  3.0  3.5   69   199    4   MOLECULE: HEMATOPOIETIC PROSTAGLANDIN D SYNTHASE;                    
 865:  btj1-A  3.0 10.6   70   569    3   MOLECULE: MATRIX METALLOPROTEINASE-21;                               
 866:  g5qw-A  3.0 17.3   96   930    4   MOLECULE: INTER-ALPHA-TRYPSIN INHIBITOR HEAVY CHAIN H4;              
 867:  ti0s-A  3.0 21.7   58   314    7   MOLECULE: WD REPEAT-CONTAINING PROTEIN 38;                           
 868:  rg5x-A  3.0 19.8   70   620    7   MOLECULE: KELCH-LIKE PROTEIN 32;                                     
 869:  q0xf-A  3.0 17.8  102  1227    8   MOLECULE: DMX-LIKE PROTEIN 1;                                        
 870:  vmh1-A  3.0  7.9   90   341   10   MOLECULE: THO COMPLEX SUBUNIT 6 HOMOLOG;                             
 871:  ec0o-A  3.0 18.9   79  1504   10   MOLECULE: NISCHARIN;                                                 
 872:  p2ht-A  3.0  9.5   89  1186    9   MOLECULE: PARTNER AND LOCALIZER OF BRCA2;                            
 873:  n1dl-A  3.0 15.0   80  1400    8   MOLECULE: LOW-DENSITY LIPOPROTEIN RECEPTOR-RELATED PROTEIN           
 874:  hsp0-A  3.0  7.0   65   431    9   MOLECULE: CLEAVAGE STIMULATION FACTOR SUBUNIT 1;                     
 875:  b6qp-A  3.0 28.5  103  1400    8   MOLECULE: E3 UBIQUITIN-PROTEIN LIGASE MYCBP2;                        
 876:  rg5r-A  3.0 12.5  109   585    6   MOLECULE: EUKARYOTIC TRANSLATION INITIATION FACTOR 2A;               
 877:  ke6c-A  3.0 22.5   99  1400    5   MOLECULE: LOW-DENSITY LIPOPROTEIN RECEPTOR-RELATED PROTEIN           
 878:  eea9-A  3.0 38.9  104  1400    3   MOLECULE: WD REPEAT-CONTAINING PROTEIN 87;                           
 879:  x2js-A  3.0 27.1   95  1400    6   MOLECULE: E3 UBIQUITIN-PROTEIN LIGASE MYCBP2;                        
 880:  e0ue-A  3.0 17.6   72  1400   10   MOLECULE: LOW-DENSITY LIPOPROTEIN RECEPTOR-RELATED PROTEIN           
 881:  dv6t-A  3.0 27.4   82  1400    7   MOLECULE: MULTIPLE EPIDERMAL GROWTH FACTOR-LIKE DOMAINS PRO          
 882:  zd3i-A  3.0 29.0   75  1400    4   MOLECULE: VACUOLAR PROTEIN SORTING-ASSOCIATED PROTEIN 13A;           
 883:  f7qw-A  3.0 23.3  103  1024    5   MOLECULE: E3 ISG15--PROTEIN LIGASE HERC5;                            
 884:  ki4f-A  3.0  6.2   96   727   11   MOLECULE: RHO-RELATED BTB DOMAIN-CONTAINING PROTEIN 2;               
 885:  jp4d-A  2.9 10.8   80   539    8   MOLECULE: F-BOX ONLY PROTEIN 31;                                     
 886:  c8uj-A  2.9  3.6   82   205    6   MOLECULE: RAS-RELATED AND ESTROGEN-REGULATED GROWTH INHIBIT          
 887:  kag4-A  2.9 24.5  101  1248    4   MOLECULE: ANKYRIN REPEAT AND STERILE ALPHA MOTIF DOMAIN-CON          
 888:  q6nw-A  2.9 20.3  137   770    9   MOLECULE: SEMAPHORIN-4F;                                             
 889:  ghg5-A  2.9 14.4   74   833    9   MOLECULE: MITOGEN-ACTIVATED PROTEIN KINASE KINASE KINASE KI          
 890:  nea3-A  2.9 18.2   70   981    1   MOLECULE: RAB3 GTPASE-ACTIVATING PROTEIN CATALYTIC SUBUNIT;          
 891:  v3hg-A  2.9 13.1   68   188   10   MOLECULE: F-BOX ONLY PROTEIN 36;                                     
 892:  j8bv-A  2.9 32.6  108  1056    9   MOLECULE: PLECKSTRIN HOMOLOGY DOMAIN-CONTAINING FAMILY M ME          
 893:  hbz3-A  2.9  4.9   49   132    8   MOLECULE: FATTY ACID-BINDING PROTEIN, BRAIN;                         
 894:  nj7a-A  2.9 10.0   77   827    6   MOLECULE: WD REPEAT-CONTAINING PROTEIN 27;                           
 895:  ceq5-A  2.9 14.5   65   797    3   MOLECULE: ADHESION G-PROTEIN COUPLED RECEPTOR G7;                    
 896:  ld1k-A  2.9 22.4   94  1435   10   MOLECULE: CAPPING PROTEIN, ARP2/3 AND MYOSIN-I LINKER PROTE          
 897:  oxx6-A  2.9 32.4  113   748    7   MOLECULE: JUNCTOPHILIN-3;                                            
 898:  h3da-A  2.9 27.7  104   816    7   MOLECULE: PROTEIN KINASE C-BINDING PROTEIN NELL2;                    
 899:  sc0x-A  2.9 24.7   80  1066   13   MOLECULE: TBC1 DOMAIN FAMILY MEMBER 31;                              
 900:  vo8g-A  2.9 14.7   73   412    7   MOLECULE: DOCKING PROTEIN 2;                                         
 901:  z3dv-A  2.9 17.6  120   798    6   MOLECULE: CATION CHANNEL SPERM-ASSOCIATED PROTEIN SUBUNIT D          
 902:  qw6d-A  2.9 22.2   89   802    7   MOLECULE: OLIGOPHRENIN-1;                                            
 903:  p5et-A  2.9 19.1  109   655    6   MOLECULE: KATANIN P80 WD40 REPEAT-CONTAINING SUBUNIT B1;             
 904:  uu6e-A  2.9 20.1   80  1400    4   MOLECULE: MULTIPLE EPIDERMAL GROWTH FACTOR-LIKE DOMAINS PRO          
 905:  y2hr-A  2.9 29.1  115   970    6   MOLECULE: SERINE/THREONINE-PROTEIN KINASE PLK4;                      
 906:  d8za-A  2.9 19.3   90   585   10   MOLECULE: MAGUK P55 SUBFAMILY MEMBER 3;                              
 907:  nzt3-A  2.9 19.2   98   643   11   MOLECULE: MYOTUBULARIN-RELATED PROTEIN 2;                            
 908:  cf5y-A  2.9  4.4   93   374   14   MOLECULE: GPN-LOOP GTPASE 1;                                         
 909:  o9ld-A  2.9 31.3   88   404    9   MOLECULE: PLECKSTRIN HOMOLOGY DOMAIN-CONTAINING FAMILY A ME          
 910:  c5zq-A  2.9 16.1   84   603    5   MOLECULE: MYOTUBULARIN;                                              
 911:  y1bl-A  2.9 17.5  108   645    6   MOLECULE: MATRIX METALLOPROTEINASE-24;                               
 912:  ae8q-A  2.9 25.6  106  1284    7   MOLECULE: COLLAGEN ALPHA-1(XX) CHAIN;                                
 913:  ro6m-A  2.9 21.9   57   715   11   MOLECULE: TENSIN-4;                                                  
 914:  zq2k-A  2.9 13.9  107  1637    6   MOLECULE: KINESIN-LIKE PROTEIN KIF21B;                               
 915:  jr5f-A  2.9 32.4   87   778    8   MOLECULE: SERINE/THREONINE-PROTEIN KINASE BRSK1;                     
 916:  eeh1-A  2.9 24.5  119  1354    7   MOLECULE: NEUROBEACHIN-LIKE PROTEIN 2;                               
 917:  ud0j-A  2.9 16.4  124  1400    4   MOLECULE: IGGFC-BINDING PROTEIN;                                     
 918:  zyc4-A  2.9 12.4  110  1400    5   MOLECULE: ADHESION G-PROTEIN COUPLED RECEPTOR V1;                    
 919:  fsl4-A  2.9 20.5  102  1308   13   MOLECULE: CONTACTIN-ASSOCIATED PROTEIN-LIKE 4;                       
 920:  g3ws-A  2.9 20.3   55   197    5   MOLECULE: PULMONARY SURFACTANT-ASSOCIATED PROTEIN C;                 
 921:  jr4j-A  2.9 22.5   84   655    4   MOLECULE: KELCH-LIKE PROTEIN 13;                                     
 922:  pr0o-A  2.9 12.3   92  1400   13   MOLECULE: ANKYRIN-3;                                                 
 923:  a8cy-A  2.9 23.7  101  1174    7   MOLECULE: DNA-DIRECTED RNA POLYMERASE II SUBUNIT RPB2;               
 924:  i0qm-A  2.9 35.2  120  1400    7   MOLECULE: E3 UBIQUITIN-PROTEIN LIGASE MYCBP2;                        
 925:  hc3g-A  2.9 16.2  103  1047    8   MOLECULE: FACT COMPLEX SUBUNIT SPT16;                                
 926:  bb8z-A  2.9 28.2   85   669    5   MOLECULE: MATRIX METALLOPROTEINASE-15;                               
 927:  idp3-A  2.9 23.9   81  1400    7   MOLECULE: VACUOLAR PROTEIN SORTING-ASSOCIATED PROTEIN 13C;           
 928:  tgb2-A  2.9  7.2   95  1312   12   MOLECULE: DNA REPAIR PROTEIN RAD50;                                  
 929:  mld2-A  2.9 16.2   90   669    6   MOLECULE: THROMBOSPONDIN-TYPE LAMININ G DOMAIN AND EAR REPE          
 930:  nx0b-A  2.9 25.3   79   864    9   MOLECULE: PROTEIN 4.1;                                               
 931:  i4iy-A  2.9 38.0  120  1804    8   MOLECULE: SIGNAL-INDUCED PROLIFERATION-ASSOCIATED 1-LIKE PR          
 932:  za8d-A  2.9  4.9   51   102    8   MOLECULE: U6 SNRNA-ASSOCIATED SM-LIKE PROTEIN LSM3;                  
 933:  si1y-A  2.9 11.8   74   600   11   MOLECULE: KELCH-LIKE PROTEIN 24;                                     
 934:  z8hj-A  2.9 35.6  113   611    5   MOLECULE: PLECKSTRIN HOMOLOGY DOMAIN-CONTAINING FAMILY N ME          
 935:  oq6l-A  2.9 38.2  108  1756    8   MOLECULE: RANBP2-LIKE AND GRIP DOMAIN-CONTAINING PROTEIN 2;          
 936:  jaq5-A  2.9  5.3   51   127    8   MOLECULE: FATTY ACID-BINDING PROTEIN, LIVER;                         
 937:  bdp8-A  2.9 24.3  115   839   10   MOLECULE: VACUOLAR PROTEIN SORTING-ASSOCIATED PROTEIN 16 HO          
 938:  hp9p-A  2.9 19.3   95  1838    8   MOLECULE: PLEXIN-B2;                                                 
 939:  oz0x-A  2.9 22.8   89  1400    7   MOLECULE: VACUOLAR PROTEIN SORTING-ASSOCIATED PROTEIN 13A;           
 940:  kd1t-A  2.9 13.9   57   326    7   MOLECULE: TARGET OF RAPAMYCIN COMPLEX SUBUNIT LST8;                  
 941:  atp5-A  2.9 22.0   92  1239   13   MOLECULE: MITOGEN-ACTIVATED PROTEIN KINASE KINASE KINASE KI          
 942:  dq1c-A  2.9 18.1   99  1400    6   MOLECULE: USHERIN;                                                   
 943:  dl2a-A  2.9 30.5   77  1116    1   MOLECULE: CATION CHANNEL SPERM-ASSOCIATED PROTEIN SUBUNIT B          
 944:  z8zs-A  2.9  7.9   64   350    3   MOLECULE: KELCH DOMAIN-CONTAINING PROTEIN 8A;                        
 945:  y8yz-A  2.9 26.7   81  1344    6   MOLECULE: PROLOW-DENSITY LIPOPROTEIN RECEPTOR-RELATED PROTE          
 946:  qyg8-A  2.9 23.3   85   536    6   MOLECULE: CYTOPLASMIC DYNEIN 2 INTERMEDIATE CHAIN 2;                 
 947:  i7sn-A  2.9 20.9   80   427    6   MOLECULE: DNA DAMAGE-BINDING PROTEIN 2;                              
 948:  ff3v-A  2.9 27.8   99  1400    6   MOLECULE: TRIPLE FUNCTIONAL DOMAIN PROTEIN;                          
 949:  ik2m-A  2.9 27.7   90  1108    6   MOLECULE: TRANSMEMBRANE PROTEIN 132C;                                
 950:  is7g-A  2.9 20.7   92   815    8   MOLECULE: BTB/POZ DOMAIN-CONTAINING PROTEIN KCTD3;                   
 951:  a3os-A  2.9 17.6   86   549    7   MOLECULE: ADHESION G PROTEIN-COUPLED RECEPTOR G3;                    
 952:  kp4k-A  2.9  8.0   91   857    9   MOLECULE: ARF-GAP WITH GTPASE, ANK REPEAT AND PH DOMAIN-CON          
 953:  s5xb-A  2.9 32.3  105  1358    1   MOLECULE: PHOSPHOINOSITIDE 3-KINASE REGULATORY SUBUNIT 4;            
 954:  y3go-A  2.9 11.6  104   346    8   MOLECULE: GLYCOSYLTRANSFERASE 1 DOMAIN-CONTAINING PROTEIN 1          
 955:  fde7-A  2.9  8.5   47   325    6   MOLECULE: EUKARYOTIC TRANSLATION INITIATION FACTOR 3 SUBUNI          
 956:  k7sn-A  2.9 21.0   97   865    7   MOLECULE: DIPEPTIDYL AMINOPEPTIDASE-LIKE PROTEIN 6;                  
 957:  zs5y-A  2.9  8.1   99   729    8   MOLECULE: RAB-LIKE PROTEIN 6;                                        
 958:  jy0o-A  2.9 16.7  111  1179    5   MOLECULE: INTEGRIN ALPHA-E;                                          
 959:  kw7m-A  2.9 20.8  108  1400    9   MOLECULE: UNCHARACTERIZED PROTEIN;                                   
 960:  z8qw-A  2.9 18.0   91   566    5   MOLECULE: F-BOX/WD REPEAT-CONTAINING PROTEIN 5;                      
 961:  dd0e-A  2.9 13.4  114   646    8   MOLECULE: PEPTIDYLPROLYL ISOMERASE DOMAIN AND WD REPEAT-CON          
 962:  la9n-A  2.9 22.8  114   901    4   MOLECULE: INOSITOL POLYPHOSPHATE 5-PHOSPHATASE OCRL;                 
 963:  kht4-A  2.8 15.7   71   751    7   MOLECULE: AMILORIDE-SENSITIVE AMINE OXIDASE [COPPER-CONTAIN          
 964:  q0ye-A  2.8 18.8   58  1400    7   MOLECULE: WD REPEAT-CONTAINING PROTEIN 87;                           
 965:  k5ry-A  2.8 15.0   72   775    6   MOLECULE: HERMANSKY-PUDLAK SYNDROME 6 PROTEIN;                       
 966:  cu0d-A  2.8  9.3   73   161    1   MOLECULE: MORN REPEAT-CONTAINING PROTEIN 5;                          
 967:  lv9a-A  2.8 27.9  103  1400    7   MOLECULE: BACULOVIRAL IAP REPEAT-CONTAINING PROTEIN 6;               
 968:  x9ni-A  2.8 27.9   91   505    7   MOLECULE: NEURAL WISKOTT-ALDRICH SYNDROME PROTEIN;                   
 969:  tdi6-A  2.8 23.9   72  1487    6   MOLECULE: DH DOMAIN-CONTAINING PROTEIN;                              
 970:  arb2-A  2.8  9.0   54   132   11   MOLECULE: FATTY ACID-BINDING PROTEIN, ADIPOCYTE;                     
 971:  mi1m-A  2.8 17.6  121   941    5   MOLECULE: VACUOLAR PROTEIN SORTING-ASSOCIATED PROTEIN 11 HO          
 972:  re1n-A  2.8 21.1   86   709    9   MOLECULE: DCC-INTERACTING PROTEIN 13-ALPHA;                          
 973:  ao7n-A  2.8 24.7   88   823   13   MOLECULE: ADHESION G PROTEIN-COUPLED RECEPTOR E2;                    
 974:  yy0y-A  2.8 17.3  123  1894    8   MOLECULE: PLEXIN-A2;                                                 
 975:  mcb0-A  2.8 11.2   78   708    4   MOLECULE: SERINE/THREONINE-PROTEIN KINASE NEK5;                      
 976:  z2cn-A  2.8  4.8   93   218   10   MOLECULE: RAS-RELATED PROTEIN RAB-42;                                
 977:  i0jn-A  2.8 11.5   55   135    4   MOLECULE: RETINOL-BINDING PROTEIN 5;                                 
 978:  z0uc-A  2.8 27.6   87  1285   14   MOLECULE: PROTEIN CRUMBS HOMOLOG 2;                                  
 979:  lr7f-A  2.8 30.6  106  1582    8   MOLECULE: NIK-RELATED PROTEIN KINASE;                                
 980:  wqz0-A  2.8 31.0  108  1400   13   MOLECULE: CADHERIN EGF LAG SEVEN-PASS G-TYPE RECEPTOR 3;             
 981:  cf3r-A  2.8 35.6  100  1400    8   MOLECULE: ADHESION G-PROTEIN COUPLED RECEPTOR V1;                    
 982:  m9yf-A  2.8 33.7   83   736    4   MOLECULE: SERINE/THREONINE-PROTEIN KINASE BRSK2;                     
 983:  jws6-A  2.8 27.3   98  1400    7   MOLECULE: NEUROBEACHIN;                                              
 984:  xri3-A  2.8  7.2   64   469    3   MOLECULE: INTERSTITIAL COLLAGENASE;                                  
 985:  uta8-A  2.8 11.6   55   134    4   MOLECULE: RETINOL-BINDING PROTEIN 2;                                 
 986:  pkd6-A  2.8  5.8   65   203    3   MOLECULE: PROTEIN DPCD;                                              
 987:  d6zw-A  2.8 21.1   75  1054    4   MOLECULE: DIS3-LIKE EXONUCLEASE 1;                                   
 988:  gna1-A  2.8  7.0   50    91    6   MOLECULE: U6 SNRNA-ASSOCIATED SM-LIKE PROTEIN LSM5;                  
 989:  yz2d-A  2.8  6.8   74  1400    8   MOLECULE: CARDIOMYOPATHY-ASSOCIATED PROTEIN 5;                       
 990:  g8xk-A  2.8 24.8   71   268    8   MOLECULE: ELL-ASSOCIATED FACTOR 1;                                   
 991:  ge3s-A  2.8 27.6   97  1400   11   MOLECULE: PROTOCADHERIN FAT 2;                                       
 992:  c2jk-A  2.8 15.8   56   110    5   MOLECULE: PUTATIVE PROTEIN RIG;                                      
 993:  b6gz-A  2.8 30.2   76   586    7   MOLECULE: GRB2-ASSOCIATED-BINDING PROTEIN 3;                         
 994:  ew8g-A  2.8  8.7   75  1400   12   MOLECULE: ADHESION G-PROTEIN COUPLED RECEPTOR V1;                    
 995:  mfj8-A  2.8  5.5  114  1400    6   MOLECULE: LYSOSOMAL-TRAFFICKING REGULATOR;                           
 996:  j4mh-A  2.8  5.6   50   132    6   MOLECULE: MYELIN P2 PROTEIN;                                         
 997:  y8mu-A  2.8 23.3   96   607    4   MOLECULE: MATRIX METALLOPROTEINASE-16;                               
 998:  de3a-A  2.8 32.0   74   671    4   MOLECULE: RECEPTOR-INTERACTING SERINE/THREONINE-PROTEIN KIN          
 999:  ckz0-A  2.8 34.0   96   926    5   MOLECULE: SERINE/THREONINE-PROTEIN KINASE SIK2;                      
1000:  buu1-A  2.8 20.7   90   874   10   MOLECULE: RHO GTPASE-ACTIVATING PROTEIN 42;                          
1001:  hqd4-A  2.8 22.7   83  1400    7   MOLECULE: POLYCYSTIN-1;                                              
1002:  w2wk-A  2.8 10.7   71   538    4   MOLECULE: BETA-1-SYNTROPHIN;                                         
1003:  en1i-A  2.8 19.3   74  1226    9   MOLECULE: PROBABLE CATION-TRANSPORTING ATPASE 13A3;                  
1004:  h4wv-A  2.8 21.3   78   617    9   MOLECULE: KELCH-LIKE PROTEIN 9;                                      
1005:  z3ef-A  2.8 34.0   99  1400    4   MOLECULE: TRANSMEMBRANE PROTEIN KIAA1109;                            
1006:  esc1-A  2.8  9.4   52   224    6   MOLECULE: KINETOCHORE PROTEIN SPC25;                                 
1007:  s8ab-A  2.8 20.2  123  1909   11   MOLECULE: PLEXIN-B3;                                                 
1008:  sv4p-A  2.8 17.3  151  1052    8   MOLECULE: F-BOX/WD REPEAT-CONTAINING PROTEIN 10;                     
1009:  b0fq-A  2.8 19.2   95   812    4   MOLECULE: SYNAPTONEMAL COMPLEX PROTEIN 2-LIKE;                       
1010:  cs8a-A  2.8 11.4   67   397    4   MOLECULE: NUCLEAR RNA EXPORT FACTOR 5;                               
1011:  ivu7-A  2.8 32.5   88  2365    3   MOLECULE: TRIO AND F-ACTIN-BINDING PROTEIN;                          
1012:  t3xj-A  2.8 25.4   68  1400    6   MOLECULE: CUBILIN;                                                   
1013:  qps3-A  2.8 19.5   89  1165    7   MOLECULE: TECTONIN BETA-PROPELLER REPEAT-CONTAINING PROTEIN          
1014:  q3le-A  2.8 24.9  102   620   11   MOLECULE: RAN-BINDING PROTEIN 10;                                    
1015:  hm7j-A  2.8 14.1  103   951    9   MOLECULE: WD REPEAT-CONTAINING PROTEIN 36;                           
1016:  rwm3-A  2.8 13.3   73   447    4   MOLECULE: SERINE/THREONINE-PROTEIN PHOSPHATASE 2A 55 KDA RE          
1017:  lt6n-A  2.8 15.0  124   665   10   MOLECULE: GTPASE IMAP FAMILY MEMBER 8;                               
1018:  inw0-A  2.8  3.2   74   698    7   MOLECULE: METHIONINE SYNTHASE REDUCTASE;                             
1019:  h3es-A  2.8 20.2  101   753    5   MOLECULE: STRIATIN-4;                                                
1020:  acb8-A  2.8  3.8   84   623    8   MOLECULE: IMMUNITY-RELATED GTPASE FAMILY Q PROTEIN;                  
1021:  lrx0-A  2.8 24.4  103  1384    6   MOLECULE: WD REPEAT- AND FYVE DOMAIN-CONTAINING PROTEIN 4;           
1022:  l7en-A  2.8 12.1   91  2035    5   MOLECULE: HOST CELL FACTOR 1;                                        
1023:  fhp7-A  2.8 20.0   85  1222   12   MOLECULE: VPS10 DOMAIN-CONTAINING RECEPTOR SORCS3;                   
1024:  dmb4-A  2.8 24.7   89  1400    9   MOLECULE: LIPOPOLYSACCHARIDE-RESPONSIVE AND BEIGE-LIKE ANCH          
1025:  kdb8-A  2.8 12.3   54   842    7   MOLECULE: FOLLISTATIN-RELATED PROTEIN 4;                             
1026:  w7ay-A  2.8 23.9   96   831    5   MOLECULE: SORTILIN;                                                  
1027:  od2c-A  2.8 12.3  121  1447    8   MOLECULE: ADHESION G PROTEIN-COUPLED RECEPTOR L3;                    
1028:  vr0k-A  2.8 20.9   83   863    8   MOLECULE: DIPEPTIDYL PEPTIDASE 9;                                    
1029:  n2uh-A  2.8  5.4   93   281    9   MOLECULE: RAS-RELATED PROTEIN RAB-40C;                               
1030:  ahd6-A  2.8 19.8   81   557    7   MOLECULE: LEUCINE-RICH GLIOMA-INACTIVATED PROTEIN 1;                 
1031:  h2fi-A  2.8 32.0   94   963    5   MOLECULE: LOW-DENSITY LIPOPROTEIN RECEPTOR-RELATED PROTEIN           
1032:  h1zv-A  2.8 27.1   88  1161    3   MOLECULE: INTEGRIN ALPHA-D;                                          
1033:  fcl7-A  2.8 19.8   62   376    8   MOLECULE: WD REPEAT-CONTAINING PROTEIN 86;                           
1034:  gl8s-A  2.8 20.5   84  1243    8   MOLECULE: PLASMA MEMBRANE CALCIUM-TRANSPORTING ATPASE 2;             
1035:  fni4-A  2.7 21.9   81   626   10   MOLECULE: ZINC FINGER PROTEIN 189;                                   
1036:  c6ws-A  2.7 44.9  105  1400    5   MOLECULE: NUCLEOSOME-REMODELING FACTOR SUBUNIT BPTF;                 
1037:  o4nu-A  2.7  6.5   50    92    4   MOLECULE: SMALL NUCLEAR RIBONUCLEOPROTEIN E;                         
1038:  hpl3-A  2.7 24.0   79   485    4   MOLECULE: NOELIN;                                                    
1039:  roy5-A  2.7 18.8   89  1170    7   MOLECULE: THROMBOSPONDIN-1;                                          
1040:  zvy3-A  2.7 16.8   81   904    7   MOLECULE: EPITHELIAL CELL-TRANSFORMING SEQUENCE 2 ONCOGENE-          
1041:  efp2-A  2.7 32.2   77   660    5   MOLECULE: MYOTUBULARIN-RELATED PROTEIN 7;                            
1042:  isn3-A  2.7 19.4  117  1400   10   MOLECULE: LIPOPOLYSACCHARIDE-RESPONSIVE AND BEIGE-LIKE ANCH          
1043:  iql9-A  2.7 22.5   97  1181    3   MOLECULE: INTEGRIN ALPHA-7;                                          
1044:  b9hr-A  2.7 26.3   80  1400    6   MOLECULE: SACSIN;                                                    
1045:  nrd6-A  2.7  5.4   56   139    7   MOLECULE: PUTATIVE UNCHARACTERIZED PROTEIN ENCODED BY HEXA-          
1046:  o7dg-A  2.7 27.7  100  1168    4   MOLECULE: TBC1 DOMAIN FAMILY MEMBER 1;                               
1047:  rw9b-A  2.7 20.2   89   526   12   MOLECULE: BUTYROPHILIN SUBFAMILY 1 MEMBER A1;                        
1048:  f6oa-A  2.7 22.2   76   699    9   MOLECULE: EEF1A LYSINE AND N-TERMINAL METHYLTRANSFERASE;             
1049:  ix6a-A  2.7 24.2   90   793    7   MOLECULE: PLECKSTRIN HOMOLOGY DOMAIN-CONTAINING FAMILY H ME          
1050:  ae6g-A  2.7 30.5  108   749    8   MOLECULE: EF-HAND DOMAIN-CONTAINING FAMILY MEMBER C2;                
1051:  odo8-A  2.7 32.5  101  1400    3   MOLECULE: NUCLEOSOME-REMODELING FACTOR SUBUNIT BPTF;                 
1052:  fq0j-A  2.7 23.3  103   450    8   MOLECULE: REPULSIVE GUIDANCE MOLECULE A;                             
1053:  b6mq-A  2.7 22.5  100   242   11   MOLECULE: DICKKOPF-LIKE PROTEIN 1;                                   
1054:  kg0u-A  2.7  9.6   74  1467   11   MOLECULE: HELICASE ARIP4;                                            
1055:  oxz8-A  2.7 20.2   98   470    1   MOLECULE: ADAM DEC1;                                                 
1056:  jn4c-A  2.7 30.2  116  1400    9   MOLECULE: TRIPLE FUNCTIONAL DOMAIN PROTEIN;                          
1057:  ut9x-A  2.7 15.6   73   583    3   MOLECULE: RAS-SPECIFIC GUANINE NUCLEOTIDE-RELEASING FACTOR           
1058:  s3pj-A  2.7 26.1   96  1194    6   MOLECULE: ATP-DEPENDENT RNA HELICASE DHX30;                          
1059:  nd2x-A  2.7 17.5   97   646    3   MOLECULE: HEAT SHOCK COGNATE 71 KDA PROTEIN;                         
1060:  pj6y-A  2.7  8.7   46   138    7   MOLECULE: CYSTATIN-11;                                               
1061:  v4dr-A  2.7 33.0  152   860    9   MOLECULE: DDB1- AND CUL4-ASSOCIATED FACTOR 6;                        
1062:  hz4y-A  2.7  7.1  100   227    6   MOLECULE: RAS-RELATED PROTEIN RAB-3C;                                
1063:  hgo1-A  2.7  6.3   90   273    7   MOLECULE: DNAJ HOMOLOG SUBFAMILY C MEMBER 27;                        
1064:  e6os-A  2.7 21.5   80   502    6   MOLECULE: WISKOTT-ALDRICH SYNDROME PROTEIN;                          
1065:  yq8q-A  2.7 19.8  129   913    6   MOLECULE: WD REPEAT-CONTAINING PROTEIN 44;                           
1066:  buf4-A  2.7 16.4  104   387    5   MOLECULE: WD REPEAT-CONTAINING PROTEIN 89;                           
1067:  t3bc-A  2.7 27.2   86  1302    7   MOLECULE: ASTROTACTIN-1;                                             
1068:  u0sq-A  2.7 25.9   73   943    8   MOLECULE: CENTROMERE PROTEIN C;                                      
1069:  rkq1-A  2.7 21.9  106   385   10   MOLECULE: PROBABLE HYDROLASE PNKD;                                   
1070:  qhu5-A  2.7 16.5   71   354    4   MOLECULE: HOMER PROTEIN HOMOLOG 2;                                   
1071:  p3wu-A  2.7 10.3   68   172    4   MOLECULE: EXOCYST COMPLEX COMPONENT 1-LIKE;                          
1072:  vu4m-A  2.7 13.8   93   630    8   MOLECULE: SHC-TRANSFORMING PROTEIN 4;                                
1073:  i3uk-A  2.7 11.8   83  1400    5   MOLECULE: MUCIN-5B;                                                  
1074:  mcx1-A  2.7 18.9  110  1826   10   MOLECULE: KINESIN-LIKE PROTEIN KIF13B;                               
1075:  odg5-A  2.7 22.7   99  1400   10   MOLECULE: NEUROFIBROMIN;                                             
1076:  y5zl-A  2.7 14.2  109   978    5   MOLECULE: MONOFUNCTIONAL C1-TETRAHYDROFOLATE SYNTHASE, MITO          
1077:  t8rl-A  2.7 31.6  126  1400    8   MOLECULE: LIPOPOLYSACCHARIDE-RESPONSIVE AND BEIGE-LIKE ANCH          
1078:  ms2y-A  2.7 32.6   86   708    2   MOLECULE: DNA-DIRECTED RNA POLYMERASE III SUBUNIT RPC5;              
1079:  fw0c-A  2.7  3.9   94   228    7   MOLECULE: RAB-LIKE PROTEIN 2A;                                       
1080:  g1ni-A  2.7  9.2   61   140    7   MOLECULE: ACYL-COENZYME A THIOESTERASE 13;                           
1081:  hjz3-A  2.7 25.8  106  1400    7   MOLECULE: CADHERIN EGF LAG SEVEN-PASS G-TYPE RECEPTOR 1;             
1082:  fvl0-A  2.7 21.0   80   224    5   MOLECULE: MAMMALIAN EPENDYMIN-RELATED PROTEIN 1;                     
1083:  dft0-A  2.7 27.1  111   787    4   MOLECULE: DISINTEGRIN AND METALLOPROTEINASE DOMAIN-CONTAINI          
1084:  ry2g-A  2.7 12.0   53   135    9   MOLECULE: FATTY ACID-BINDING PROTEIN 5;                              
1085:  zm7k-A  2.7  3.4   79   185   10   MOLECULE: INTRAFLAGELLAR TRANSPORT PROTEIN 22 HOMOLOG;               
1086:  ih2k-A  2.7 29.4   82   733    9   MOLECULE: RIBOSOMAL PROTEIN S6 KINASE ALPHA-2;                       
1087:  pa1w-A  2.7 27.4   70   692   10   MOLECULE: SERINE/THREONINE-PROTEIN KINASE NEK8;                      
1088:  zr0n-A  2.7 26.2   87   397    7   MOLECULE: RNA POLYMERASE II ELONGATION FACTOR ELL3;                  
1089:  d7ad-A  2.7 23.6   81   685    5   MOLECULE: E3 UBIQUITIN-PROTEIN LIGASE RNF6;                          
1090:  ew8y-A  2.7 17.1   92  1796    8   MOLECULE: COLLAGEN ALPHA-1(XIV) CHAIN;                               
1091:  wgz0-A  2.7  6.5   67   651    7   MOLECULE: MATERNAL EMBRYONIC LEUCINE ZIPPER KINASE;                  
1092:  n2zm-A  2.7 20.4  125   679    4   MOLECULE: STRESS-70 PROTEIN, MITOCHONDRIAL;                          
1093:  mf8p-A  2.7 17.4  101  1364   10   MOLECULE: PLECKSTRIN HOMOLOGY DOMAIN-CONTAINING FAMILY H ME          
1094:  w2hf-A  2.7 15.0  129   744    9   MOLECULE: TRIPARTITE MOTIF-CONTAINING PROTEIN 2;                     
1095:  f5tq-A  2.7  4.7   90   210    7   MOLECULE: RHO-RELATED GTP-BINDING PROTEIN RHOD;                      
1096:  u7sk-A  2.7 21.8   81   770    4   MOLECULE: TRANSDUCIN-LIKE ENHANCER PROTEIN 1;                        
1097:  ib1t-A  2.7  3.6   80   191   10   MOLECULE: RHO-RELATED GTP-BINDING PROTEIN RHOH;                      
1098:  o5qk-A  2.7 19.6  106  1279    5   MOLECULE: RHO GUANINE NUCLEOTIDE EXCHANGE FACTOR 10-LIKE PR          
1099:  byu7-A  2.7 17.5   91  1101   10   MOLECULE: STRUCTURAL MAINTENANCE OF CHROMOSOMES PROTEIN 5;           
1100:  kl5i-A  2.7 11.7   61   518    5   MOLECULE: ARGINYL-TRNA--PROTEIN TRANSFERASE 1;                       
1101:  scy8-A  2.7 18.4   85  1400    8   MOLECULE: CADHERIN EGF LAG SEVEN-PASS G-TYPE RECEPTOR 1;             
1102:  a1cn-A  2.7 11.1   72  1400    4   MOLECULE: LAMININ SUBUNIT ALPHA-3;                                   
1103:  ueh8-A  2.7 12.0  106   248    8   MOLECULE: MYELOID LEUKEMIA FACTOR 2;                                 
1104:  vyy6-A  2.7 24.1   80   531    3   MOLECULE: NUCLEAR RNA EXPORT FACTOR 3;                               
1105:  e0ev-A  2.7 33.0   92  1129   10   MOLECULE: WD REPEAT AND HMG-BOX DNA-BINDING PROTEIN 1;               
1106:  n8ng-A  2.7 24.5   98  1400    8   MOLECULE: VACUOLAR PROTEIN SORTING-ASSOCIATED PROTEIN 13D;           
1107:  x2ya-A  2.7 14.2  107   308   11   MOLECULE: GTP-BINDING PROTEIN RAD;                                   
1108:  ek8f-A  2.7 12.6   87   514    9   MOLECULE: PLEIOTROPIC REGULATOR 1;                                   
1109:  pmn7-A  2.7 21.4   56  2627    4   MOLECULE: TELOMERASE PROTEIN COMPONENT 1;                            
1110:  ev9o-A  2.7 33.1   76  1034    7   MOLECULE: FERM DOMAIN-CONTAINING PROTEIN 4B;                         
1111:  z4ng-A  2.7 32.1   79   582    9   MOLECULE: MATRIX METALLOPROTEINASE-14;                               
1112:  wzk9-A  2.7 17.8  110   669    6   MOLECULE: GTP-BINDING PROTEIN 1;                                     
1113:  yhi0-A  2.7 22.8   89   677    2   MOLECULE: WD REPEAT-CONTAINING PROTEIN 48;                           
1114:  e0ze-A  2.7  7.0   95   201    5   MOLECULE: ADP-RIBOSYLATION FACTOR-RELATED PROTEIN 1;                 
1115:  ib8r-A  2.7 13.2   87   517   10   MOLECULE: GAMMA-1-SYNTROPHIN;                                        
1116:  l1yu-A  2.7  3.6   72   222    6   MOLECULE: GLUTATHIONE S-TRANSFERASE A4;                              
1117:  yhc0-A  2.7 29.6   83  1205    5   MOLECULE: A DISINTEGRIN AND METALLOPROTEINASE WITH THROMBOS          
1118:  x3oo-A  2.7  5.9   81   188    7   MOLECULE: PHOSPHATIDYLINOSITOL N-ACETYLGLUCOSAMINYLTRANSFER          
1119:  xf8r-A  2.7 13.9   95   605    8   MOLECULE: F-BOX/WD REPEAT-CONTAINING PROTEIN 1A;                     
1120:  vt8v-A  2.7  6.7  116  1021    9   MOLECULE: RAS-RELATED PROTEIN RAB-44;                                
1121:  s4dr-A  2.7 28.0   89  2346    2   MOLECULE: ACETYL-COA CARBOXYLASE 1;                                  
1122:  xl4v-A  2.7 27.7  108  1406    6   MOLECULE: PROTEIN CRUMBS HOMOLOG 1;                                  
1123:  ns1z-A  2.7 20.0   87   716    6   MOLECULE: DYNEIN INTERMEDIATE CHAIN CFAP94, AXONEMAL;                
1124:  lsz3-A  2.7 28.4  106  1400    6   MOLECULE: HISTONE-LYSINE N-METHYLTRANSFERASE 2B;                     
1125:  l7pd-A  2.7 21.7   99  1400    6   MOLECULE: VACUOLAR PROTEIN SORTING-ASSOCIATED PROTEIN 13A;           
1126:  wze3-A  2.7 10.9   67  1335    1   MOLECULE: REGULATORY-ASSOCIATED PROTEIN OF MTOR;                     
1127:  n7ug-A  2.7 18.2   89  1022    6   MOLECULE: PROBABLE E3 UBIQUITIN-PROTEIN LIGASE HERC6;                
1128:  kd7j-A  2.7 26.6  100  2235    6   MOLECULE: PROTEIN KIAA0100;                                          
1129:  ago2-A  2.7 18.6   71  1400    3   MOLECULE: APOLIPOPROTEIN B-100;                                      
1130:  s1tt-A  2.6 14.3   83   311    7   MOLECULE: PROBABLE INACTIVE PEPTIDYL-PROLYL CIS-TRANS ISOME          
1131:  qzu9-A  2.6 10.8   51   239    6   MOLECULE: PROTEASOME SUBUNIT BETA TYPE-6;                            
1132:  kh0c-A  2.6 29.1  122  1263    6   MOLECULE: COLLAGEN ALPHA-1(XII) CHAIN;                               
1133:  pkg2-A  2.6 33.7  147  1873    5   MOLECULE: RAL GTPASE-ACTIVATING PROTEIN SUBUNIT ALPHA-2;             
1134:  evh1-A  2.6 38.4   96  1604    7   MOLECULE: COLLAGEN ALPHA-1(XVI) CHAIN;                               
1135:  uf2w-A  2.6 12.7   98   532    6   MOLECULE: CHONDROITIN SULFATE N-ACETYLGALACTOSAMINYLTRANSFE          
1136:  m5mh-A  2.6  5.2   97   740    9   MOLECULE: AMINOPEPTIDASE NAALADL1;                                   
1137:  z7ps-A  2.6 11.9   53   125    6   MOLECULE: N-ALPHA-ACETYLTRANSFERASE 38, NATC AUXILIARY SUBU          
1138:  t1dr-A  2.6 11.0  115   550    4   MOLECULE: COCHLIN;                                                   
1139:  ech0-A  2.6 20.0   64   358    6   MOLECULE: CYCLIN-DEPENDENT KINASE-LIKE 1;                            
1140:  xla8-A  2.6 25.5  103  1400    6   MOLECULE: HISTONE-LYSINE N-METHYLTRANSFERASE 2B;                     
1141:  ccf1-A  2.6 14.7   82   548    9   MOLECULE: GENERAL TRANSCRIPTION FACTOR IIH SUBUNIT 1;                
1142:  v3ar-A  2.6 16.0   81   300    6   MOLECULE: CENTROMERE PROTEIN O;                                      
1143:  qo6v-A  2.6 39.9   84  1400   10   MOLECULE: HISTONE-LYSINE N-METHYLTRANSFERASE 2A;                     
1144:  oh1o-A  2.6 20.4   81   575    4   MOLECULE: GOLGI-ASSOCIATED KINASE 1A;                                
1145:  m0dj-A  2.6 32.2   84   517    5   MOLECULE: GENERAL TRANSCRIPTION FACTOR IIF SUBUNIT 1;                
1146:  x4pn-A  2.6 20.0   97  1400    5   MOLECULE: VACUOLAR PROTEIN SORTING-ASSOCIATED PROTEIN 13D;           
1147:  mh4z-A  2.6 16.4  123   752    9   MOLECULE: CMT1A DUPLICATED REGION TRANSCRIPT 1 PROTEIN;              
1148:  fo4g-A  2.6 19.2   69   590    4   MOLECULE: ANKYRIN REPEAT DOMAIN-CONTAINING PROTEIN 13A;              
1149:  v5ok-A  2.6 15.1   73   854    7   MOLECULE: PROTEIN MONO-ADP-RIBOSYLTRANSFERASE PARP8;                 
1150:  a6gj-A  2.6  4.1   84   201    7   MOLECULE: RAS-RELATED PROTEIN RAB-35;                                
1151:  vrw1-A  2.6 26.7   83  1137    7   MOLECULE: AP-4 COMPLEX SUBUNIT EPSILON-1;                            
1152:  asw3-A  2.6 15.0  102   296   12   MOLECULE: GTP-BINDING PROTEIN GEM;                                   
1153:  utj7-A  2.6 23.7   86  1400    6   MOLECULE: HISTONE-LYSINE N-METHYLTRANSFERASE 2B;                     
1154:  cto0-A  2.6 14.2  117  1400   12   MOLECULE: NEUROBEACHIN-LIKE PROTEIN 2;                               
1155:  c8ce-A  2.6 13.0   68   222    3   MOLECULE: LATEXIN;                                                   
1156:  l8kv-A  2.6 15.9   64   586    2   MOLECULE: GLUTATHIONE HYDROLASE 5 PROENZYME;                         
1157:  cl8v-A  2.6 23.1   63   907    6   MOLECULE: POLYPHOSPHOINOSITIDE PHOSPHATASE;                          
1158:  phj5-A  2.6 18.4  128  1400    6   MOLECULE: TRIPLE FUNCTIONAL DOMAIN PROTEIN;                          
1159:  m3hp-A  2.6 17.4   92   395    5   MOLECULE: DDB1- AND CUL4-ASSOCIATED FACTOR 4-LIKE PROTEIN 2          
1160:  z7vh-A  2.6 38.6   89  1400   10   MOLECULE: HISTONE-LYSINE N-METHYLTRANSFERASE 2A;                     
1161:  ajg2-A  2.6 20.9  106   437   10   MOLECULE: RGM DOMAIN FAMILY MEMBER B;                                
1162:  uh8c-A  2.6 16.8  108  1400    6   MOLECULE: VACUOLAR PROTEIN SORTING-ASSOCIATED PROTEIN 13A;           
1163:  axy3-A  2.6 21.5   76  1400   14   MOLECULE: CADHERIN EGF LAG SEVEN-PASS G-TYPE RECEPTOR 2;             
1164:  e0ae-A  2.6 10.8   66   661    6   MOLECULE: NUAK FAMILY SNF1-LIKE KINASE 1;                            
1165:  kh3v-A  2.6 21.9  120  1114   10   MOLECULE: PROBABLE GUANINE NUCLEOTIDE EXCHANGE FACTOR MCF2L          
1166:  x6zp-A  2.6 11.5   75   424    5   MOLECULE: SERINE/THREONINE-PROTEIN KINASE H1;                        
1167:  uyb5-A  2.6 27.8   84   664   11   MOLECULE: DCC-INTERACTING PROTEIN 13-BETA;                           
1168:  cu7s-A  2.6 43.0   97  1944    6   MOLECULE: ANAPHASE-PROMOTING COMPLEX SUBUNIT 1;                      
1169:  p5bp-A  2.6 24.7   93  1052    3   MOLECULE: UBIQUITIN-LIKE MODIFIER-ACTIVATING ENZYME 6;               
1170:  pmt0-A  2.6 25.2   78  1153    4   MOLECULE: AP-3 COMPLEX SUBUNIT DELTA-1;                              
1171:  l5gb-A  2.6 26.2  102  1357    4   MOLECULE: PROTOCADHERIN FAT 3;                                       
1172:  muf9-A  2.6 20.2  129   514    8   MOLECULE: PROTEIN APCDD1;                                            
1173:  bh5x-A  2.6 17.0   62   181   18   MOLECULE: LIPOCLN_CYTOSOLIC_FA-BD_DOM DOMAIN-CONTAINING PRO          
1174:  yd8f-A  2.6 30.9  118  1137    5   MOLECULE: GUANINE NUCLEOTIDE EXCHANGE FACTOR DBS;                    
1175:  y6ph-A  2.6 40.3  104  1496    2   MOLECULE: SYNAPTOJANIN-2;                                            
1176:  l3pk-A  2.6 15.5  112  1499    6   MOLECULE: PHOSPHOLIPID-TRANSPORTING ATPASE VA;                       
1177:  x0em-A  2.6 17.9  122   451    7   MOLECULE: D-RIBITOL-5-PHOSPHATE CYTIDYLYLTRANSFERASE;                
1178:  gq0k-A  2.6 22.1  108  1400    8   MOLECULE: CADHERIN EGF LAG SEVEN-PASS G-TYPE RECEPTOR 1;             
1179:  t9go-A  2.6 22.9   74   334    7   MOLECULE: GEMININ COILED-COIL DOMAIN-CONTAINING PROTEIN 1;           
1180:  e9lf-A  2.6 23.3   92  1712    9   MOLECULE: NEUREXIN-2;                                                
1181:  qaj8-A  2.6 19.8   64   551    5   MOLECULE: GLIOMEDIN;                                                 
1182:  ycj6-A  2.6 18.4   71   372    3   MOLECULE: RAB9 EFFECTOR PROTEIN WITH KELCH MOTIFS;                   
1183:  fi8b-A  2.6 23.6   81   652    7   MOLECULE: ADHESION G PROTEIN-COUPLED RECEPTOR E3;                    
1184:  df6p-A  2.6 20.5   74   546    3   MOLECULE: PROTEIN PHOSPHATASE 1G;                                    
1185:  awb4-A  2.6 15.1   72   558    7   MOLECULE: INOSITOL-3-PHOSPHATE SYNTHASE 1;                           
1186:  t3tn-A  2.6 41.3  109   955    5   MOLECULE: DISINTEGRIN AND METALLOPROTEINASE DOMAIN-CONTAINI          
1187:  mm9h-A  2.6 18.0  114   593    8   MOLECULE: BARDET-BIEDL SYNDROME 1 PROTEIN;                           
1188:  get2-A  2.6  6.5   96   218    6   MOLECULE: RAS-RELATED PROTEIN R-RAS;                                 
1189:  c6mw-A  2.6  4.9   77   393    8   MOLECULE: TUMOR PROTEIN P53-INDUCIBLE PROTEIN 13;                    
1190:  n1jn-A  2.6 25.0   67   235    4   MOLECULE: ORNITHINE DECARBOXYLASE ANTIZYME 3;                        
1191:  n4uz-A  2.6 24.2  116  1717    6   MOLECULE: PH DOMAIN LEUCINE-RICH REPEAT-CONTAINING PROTEIN           
1192:  l1qv-A  2.6 32.4  103   790    0   MOLECULE: DISINTEGRIN AND METALLOPROTEINASE DOMAIN-CONTAINI          
1193:  uy2r-A  2.6 23.3  103  1388    4   MOLECULE: VACUOLAR PROTEIN SORTING-ASSOCIATED PROTEIN 13D;           
1194:  pwu7-A  2.6 37.2  109  1306    7   MOLECULE: ADHESION G-PROTEIN COUPLED RECEPTOR V1;                    
1195:  d6eg-A  2.6 14.7   83  1313    5   MOLECULE: MITOGEN-ACTIVATED PROTEIN KINASE KINASE KINASE 15          
1196:  yd9s-A  2.6 28.9   83  1732    5   MOLECULE: SERINE/THREONINE-PROTEIN KINASE MRCK ALPHA;                
1197:  w2bn-A  2.6 31.8  105  1400    4   MOLECULE: MUCIN-5AC;                                                 
1198:  a6zs-A  2.6 17.1   89   223    8   MOLECULE: FIBROBLAST GROWTH FACTOR-BINDING PROTEIN 2;                
1199:  jxi3-A  2.6 21.2   94   628    9   MOLECULE: NUAK FAMILY SNF1-LIKE KINASE 2;                            
1200:  dr0g-A  2.6  7.8   55   346    7   MOLECULE: CYCLIN-DEPENDENT KINASE 7;                                 
1201:  c7vl-A  2.6 27.5   98  1400   10   MOLECULE: MUCIN-2;                                                   
1202:  f6sh-A  2.6 24.7   86  1017   12   MOLECULE: ADHESION G-PROTEIN COUPLED RECEPTOR G2;                    
1203:  i6co-A  2.6 20.1  115  1059    8   MOLECULE: MICROTUBULE-ASSOCIATED PROTEIN 1S;                         
1204:  mo9q-A  2.6 16.4  112  1188    9   MOLECULE: PHOSPHOLIPID-TRANSPORTING ATPASE IB;                       
1205:  g3jk-A  2.6 17.4   93   379    4   MOLECULE: PROBABLE CROSSOVER JUNCTION ENDONUCLEASE EME2;             
1206:  bln4-A  2.6 14.8  106  1400    8   MOLECULE: TRANSMEMBRANE PROTEIN KIAA1109;                            
1207:  ojw5-A  2.6 15.2   89  1400    6   MOLECULE: PROTEIN EYES SHUT HOMOLOG;                                 
1208:  mbz0-A  2.6 22.6   82   545    2   MOLECULE: SERINE/THREONINE-PROTEIN KINASE PAK 1;                     
1209:  zvp9-A  2.6 14.0   62   334    8   MOLECULE: LEUKOCYTE CELL-DERIVED CHEMOTAXIN 1;                       
1210:  tw8k-A  2.6 21.9  132   761    7   MOLECULE: SEMAPHORIN-4A;                                             
1211:  o4ic-A  2.6  4.0   82   180   11   MOLECULE: CENTROMERE PROTEIN M;                                      
1212:  rnx5-A  2.6 20.0   88  1400    3   MOLECULE: LOW-DENSITY LIPOPROTEIN RECEPTOR-RELATED PROTEIN           
1213:  ut6o-A  2.6  4.6   84   207   11   MOLECULE: RAS-RELATED PROTEIN RAB-7A;                                
1214:  f3cn-A  2.6 24.3  111  1894    5   MOLECULE: PLEXIN-A4;                                                 
1215:  v5dh-A  2.6 26.1   83  1400   10   MOLECULE: LOW-DENSITY LIPOPROTEIN RECEPTOR-RELATED PROTEIN           
1216:  k1kk-A  2.6 22.8   83   392    6   MOLECULE: P21-ACTIVATED PROTEIN KINASE-INTERACTING PROTEIN           
1217:  k4gd-A  2.6  4.7   93   278    6   MOLECULE: RAS-RELATED PROTEIN RAB-40B;                               
1218:  js8z-A  2.6 15.3   72   608   10   MOLECULE: KELCH-LIKE PROTEIN 10;                                     
1219:  k0ef-A  2.6 37.5  105  1195    6   MOLECULE: MYOTUBULARIN-RELATED PROTEIN 4;                            
1220:  aij5-A  2.6 22.5   67   488   15   MOLECULE: STROMELYSIN-3;                                             
1221:  pz5r-A  2.6 19.0  103  1181    4   MOLECULE: WD REPEAT-CONTAINING PROTEIN 35;                           
1222:  vb6d-A  2.6 25.0   99  1400    4   MOLECULE: USHERIN;                                                   
1223:  bwt9-A  2.6 13.3   92   342    5   MOLECULE: METHYLOSOME PROTEIN 50;                                    
1224:  f5kv-A  2.6 24.5   93   772   10   MOLECULE: TRANSDUCIN-LIKE ENHANCER PROTEIN 3;                        
1225:  k7dr-A  2.6 27.5  108  1400    1   MOLECULE: HISTONE-LYSINE N-METHYLTRANSFERASE 2B;                     
1226:  h9bg-A  2.6 16.5   84  1322    6   MOLECULE: LAMININ SUBUNIT ALPHA-2;                                   
1227:  qsl6-A  2.6 27.3   82  1098    7   MOLECULE: BETA-ALANINE-ACTIVATING ENZYME;                            
1228:  en9t-A  2.6 22.0  150  1037   10   MOLECULE: CASPASE RECRUITMENT DOMAIN-CONTAINING PROTEIN 6;           
1229:  c0rw-A  2.6 23.2  126  2335    9   MOLECULE: PRE-MRNA-PROCESSING-SPLICING FACTOR 8;                     
1230:  qll7-A  2.6 19.2  115   484   10   MOLECULE: PHOSPHATIDYLINOSITOL N-ACETYLGLUCOSAMINYLTRANSFER          
1231:  b7mj-A  2.5 14.0  114   575    5   MOLECULE: AMYLOID-BETA A4 PRECURSOR PROTEIN-BINDING FAMILY           
1232:  u5mw-A  2.5 34.0  120  2485   10   MOLECULE: TYROSINE-PROTEIN PHOSPHATASE NON-RECEPTOR TYPE 13          
1233:  vk4t-A  2.5 19.7   84   737   10   MOLECULE: PROTEIN-GLUCOSYLGALACTOSYLHYDROXYLYSINE GLUCOSIDA          
1234:  vi4h-A  2.5 25.8   98   527    8   MOLECULE: CATALASE;                                                  
1235:  aoq7-A  2.5 13.8  114  1400    9   MOLECULE: MICROTUBULE-ASSOCIATED PROTEIN 1A;                         
1236:  td0e-A  2.5 27.6   94   989   10   MOLECULE: ZINC FINGER SWIM DOMAIN-CONTAINING PROTEIN 4;              
1237:  qvx9-A  2.5 21.8   74   822    9   MOLECULE: EPIDERMAL GROWTH FACTOR RECEPTOR KINASE SUBSTRATE          
1238:  j5lk-A  2.5 22.9   89  1129    7   MOLECULE: ARF-GAP WITH SH3 DOMAIN, ANK REPEAT AND PH DOMAIN          
1239:  w9dp-A  2.5 18.1   77   360    5   MOLECULE: U7 SNRNA-ASSOCIATED SM-LIKE PROTEIN LSM11;                 
1240:  jvd7-A  2.5 14.5   52   841   10   MOLECULE: SERINE/THREONINE-PROTEIN KINASE NEK4;                      
1241:  jc3k-A  2.5  6.6   64   507    0   MOLECULE: ARYLSULFATASE A;                                           
1242:  au8n-A  2.5 14.7   87   518    6   MOLECULE: ANKYRIN REPEAT DOMAIN-CONTAINING PROTEIN 13D;              
1243:  ouy3-A  2.5 32.4  108  1400    7   MOLECULE: NEUROBEACHIN-LIKE PROTEIN 2;                               
1244:  jj8c-A  2.5 33.1   91   870    9   MOLECULE: DYNAMIN-2;                                                 
1245:  wu9t-A  2.5 21.0  120  1400    5   MOLECULE: LAMININ SUBUNIT ALPHA-2;                                   
1246:  tam7-A  2.5 11.5   54   135    6   MOLECULE: RETINOL-BINDING PROTEIN 1;                                 
1247:  cnk9-A  2.5  4.1   85   212    8   MOLECULE: RAS-RELATED PROTEIN RAB-15;                                
1248:  yox2-A  2.5 12.8   70  1349    4   MOLECULE: MEMBRANE-ASSOCIATED PHOSPHATIDYLINOSITOL TRANSFER          
1249:  t2or-A  2.5  8.3   66   629    5   MOLECULE: EF-HAND CALCIUM-BINDING DOMAIN-CONTAINING PROTEIN          
1250:  x9zy-A  2.5 36.8  113  1400    4   MOLECULE: ANKYRIN-2;                                                 
1251:  qjy6-A  2.5 17.9   70   967    7   MOLECULE: A DISINTEGRIN AND METALLOPROTEINASE WITH THROMBOS          
1252:  oe0x-A  2.5 31.9  107   813    5   MOLECULE: DISINTEGRIN AND METALLOPROTEINASE DOMAIN-CONTAINI          
1253:  du7l-A  2.5 14.6  116   801    9   MOLECULE: TRANSFERRIN RECEPTOR PROTEIN 2;                            
1254:  k4pr-A  2.5 21.7  111   777    4   MOLECULE: SEMAPHORIN-3D;                                             
1255:  bg6c-A  2.5  3.8   82   207    6   MOLECULE: RAS-RELATED PROTEIN RAB-8B;                                
1256:  k4uf-A  2.5  7.5   87  1318    2   MOLECULE: PUTATIVE TETRATRICOPEPTIDE REPEAT PROTEIN 41;              
1257:  mb5a-A  2.5 32.0   84   465    4   MOLECULE: PLECKSTRIN HOMOLOGY DOMAIN-CONTAINING FAMILY S ME          
1258:  lfk9-A  2.5 16.2  124  1400    4   MOLECULE: COLLAGEN ALPHA-1(XII) CHAIN;                               
1259:  io0t-A  2.5 29.7   96   530    9   MOLECULE: AARF DOMAIN-CONTAINING PROTEIN KINASE 1;                   
1260:  ns4i-A  2.5 13.1  127   492   12   MOLECULE: TRNA MODIFICATION GTPASE GTPBP3, MITOCHONDRIAL;            
1261:  y7dz-A  2.5 13.4   87   261    6   MOLECULE: HLA CLASS II HISTOCOMPATIBILITY ANTIGEN, DQ BETA           
1262:  zwo5-A  2.5  7.7   73   916    4   MOLECULE: PROTEIN O-GLCNACASE;                                       
1263:  sut6-A  2.5 34.3  112   504    6   MOLECULE: PROTEIN DOK-7;                                             
1264:  g0dw-A  2.5 15.8  111  1064    6   MOLECULE: LETHAL(2) GIANT LARVAE PROTEIN HOMOLOG 1;                  
1265:  wlc2-A  2.5 23.6  103   447    5   MOLECULE: TRANSDUCIN BETA-LIKE PROTEIN 2;                            
1266:  ss1q-A  2.5 23.0   84  1400    4   MOLECULE: E3 UBIQUITIN-PROTEIN LIGASE UBR4;                          
1267:  uce7-A  2.5 23.3   63   299    3   MOLECULE: TRANSCRIPTION ELONGATION FACTOR A PROTEIN 2;               
1268:  jw6z-A  2.5 25.2   86   869    5   MOLECULE: DYNAMIN-3;                                                 
1269:  a9qi-A  2.5 23.8  130  1220    8   MOLECULE: PROTEIN TRANSPORT PROTEIN SEC31A;                          
1270:  lfh8-A  2.5 29.8  104  1462    9   MOLECULE: DNA POLYMERASE ALPHA CATALYTIC SUBUNIT;                    
1271:  nyo7-A  2.5 16.8   68   368    6   MOLECULE: MRNA EXPORT FACTOR;                                        
1272:  fi1x-A  2.5 17.6   85   513    9   MOLECULE: HISTONE ACETYLTRANSFERASE KAT5;                            
1273:  g1sn-A  2.5 17.7   89  1400   11   MOLECULE: DYNEIN HEAVY CHAIN 6, AXONEMAL;                            
1274:  k0mt-A  2.5 14.6   84   380    4   MOLECULE: VASODILATOR-STIMULATED PHOSPHOPROTEIN;                     
1275:  zl1b-A  2.5 33.2  107   961    7   MOLECULE: FYVE, RHOGEF AND PH DOMAIN-CONTAINING PROTEIN 1;           
1276:  raf6-A  2.5 44.3  161  2036    6   MOLECULE: RAL GTPASE-ACTIVATING PROTEIN SUBUNIT ALPHA-1;             
1277:  mza6-A  2.5 27.7   74  1400    9   MOLECULE: XIN ACTIN-BINDING REPEAT-CONTAINING PROTEIN 2;             
1278:  z0gk-A  2.5 21.8   99   745    4   MOLECULE: INHIBITOR OF NUCLEAR FACTOR KAPPA-B KINASE SUBUNI          
1279:  q8ga-A  2.5 15.3   89   509    6   MOLECULE: GROUP 3 SECRETORY PHOSPHOLIPASE A2;                        
1280:  r0ut-A  2.5  6.4   83   206    7   MOLECULE: RAS-RELATED PROTEIN RAL-A;                                 
1281:  hhk5-A  2.5  6.0   87   217    5   MOLECULE: GTP-BINDING PROTEIN RIT2;                                  
1282:  zi2c-A  2.5 20.2  134  1337    8   MOLECULE: HISTONE-LYSINE N-METHYLTRANSFERASE 2D;                     
1283:  t9gj-A  2.5 26.5   84   740    4   MOLECULE: RIBOSOMAL PROTEIN S6 KINASE ALPHA-3;                       
1284:  pc6i-A  2.5 20.6   59   471    7   MOLECULE: COLLAGENASE 3;                                             
1285:  yu1u-A  2.5 10.9   59  1197    3   MOLECULE: STRUCTURAL MAINTENANCE OF CHROMOSOMES PROTEIN 2;           
1286:  txw2-A  2.5  3.7   82   203    5   MOLECULE: RAS-RELATED PROTEIN RAB-7L1;                               
1287:  y5te-A  2.5 19.7  116   494    7   MOLECULE: WD REPEAT-CONTAINING PROTEIN 37;                           
1288:  mpy0-A  2.5 20.9   83  1292    4   MOLECULE: (E3-INDEPENDENT) E2 UBIQUITIN-CONJUGATING ENZYME;          
1289:  qh8n-A  2.5 34.4  102  1748    7   MOLECULE: RANBP2-LIKE AND GRIP DOMAIN-CONTAINING PROTEIN 1;          
1290:  q0np-A  2.5 25.0  128  1186    5   MOLECULE: SYNTAXIN-BINDING PROTEIN 5-LIKE;                           
1291:  er3a-A  2.5 16.8   91   212    7   MOLECULE: RAS-RELATED PROTEIN RAB-17;                                
1292:  cff1-A  2.5  7.4   92   204    5   MOLECULE: PHOSPHOPANTOTHENOYLCYSTEINE DECARBOXYLASE;                 
1293:  mb8x-A  2.5  3.9   83   189    6   MOLECULE: GTPASE HRAS;                                               
1294:  vad7-A  2.5  4.3   81   596   10   MOLECULE: SELENOCYSTEINE-SPECIFIC ELONGATION FACTOR;                 
1295:  ynh9-A  2.5 11.1   53   534    9   MOLECULE: NEDD8-ACTIVATING ENZYME E1 REGULATORY SUBUNIT;             
1296:  wwn2-A  2.5 20.7   79   874    8   MOLECULE: ADHESION G-PROTEIN COUPLED RECEPTOR D1;                    
1297:  msl2-A  2.5 20.1   92   782    3   MOLECULE: SEMAPHORIN-3G;                                             
1298:  i1op-A  2.5 15.4   84   612    4   MOLECULE: PHOSPHOGLUCOMUTASE-2;                                      
1299:  lzp4-A  2.5  3.6   92   311    9   MOLECULE: PHOSPHOPANTOTHENATE--CYSTEINE LIGASE;                      
1300:  e8pc-A  2.5 37.4   84   511   10   MOLECULE: APRATAXIN AND PNK-LIKE FACTOR;                             
1301:  vbl4-A  2.5 26.1  100   544    5   MOLECULE: ATYPICAL KINASE COQ8B, MITOCHONDRIAL;                      
1302:  n0kk-A  2.5 40.0  105  1400    9   MOLECULE: MUCIN-19;                                                  
1303:  v6dd-A  2.5 10.2   58   283   12   MOLECULE: VOLTAGE-DEPENDENT ANION-SELECTIVE CHANNEL PROTEIN          
1304:  tqx1-A  2.5 26.4   89  1058    7   MOLECULE: UBIQUITIN-LIKE MODIFIER-ACTIVATING ENZYME 1;               
1305:  bvg2-A  2.5 33.2   96  1116    6   MOLECULE: EUKARYOTIC TRANSLATION INITIATION FACTOR 2-ALPHA           
1306:  x7fn-A  2.5 23.2   83  1756    7   MOLECULE: PERIPLAKIN;                                                
1307:  ju1f-A  2.5 14.1   65   222    5   MOLECULE: PLECKSTRIN HOMOLOGY DOMAIN-CONTAINING FAMILY B ME          
1308:  urb7-A  2.5  4.2   84   201    6   MOLECULE: RAS-RELATED PROTEIN RAB-9B;                                
1309:  mme9-A  2.5 12.2   53   630    6   MOLECULE: 4F2 CELL-SURFACE ANTIGEN HEAVY CHAIN;                      
1310:  pvs9-A  2.5 35.5  120  1428    5   MOLECULE: VACUOLAR PROTEIN SORTING-ASSOCIATED PROTEIN 8 HOM          
1311:  eo4w-A  2.5 12.9   85   806    7   MOLECULE: 85/88 KDA CALCIUM-INDEPENDENT PHOSPHOLIPASE A2;            
1312:  nv4h-A  2.5  4.3   86   203    5   MOLECULE: RAS-RELATED PROTEIN RAB-30;                                
1313:  g7lh-A  2.5 18.6  100   904    8   MOLECULE: ENDOPLASMIC RETICULUM METALLOPEPTIDASE 1;                  
1314:  t1ve-A  2.5 17.9   80   537    9   MOLECULE: TYROSINE-PROTEIN KINASE FYN;                               
1315:  v8sn-A  2.5 36.4   74   425    3   MOLECULE: PLECKSTRIN HOMOLOGY DOMAIN-CONTAINING FAMILY A ME          
1316:  m2zw-A  2.5 18.5   72  1338    4   MOLECULE: ALDEHYDE OXIDASE;                                          
1317:  kkz6-A  2.5 25.9   67   367   10   MOLECULE: TESTIS-SPECIFIC SERINE/THREONINE-PROTEIN KINASE 1          
1318:  v2wt-A  2.5 19.3   68  1371   15   MOLECULE: F-ACTIN-UNCAPPING PROTEIN LRRC16A;                         
1319:  g6ne-A  2.5 20.2  114  1564   12   MOLECULE: NACHT DOMAIN- AND WD REPEAT-CONTAINING PROTEIN 1;          
1320:  i9lo-A  2.5 12.3   82   598    9   MOLECULE: PANTOTHENATE KINASE 1;                                     
1321:  ikb6-A  2.5 31.6  108  1323    5   MOLECULE: PH DOMAIN LEUCINE-RICH REPEAT-CONTAINING PROTEIN           
1322:  of8v-A  2.5 18.9   79  1294    3   MOLECULE: UNCONVENTIONAL MYOSIN-VI;                                  
1323:  xt6p-A  2.5  3.9   84   189    8   MOLECULE: GTPASE NRAS;                                               
1324:  r5jj-A  2.5 18.4   71   463    3   MOLECULE: DDB1- AND CUL4-ASSOCIATED FACTOR 12-LIKE PROTEIN           
1325:  si5t-A  2.5 29.6   93   826    8   MOLECULE: PROTEIN FAM171A2;                                          
1326:  ynf4-A  2.5 25.3  103   603    6   MOLECULE: MATRIX METALLOPROTEINASE-17;                               
1327:  p1as-A  2.5 16.9  138   711    7   MOLECULE: PHOSPHOLIPASE DDHD2;                                       
1328:  njy2-A  2.5 15.7   80   531    4   MOLECULE: RCC1 AND BTB DOMAIN-CONTAINING PROTEIN 1;                  
1329:  sh3h-A  2.5 22.1  113  1507    4   MOLECULE: DDB1- AND CUL4-ASSOCIATED FACTOR 1;                        
1330:  iw6o-A  2.5 17.2   75   453    9   MOLECULE: SERINE/THREONINE-PROTEIN PHOSPHATASE 2A 55 KDA RE          
1331:  hv2o-A  2.5 23.6   84  1400   11   MOLECULE: USHERIN;                                                   
1332:  ccf6-A  2.5 20.7   86  1400    8   MOLECULE: MULTIPLE EPIDERMAL GROWTH FACTOR-LIKE DOMAINS PRO          
1333:  g7kg-A  2.5 24.3   79   731    4   MOLECULE: E3 UBIQUITIN-PROTEIN LIGASE COP1;                          
1334:  xon3-A  2.5 10.9   71   467    8   MOLECULE: NEUTROPHIL COLLAGENASE;                                    
1335:  sna6-A  2.5 31.2  106   668    8   MOLECULE: PHOSPHATIDYLINOSITOL 4-PHOSPHATE 5-KINASE TYPE-1           
1336:  c1th-A  2.5 27.9   94  1132    6   MOLECULE: TYROSINE-PROTEIN KINASE JAK2;                              
1337:  u4gl-A  2.5 14.4  100   918    8   MOLECULE: GLUTAMATE RECEPTOR IONOTROPIC, KAINATE 1;                  
1338:  ea6z-A  2.5  3.8   81   184    5   MOLECULE: GTP-BINDING PROTEIN RHEB;                                  
1339:  fdx8-A  2.5 22.8  104   562    7   MOLECULE: MATRIX METALLOPROTEINASE-25;                               
1340:  e4kl-A  2.5  8.1   82   394   11   MOLECULE: CYTOHESIN-4;                                               
1341:  vzy8-A  2.5 16.1   85   670    6   MOLECULE: E3 UBIQUITIN-PROTEIN LIGASE TRAF7;                         
1342:  gp1g-A  2.5 20.0   67  1375    6   MOLECULE: NIDOGEN-2;                                                 
1343:  bm6q-A  2.5 20.7  100   926    9   MOLECULE: SERINE/THREONINE-PROTEIN KINASE/ENDORIBONUCLEASE           
1344:  m7vl-A  2.5 14.3   61  1674    7   MOLECULE: KINESIN-LIKE PROTEIN KIF21A;                               
1345:  n0cm-A  2.5 27.4   89  1048    9   MOLECULE: INTEGRIN ALPHA-V;                                          
1346:  xv8n-A  2.4  9.3   94   359    2   MOLECULE: GUANINE NUCLEOTIDE-BINDING PROTEIN SUBUNIT ALPHA-          
1347:  nc3r-A  2.4 22.3   93  1400    5   MOLECULE: VACUOLAR PROTEIN SORTING-ASSOCIATED PROTEIN 13D;           
1348:  in8i-A  2.4 25.4   78   955    6   MOLECULE: CHORDIN;                                                   
1349:  xo6k-A  2.4 10.8   96  1400    9   MOLECULE: TENEURIN-2;                                                
1350:  jio0-A  2.4  4.0   82   200    4   MOLECULE: RAS-RELATED PROTEIN RAB-10;                                
1351:  zco9-A  2.4 17.8   92  1388    4   MOLECULE: COLLAGEN ALPHA-1(XV) CHAIN;                                
1352:  msb1-A  2.4  8.9   91   354    5   MOLECULE: GUANINE NUCLEOTIDE-BINDING PROTEIN G(O) SUBUNIT A          
1353:  id0h-A  2.4  9.2   71   677   15   MOLECULE: FERMITIN FAMILY HOMOLOG 1;                                 
1354:  ebk6-A  2.4  9.4  113   634    4   MOLECULE: NUCLEOLAR GTP-BINDING PROTEIN 1;                           
1355:  sq2m-A  2.4 22.1   90  1400    4   MOLECULE: PROTOCADHERIN FAT 2;                                       
1356:  mzr9-A  2.4 18.7   58   288   10   MOLECULE: CENTROMERE PROTEIN P;                                      
1357:  x2wx-A  2.4  2.6   39    98    8   MOLECULE: CYSTATIN-A;                                                
1358:  ivv4-A  2.4 18.6   88   772    6   MOLECULE: SERINE/THREONINE-PROTEIN KINASE TOUSLED-LIKE 2;            
1359:  j6jr-A  2.4 15.8   76  1361    9   MOLECULE: RHO GUANINE NUCLEOTIDE EXCHANGE FACTOR 18;                 
1360:  l5yl-A  2.4 30.7  102   662   15   MOLECULE: PROTEIN ASTER-C;                                           
1361:  o9ii-A  2.4 21.8   88  1154    6   MOLECULE: PDZ DOMAIN-CONTAINING PROTEIN 8;                           
1362:  h2rp-A  2.4 16.5   86   621    6   MOLECULE: MYOTUBULARIN-RELATED PROTEIN 6;                            
1363:  wf1n-A  2.4 32.3   81  1372    5   MOLECULE: CAPPING PROTEIN, ARP2/3 AND MYOSIN-I LINKER PROTE          
1364:  l6js-A  2.4 17.3   87  1135    8   MOLECULE: DNA-DIRECTED RNA POLYMERASE I SUBUNIT RPA2;                
1365:  cuc9-A  2.4 16.3   90   837    6   MOLECULE: A DISINTEGRIN AND METALLOPROTEINASE WITH THROMBOS          
1366:  qd1l-A  2.4 25.2  106  1534    6   MOLECULE: SLIT HOMOLOG 1 PROTEIN;                                    
1367:  sz4z-A  2.4  8.1   60   543    2   MOLECULE: HEPARANASE;                                                
1368:  moa4-A  2.4  6.4   44   202    9   MOLECULE: TRANSMEMBRANE PROTEIN 223;                                 
1369:  ifn9-A  2.4 26.9  106  1888    8   MOLECULE: NUCLEAR PORE MEMBRANE GLYCOPROTEIN 210-LIKE;               
1370:  se6l-A  2.4 39.9   76   961    5   MOLECULE: AP2-ASSOCIATED PROTEIN KINASE 1;                           
1371:  qne2-A  2.4 22.0   81  1091    5   MOLECULE: STRUCTURAL MAINTENANCE OF CHROMOSOMES PROTEIN 6;           
1372:  z0ce-A  2.4 38.5  100   922    8   MOLECULE: PROTEIN FAM71E2;                                           
1373:  nfn0-A  2.4 20.2   91   959    9   MOLECULE: XYLOSYLTRANSFERASE 1;                                      
1374:  vqe3-A  2.4 17.6  102   914    7   MOLECULE: PROTEIN ECT2;                                              
1375:  ld1v-A  2.4 18.4  109   555    6   MOLECULE: HERV-H_2Q24.1 PROVIRUS ANCESTRAL ENV POLYPROTEIN;          
1376:  bp4c-A  2.4 32.4  114  1500    4   MOLECULE: COPPER-TRANSPORTING ATPASE 1;                              
1377:  h3oc-A  2.4 17.5   75   445    7   MOLECULE: SERINE/THREONINE-PROTEIN KINASE NEK2;                      
1378:  yrz6-A  2.4  5.6   49   133    4   MOLECULE: FATTY ACID-BINDING PROTEIN, HEART;                         
1379:  isx9-A  2.4 30.1  111  1459    9   MOLECULE: ADHESION G PROTEIN-COUPLED RECEPTOR L2;                    
1380:  th5m-A  2.4 39.2   91  1215    2   MOLECULE: HOMEODOMAIN-INTERACTING PROTEIN KINASE 3;                  
1381:  l3qm-A  2.4 34.1   89   496    7   MOLECULE: DOCKING PROTEIN 3;                                         
1382:  g3ez-A  2.4 11.2   94  1400   10   MOLECULE: COLLAGEN ALPHA-1(VII) CHAIN;                               
1383:  bfg3-A  2.4 12.5   79   597   15   MOLECULE: FERM DOMAIN-CONTAINING PROTEIN 3;                          
1384:  bn2d-A  2.4  7.5  102  1400    7   MOLECULE: SCO-SPONDIN;                                               
1385:  t0zz-A  2.4 14.7   81   400    7   MOLECULE: CYTOHESIN-3;                                               
1386:  syl3-A  2.4 27.9   86   692   13   MOLECULE: PROTEIN ARTEMIS;                                           
1387:  vyr1-A  2.4 17.8  108   830    3   MOLECULE: WD REPEAT-CONTAINING PROTEIN 75;                           
1388:  uwy2-A  2.4 10.3   65  1400   11   MOLECULE: CADHERIN EGF LAG SEVEN-PASS G-TYPE RECEPTOR 1;             
1389:  wps2-A  2.4 29.3  101   875    3   MOLECULE: ARF-GAP WITH GTPASE, ANK REPEAT AND PH DOMAIN-CON          
1390:  pd8h-A  2.4  7.2   50   268   12   MOLECULE: TESTIS-SPECIFIC SERINE/THREONINE-PROTEIN KINASE 3          
1391:  zgv4-A  2.4 36.8   94  1400    9   MOLECULE: NUCLEOSOME-REMODELING FACTOR SUBUNIT BPTF;                 
1392:  c8ft-A  2.4 24.0   67   509    3   MOLECULE: TYROSINE-PROTEIN KINASE LCK;                               
1393:  oz3e-A  2.4 15.8   96   501    6   MOLECULE: PROTEIN APCDD1-LIKE;                                       
1394:  f3ri-A  2.4 32.2  109  2253    3   MOLECULE: POLYCYSTIC KIDNEY DISEASE AND RECEPTOR FOR EGG JE          
1395:  zvb6-A  2.4  4.4   86   201    6   MOLECULE: RAS-RELATED PROTEIN RAB-9A;                                
1396:  nw3r-A  2.4 21.4   91  2063    5   MOLECULE: RHO GUANINE NUCLEOTIDE EXCHANGE FACTOR 17;                 
1397:  w8zw-A  2.4 24.8   94  1400    9   MOLECULE: PROBABLE E3 UBIQUITIN-PROTEIN LIGASE HERC1;                
1398:  pgn3-A  2.4 19.4  101  1374    7   MOLECULE: MITOGEN-ACTIVATED PROTEIN KINASE KINASE KINASE 5;          
1399:  z1eb-A  2.4 14.0   76   479    7   MOLECULE: RAC-GAMMA SERINE/THREONINE-PROTEIN KINASE;                 
1400:  a8vq-A  2.4  4.0   84   213   10   MOLECULE: RAS-RELATED PROTEIN RAB-39B;                               
1401:  ojv8-A  2.4 18.5   82   540    6   MOLECULE: BETA-2-SYNTROPHIN;                                         
1402:  v6yz-A  2.4 23.0  102  1019    9   MOLECULE: PLECKSTRIN HOMOLOGY DOMAIN-CONTAINING FAMILY M ME          
1403:  e6dy-A  2.4  3.9   82   186    4   MOLECULE: INTRAFLAGELLAR TRANSPORT PROTEIN 27 HOMOLOG;               
1404:  rw1f-A  2.4 28.1  106   594    4   MOLECULE: SHC-TRANSFORMING PROTEIN 3;                                
1405:  qt6w-A  2.4 21.6   91   541    8   MOLECULE: ANKYRIN REPEAT DOMAIN-CONTAINING PROTEIN 13C;              
1406:  j6ne-A  2.4  8.9   71   248    7   MOLECULE: MITOCHONDRIAL IMPORT INNER MEMBRANE TRANSLOCASE S          
1407:  aed7-A  2.4 16.7   57   276   11   MOLECULE: PROTEASOME SUBUNIT BETA TYPE-8;                            
1408:  dwl5-A  2.4 15.5   81  1551   11   MOLECULE: DUAL OXIDASE 1;                                            
1409:  h5sl-A  2.4 24.3   68   514    7   MOLECULE: PROTEIN PHOSPHATASE 1H;                                    
1410:  d8de-A  2.4 17.0   86   398   10   MOLECULE: CYTOHESIN-1;                                               
1411:  htw4-A  2.4 17.1   88  1333    7   MOLECULE: LAMININ SUBUNIT ALPHA-3;                                   
1412:  x4ke-A  2.4 28.6   78   540    0   MOLECULE: RECEPTOR-INTERACTING SERINE/THREONINE-PROTEIN KIN          
1413:  avf6-A  2.4 24.9   68  1006   10   MOLECULE: SMALL G PROTEIN SIGNALING MODULATOR 2;                     
1414:  u2se-A  2.4 11.8   58   390    7   MOLECULE: SERPIN B3;                                                 
1415:  nrf2-A  2.4 22.6  113  1400    7   MOLECULE: E3 UBIQUITIN-PROTEIN LIGASE UBR4;                          
1416:  z1lq-A  2.4  9.7   71   345    8   MOLECULE: CAMP-RESPONSIVE ELEMENT MODULATOR;                         
1417:  btq4-A  2.4  4.2   82   203    7   MOLECULE: RAS-RELATED PROTEIN RAB-13;                                
1418:  udw0-A  2.4 12.6   90  1103    0   MOLECULE: A DISINTEGRIN AND METALLOPROTEINASE WITH THROMBOS          
1419:  yz0o-A  2.4  9.7   94   359    2   MOLECULE: GUANINE NUCLEOTIDE-BINDING PROTEIN G(Q) SUBUNIT A          
1420:  cea5-A  2.4 32.9   78   960    6   MOLECULE: CYCLIN-DEPENDENT KINASE-LIKE 5;                            
1421:  pq5a-A  2.4 11.8   80   675    6   MOLECULE: HEAT SHOCK 70 KDA PROTEIN 12A;                             
1422:  sdh4-A  2.4  9.1   92   355    3   MOLECULE: GUANINE NUCLEOTIDE-BINDING PROTEIN G(Z) SUBUNIT A          
1423:  omt7-A  2.4 21.4   71   440   11   MOLECULE: SORTING NEXIN-31;                                          
1424:  k8go-A  2.4 31.6   83   824    7   MOLECULE: DISINTEGRIN AND METALLOPROTEINASE DOMAIN-CONTAINI          
1425:  a8bw-A  2.4  3.9   83   189    7   MOLECULE: GTPASE KRAS;                                               
1426:  yau5-A  2.4 10.9   91   219    4   MOLECULE: GTP-BINDING PROTEIN RIT1;                                  
1427:  he6k-A  2.4 14.2  114   489    9   MOLECULE: ANTHRAX TOXIN RECEPTOR 2;                                  
1428:  bt0a-A  2.4 26.7   92   354    4   MOLECULE: UBIQUITIN-CONJUGATING ENZYME E2 Z;                         
1429:  ca5o-A  2.4  5.4   51   118   10   MOLECULE: SMALL NUCLEAR RIBONUCLEOPROTEIN SM D2;                     
1430:  nah5-A  2.4 16.9  110   527    7   MOLECULE: EGF DOMAIN-SPECIFIC O-LINKED N-ACETYLGLUCOSAMINE           
1431:  xq6g-A  2.4  7.2   82   902    2   MOLECULE: GLUTAMATE RECEPTOR 4;                                      
1432:  akw0-A  2.4 28.5   79   557   10   MOLECULE: CALCYPHOSIN-2;                                             
1433:  ti2v-A  2.4 24.2   98   749    7   MOLECULE: SEMAPHORIN-3B;                                             
1434:  z8nv-A  2.4 12.2   54   134    9   MOLECULE: RETINOID-BINDING PROTEIN 7;                                
1435:  eng6-A  2.4 33.7   90   432    7   MOLECULE: GRAM DOMAIN-CONTAINING PROTEIN 2B;                         
1436:  vj4g-A  2.4  4.1   86   201    7   MOLECULE: PUTATIVE RAS-RELATED PROTEIN RAB-1C;                       
1437:  huo1-A  2.4 40.6  128  2004    7   MOLECULE: HISTONE ACETYLTRANSFERASE KAT6A;                           
1438:  zwr9-A  2.4 23.6  123  1400    7   MOLECULE: NEUROFIBROMIN;                                             
1439:  u7pi-A  2.4 21.2  105   268    5   MOLECULE: HLA CLASS II HISTOCOMPATIBILITY ANTIGEN, DQ BETA           
1440:  tzw2-A  2.4 35.5  100  1854    6   MOLECULE: CILIA- AND FLAGELLA-ASSOCIATED PROTEIN 44;                 
1441:  h9zd-A  2.4 17.9   96   366    4   MOLECULE: SPERMINE SYNTHASE;                                         
1442:  rn7r-A  2.4 16.7   96   480    6   MOLECULE: OXYSTEROL-BINDING PROTEIN-RELATED PROTEIN 2;               
1443:  dp4m-A  2.4 27.8  119  1462    8   MOLECULE: FYVE, RHOGEF AND PH DOMAIN-CONTAINING PROTEIN 5;           
1444:  ed7e-A  2.4 10.1   94  1043    6   MOLECULE: GLUTAMATE RECEPTOR IONOTROPIC, NMDA 3B;                    
1445:  vaq2-A  2.4  4.1   87   215    7   MOLECULE: RAS-RELATED PROTEIN RAB-14;                                
1446:  a3xp-A  2.4 15.0   95  1136    7   MOLECULE: UNCONVENTIONAL MYOSIN-IB;                                  
1447:  yfj9-A  2.4 30.1   78   984   13   MOLECULE: MORC FAMILY CW-TYPE ZINC FINGER PROTEIN 1;                 
1448:  g9kd-A  2.4 48.9  100  1224    3   MOLECULE: E3 SUMO-PROTEIN LIGASE RANBP2;                             
1449:  aj6v-A  2.4  5.1   89   211    6   MOLECULE: RHO-RELATED GTP-BINDING PROTEIN RHOF;                      
1450:  we6c-A  2.4 10.8   83   454   11   MOLECULE: WD REPEAT DOMAIN PHOSPHOINOSITIDE-INTERACTING PRO          
1451:  jd2v-A  2.4 20.4   67   937    4   MOLECULE: AP-2 COMPLEX SUBUNIT BETA;                                 
1452:  bfc0-A  2.4 25.8   79  1288    8   MOLECULE: STRUCTURAL MAINTENANCE OF CHROMOSOMES PROTEIN 4;           
1453:  ufe7-A  2.4 30.1  116   443    9   MOLECULE: MAGNESIUM TRANSPORTER MRS2 HOMOLOG, MITOCHONDRIAL          
1454:  nd7r-A  2.4 20.0   76   294    3   MOLECULE: RETINOIC ACID RECEPTOR RESPONDER PROTEIN 1;                
1455:  mo2r-A  2.4  2.6   38    98    8   MOLECULE: CYSTATIN-B;                                                
1456:  b5lt-A  2.4 17.2   69  1400    9   MOLECULE: OBSCURIN;                                                  
1457:  u6sh-A  2.4 10.9   52   139   12   MOLECULE: PROTEIN CHURCHILL;                                         
1458:  lcj3-A  2.4 12.2   98   667    4   MOLECULE: PROTEIN OS-9;                                              
1459:  jgd7-A  2.4 24.3   90   913    3   MOLECULE: UBIQUITIN CARBOXYL-TERMINAL HYDROLASE 26;                  
1460:  d0di-A  2.4 19.7  107   377    4   MOLECULE: GUANINE NUCLEOTIDE-BINDING PROTEIN SUBUNIT ALPHA-          
1461:  ppp2-A  2.4 20.9  121  1400   10   MOLECULE: COLLAGEN ALPHA-3(VI) CHAIN;                                
1462:  wy4z-A  2.4  3.9   82   207    6   MOLECULE: RAS-RELATED PROTEIN RAB-8A;                                
1463:  bgx3-A  2.4  9.1   54   132   15   MOLECULE: FATTY ACID-BINDING PROTEIN, INTESTINAL;                    
1464:  rzx5-A  2.4 12.2   77   559    9   MOLECULE: COMPLEMENT COMPONENT C9;                                   
1465:  gwy0-A  2.4 16.2   81   678    4   MOLECULE: GROWTH ARREST-SPECIFIC PROTEIN 6;                          
1466:  pb7j-A  2.4 26.1  122   661    2   MOLECULE: JUNCTOPHILIN-1;                                            
1467:  qz5l-A  2.4 24.7   61   782    3   MOLECULE: CLEAVAGE AND POLYADENYLATION SPECIFICITY FACTOR S          
1468:  pu7l-A  2.4 26.1  119  2243    9   MOLECULE: DNAJ HOMOLOG SUBFAMILY C MEMBER 13;                        
1469:  i2oo-A  2.4 10.9   96  1400   10   MOLECULE: WD REPEAT AND FYVE DOMAIN-CONTAINING PROTEIN 3;            
1470:  ftk7-A  2.4 19.3  107   602    7   MOLECULE: GTP-BINDING PROTEIN 2;                                     
1471:  hb8u-A  2.4 21.6  108  1132    6   MOLECULE: PHOSPHATIDYLINOSITIDE PHOSPHATASE SAC2;                    
1472:  h7of-A  2.4 18.5   86   710    2   MOLECULE: PROLYL ENDOPEPTIDASE;                                      
1473:  ta2q-A  2.4 10.2   91   242    3   MOLECULE: RAS-LIKE PROTEIN FAMILY MEMBER 11A;                        
1474:  tth2-A  2.4 23.9  105   638   10   MOLECULE: UNCHARACTERIZED PROTEIN C5ORF34;                           
1475:  b5qe-A  2.4  4.2   83   205    7   MOLECULE: RAS-RELATED PROTEIN RAB-1A;                                
1476:  c0iy-A  2.4 24.2   86   320    7   MOLECULE: AMINOACYL TRNA SYNTHASE COMPLEX-INTERACTING MULTI          
1477:  vp4g-A  2.4 16.9  125   795    3   MOLECULE: INACTIVE N-ACETYLATED-ALPHA-LINKED ACIDIC DIPEPTI          
1478:  dxb5-A  2.4 19.2   91   545   10   MOLECULE: LEUCINE-RICH REPEAT LGI FAMILY MEMBER 2;                   
1479:  ry7d-A  2.4 27.2   96   717    3   MOLECULE: ARYL HYDROCARBON RECEPTOR NUCLEAR TRANSLOCATOR 2;          
1480:  sub1-A  2.4 28.9  112   697    5   MOLECULE: WD REPEAT-CONTAINING PROTEIN 49;                           
1481:  td2o-A  2.4 28.4   89  1400    8   MOLECULE: CADHERIN EGF LAG SEVEN-PASS G-TYPE RECEPTOR 3;             
1482:  zvb9-A  2.4  3.8   83   183   10   MOLECULE: RAS-RELATED PROTEIN RAP-2A;                                
1483:  lpv9-A  2.4  7.5   89   350    6   MOLECULE: GUANINE NUCLEOTIDE-BINDING PROTEIN G(T) SUBUNIT A          
1484:  ype6-A  2.4 24.4   90   837    7   MOLECULE: SEMAPHORIN-4B;                                             
1485:  puz6-A  2.4 20.4   75   694    4   MOLECULE: GRB2-ASSOCIATED-BINDING PROTEIN 1;                         
1486:  bjr0-A  2.4 34.9  104  1030    4   MOLECULE: SEMAPHORIN-6A;                                             
1487:  j4pa-A  2.4 25.9   78   525    4   MOLECULE: CORONIN-2A;                                                
1488:  odt9-A  2.4  4.1   87   216    9   MOLECULE: RAS-RELATED PROTEIN RAB-11A;                               
1489:  eo2q-A  2.4 29.1  103  1400    3   MOLECULE: SUSHI, VON WILLEBRAND FACTOR TYPE A, EGF AND PENT          
1490:  qzb4-A  2.4 34.2  111  2215   11   MOLECULE: UNCONVENTIONAL MYOSIN-VIIA;                                
1491:  b0qv-A  2.4  4.3   85   205    7   MOLECULE: RHO-RELATED GTP-BINDING PROTEIN RHOQ;                      
1492:  e3md-A  2.4  4.1   81   193    6   MOLECULE: TRANSFORMING PROTEIN RHOA;                                 
1493:  pd1n-A  2.3 14.7   98   442    7   MOLECULE: PUTATIVE N-ACETYLATED-ALPHA-LINKED ACIDIC DIPEPTI          
1494:  u7ci-A  2.3 14.7  100   956    8   MOLECULE: GLUTAMATE RECEPTOR IONOTROPIC, KAINATE 4;                  
1495:  m0lu-A  2.3  4.7   85   213    9   MOLECULE: RAS-RELATED PROTEIN RAB-25;                                
1496:  v0bf-A  2.3  3.8   81   184    6   MOLECULE: RAS-RELATED PROTEIN RAP-1B;                                
1497:  stt0-A  2.3 32.5   89  1400   12   MOLECULE: NEUROFIBROMIN;                                             
1498:  z2vp-A  2.3 18.4   88   904    9   MOLECULE: MDM2-BINDING PROTEIN;                                      
1499:  si8x-A  2.3 12.3   46   684    0   MOLECULE: CLEAVAGE AND POLYADENYLATION SPECIFICITY FACTOR S          
1500:  cf3a-A  2.3 24.8   80  1070    6   MOLECULE: PHOSPHATIDYLINOSITOL 4,5-BISPHOSPHATE 3-KINASE CA          
1501:  vyd4-A  2.3 25.4  101   324    5   MOLECULE: DNAJ HOMOLOG SUBFAMILY B MEMBER 2;                         
1502:  j9aj-A  2.3 26.0  138  2468    9   MOLECULE: MICROTUBULE-ASSOCIATED PROTEIN 1B;                         
1503:  i6ed-A  2.3 27.2   86  1258    8   MOLECULE: PHOSPHATIDYLINOSITOL 3,4,5-TRISPHOSPHATE 5-PHOSPH          
1504:  hbi6-A  2.3  8.5   93   354    1   MOLECULE: GUANINE NUCLEOTIDE-BINDING PROTEIN G(I) SUBUNIT A          
1505:  ud0m-A  2.3  8.5   75   589    7   MOLECULE: SENTRIN-SPECIFIC PROTEASE 2;                               
1506:  nz7k-A  2.3  7.5   58  1032    9   MOLECULE: UNCONVENTIONAL MYOSIN-IH;                                  
1507:  jk3v-A  2.3 22.4   90   550   10   MOLECULE: DET1 HOMOLOG;                                              
1508:  jyx4-A  2.3 17.9   69   572    3   MOLECULE: RECEPTOR-TRANSPORTING PROTEIN 5;                           
1509:  gr1f-A  2.3 16.9  101   355    2   MOLECULE: GUANINE NUCLEOTIDE-BINDING PROTEIN SUBUNIT ALPHA-          
1510:  fg2i-A  2.3 16.3   62   302    5   MOLECULE: SERINE/THREONINE-PROTEIN KINASE NEK7;                      
1511:  tyw3-A  2.3 24.7   89  1724   11   MOLECULE: PROTEIN MONO-ADP-RIBOSYLTRANSFERASE PARP4;                 
1512:  t4yl-A  2.3 28.5   89   961    9   MOLECULE: GAMMA-AMINOBUTYRIC ACID TYPE B RECEPTOR SUBUNIT 1          
1513:  gso1-A  2.3  4.2   83   192    7   MOLECULE: ADP-RIBOSYLATION FACTOR-LIKE PROTEIN 4C;                   
1514:  sk3i-A  2.3  4.1   82   213   11   MOLECULE: RAS-RELATED PROTEIN RAB-4B;                                
1515:  vnk1-A  2.3 26.8  107   858    7   MOLECULE: HEAT SHOCK PROTEIN 105 KDA;                                
1516:  kr3s-A  2.3 14.8   92  1333    3   MOLECULE: SON OF SEVENLESS HOMOLOG 1;                                
1517:  zzy9-A  2.3 11.4   99   236    7   MOLECULE: RHO-RELATED GTP-BINDING PROTEIN RHOV;                      
1518:  u0xm-A  2.3  3.9   79   192    5   MOLECULE: RAS-RELATED C3 BOTULINUM TOXIN SUBSTRATE 1;                
1519:  ek4b-A  2.3 22.5  107  1400    7   MOLECULE: COLLAGEN ALPHA-1(XII) CHAIN;                               
1520:  v5an-A  2.3 30.4   89  1258    9   MOLECULE: SERINE/THREONINE-PROTEIN KINASE NEK1;                      
1521:  ff3w-A  2.3  4.2   82   201    7   MOLECULE: RAS-RELATED PROTEIN RAB-1B;                                
1522:  suq8-A  2.3 18.4   70   523    7   MOLECULE: CYCLIN-DEPENDENT KINASE 17;                                
1523:  ltl1-A  2.3 16.1  100  1626    6   MOLECULE: COLLAGEN ALPHA-1(XXII) CHAIN;                              
1524:  h0te-A  2.3  8.5   91   355    1   MOLECULE: GUANINE NUCLEOTIDE-BINDING PROTEIN G(I) SUBUNIT A          
1525:  zq8l-A  2.3 30.3   81   545    4   MOLECULE: STE20/SPS1-RELATED PROLINE-ALANINE-RICH PROTEIN K          
1526:  r1am-A  2.3  4.3   81   196    7   MOLECULE: RHO-RELATED GTP-BINDING PROTEIN RHOB;                      
1527:  z2dm-A  2.3 11.9   98   472    4   MOLECULE: SERINE/THREONINE-PROTEIN KINASE ULK3;                      
1528:  mtg8-A  2.3 12.9   80  1300    6   MOLECULE: STAR-RELATED LIPID TRANSFER PROTEIN 9;                     
1529:  r1ix-A  2.3 10.3   86   685    6   MOLECULE: GALACTOCEREBROSIDASE;                                      
1530:  os4k-A  2.3 15.5   73   633   10   MOLECULE: E3 UBIQUITIN-PROTEIN LIGASE ZSWIM2;                        
1531:  x2mb-A  2.3 19.0   99   781    7   MOLECULE: DEATH DOMAIN-CONTAINING PROTEIN 1;                         
1532:  mr9b-A  2.3 21.5   90   586    6   MOLECULE: TRANSCRIPTION ELONGATION REGULATOR 1-LIKE PROTEIN          
1533:  j8mk-A  2.3 31.5   95  1400    7   MOLECULE: CADHERIN EGF LAG SEVEN-PASS G-TYPE RECEPTOR 3;             
1534:  yj8l-A  2.3 26.1  104   919    5   MOLECULE: EXOSTOSIN-LIKE 3;                                          
1535:  sld3-A  2.3 42.1   95  1400    4   MOLECULE: MUCIN-19;                                                  
1536:  hii8-A  2.3 24.8   78   575    6   MOLECULE: THROMBOMODULIN;                                            
1537:  sx7k-A  2.3 17.5  104   870    6   MOLECULE: DISKS LARGE HOMOLOG 2;                                     
1538:  wv4w-A  2.3 19.5   88   622    6   MOLECULE: GLUCOSE 1,6-BISPHOSPHATE SYNTHASE;                         
1539:  oki1-A  2.3  9.5   95   354    2   MOLECULE: GUANINE NUCLEOTIDE-BINDING PROTEIN G(I) SUBUNIT A          
1540:  n5wj-A  2.3 29.2   98  1214    9   MOLECULE: CADHERIN EGF LAG SEVEN-PASS G-TYPE RECEPTOR 1;             
1541:  ueh3-A  2.3 48.0  112  1400    6   MOLECULE: E3 SUMO-PROTEIN LIGASE RANBP2;                             
1542:  rf6p-A  2.3 12.6   66  1187   12   MOLECULE: TYROSINE-PROTEIN PHOSPHATASE NON-RECEPTOR TYPE 14          
1543:  cot5-A  2.3  7.7   90  1400   14   MOLECULE: COLLAGEN ALPHA-3(VI) CHAIN;                                
1544:  w9vy-A  2.3 20.1  106  1400    8   MOLECULE: SACSIN;                                                    
1545:  q5sj-A  2.3 26.8   98   570   10   MOLECULE: FERM DOMAIN-CONTAINING PROTEIN 5;                          
1546:  rjk9-A  2.3  6.1   85   217    4   MOLECULE: RAS-RELATED PROTEIN RAB-19;                                
1547:  suc7-A  2.3  7.4   74   277    7   MOLECULE: INOSITOL MONOPHOSPHATASE 1;                                
1548:  g9vc-A  2.3  8.1  104   417    8   MOLECULE: MAST CELL CARBOXYPEPTIDASE A;                              
1549:  w1lk-A  2.3 15.2   93   582   10   MOLECULE: SHC-TRANSFORMING PROTEIN 2;                                
1550:  sid7-A  2.3  4.3   61   492   10   MOLECULE: CONTACTIN-ASSOCIATED PROTEIN FAMILY MEMBER 3C;             
1551:  qc7n-A  2.3 13.6   75  1400    8   MOLECULE: KICSTOR COMPLEX PROTEIN SZT2;                              
1552:  xxs7-A  2.3 30.5   69   632    7   MOLECULE: SERINE/THREONINE-PROTEIN KINASE ICK;                       
1553:  tn5q-A  2.3 16.2  100   423    2   MOLECULE: FERROCHELATASE, MITOCHONDRIAL;                             
1554:  e1tl-A  2.3  4.2   83   192    7   MOLECULE: ADP-RIBOSYLATION FACTOR-LIKE PROTEIN 14;                   
1555:  m7cv-A  2.3 24.2   82   574    5   MOLECULE: E3 UBIQUITIN-PROTEIN LIGASE NEURL1;                        
1556:  dn3c-A  2.3  8.9   55   140   11   MOLECULE: FATTY ACID-BINDING PROTEIN 12;                             
1557:  vma2-A  2.3 23.4   72  1400    6   MOLECULE: THYROGLOBULIN;                                             
1558:  xr5d-A  2.3 26.8  102   729    7   MOLECULE: RAN-BINDING PROTEIN 9;                                     
1559:  cp7l-A  2.3 22.2  110  1172    5   MOLECULE: SERINE/THREONINE-PROTEIN KINASE NEK10;                     
1560:  c8xs-A  2.3 16.6  110  2542    9   MOLECULE: TALIN-2;                                                   
1561:  tve0-A  2.3 24.3   80   465   10   MOLECULE: MAP KINASE-INTERACTING SERINE/THREONINE-PROTEIN K          
1562:  b2dq-A  2.3 21.6   75  1400    7   MOLECULE: ZONADHESIN;                                                
1563:  od7r-A  2.3 29.7   77  1050    5   MOLECULE: SERINE/THREONINE-PROTEIN KINASE ULK1;                      
1564:  b1kx-A  2.3 16.5   83   695   10   MOLECULE: A-KINASE ANCHOR PROTEIN 17A;                               
1565:  ktc0-A  2.3 22.4   97   766    6   MOLECULE: SERINE/THREONINE-PROTEIN KINASE TOUSLED-LIKE 1;            
1566:  tgm9-A  2.3  3.9   79   192    5   MOLECULE: RAS-RELATED C3 BOTULINUM TOXIN SUBSTRATE 3;                
1567:  tj7m-A  2.3 36.8  113  1497    7   MOLECULE: INACTIVE SERINE/THREONINE-PROTEIN KINASE TEX14;            
1568:  e6iy-A  2.3 25.4   73   591   11   MOLECULE: PROTEIN ZWILCH HOMOLOG;                                    
1569:  g1bk-A  2.3 12.0   99   432    7   MOLECULE: WD REPEAT-CONTAINING PROTEIN 18;                           
1570:  tq0m-A  2.3 27.2   60   419    7   MOLECULE: MAPK/MAK/MRK OVERLAPPING KINASE;                           
1571:  t4lq-A  2.3 15.5   77   412    4   MOLECULE: INOSITOL POLYPHOSPHATE-5-PHOSPHATASE A;                    
1572:  i9wi-A  2.3 27.2  120  1263    6   MOLECULE: LIPOPOLYSACCHARIDE-RESPONSIVE AND BEIGE-LIKE ANCH          
1573:  d7fj-A  2.3  7.1  104   583    7   MOLECULE: RADIXIN;                                                   
1574:  den2-A  2.3 10.2  107   421   11   MOLECULE: CARBOXYPEPTIDASE A4;                                       
1575:  o3jb-A  2.3 21.9   65   350    9   MOLECULE: CASEIN KINASE II SUBUNIT ALPHA';                           
1576:  ibr8-A  2.3 29.2  132  1430    6   MOLECULE: FYVE, RHOGEF AND PH DOMAIN-CONTAINING PROTEIN 6;           
1577:  fs8n-A  2.3  3.8   81   199   11   MOLECULE: RAS-RELATED AND ESTROGEN-REGULATED GROWTH INHIBIT          
1578:  hai6-A  2.3 17.5   82   484    2   MOLECULE: BPI FOLD-CONTAINING FAMILY B MEMBER 1;                     
1579:  jho8-A  2.3 22.7   99   949    9   MOLECULE: AP-1 COMPLEX SUBUNIT BETA-1;                               
1580:  g9yh-A  2.3  5.9   91   218    8   MOLECULE: RAS-RELATED PROTEIN RAB-4A;                                
1581:  qi7t-A  2.3 22.5  110  1800    5   MOLECULE: SERINE/THREONINE-PROTEIN KINASE WNK3;                      
1582:  ydh0-A  2.3 27.4  127  1400    8   MOLECULE: TRIPLE FUNCTIONAL DOMAIN PROTEIN;                          
1583:  rh4v-A  2.3 22.7   93  1400    4   MOLECULE: ANKYRIN-2;                                                 
1584:  wlz9-A  2.3 25.9   73   342    7   MOLECULE: ARRESTIN DOMAIN-CONTAINING PROTEIN 5;                      
1585:  rhm8-A  2.3 33.5   92   690    9   MOLECULE: ADHESION G PROTEIN-COUPLED RECEPTOR L4;                    
1586:  dk0m-A  2.3 17.5  126  1401    5   MOLECULE: ENHANCER OF MRNA-DECAPPING PROTEIN 4;                      
1587:  qn7x-A  2.3 14.1  108   750    6   MOLECULE: GLUTAMATE CARBOXYPEPTIDASE 2;                              
1588:  cb9i-A  2.3 11.4  108   333   10   MOLECULE: RAS-RELATED PROTEIN RAB-36;                                
1589:  l6he-A  2.3 39.2   96  1400    9   MOLECULE: CILIOGENESIS AND PLANAR POLARITY EFFECTOR 1;               
1590:  g1zk-A  2.3 12.9  114   501    9   MOLECULE: INACTIVE CYTIDINE MONOPHOSPHATE-N-ACETYLNEURAMINI          
1591:  evi1-A  2.3  8.4   93   220    5   MOLECULE: RAS-RELATED PROTEIN RAB-3A;                                
1592:  kud3-A  2.3 20.1  129  1400    6   MOLECULE: WD REPEAT AND FYVE DOMAIN-CONTAINING PROTEIN 3;            
1593:  wn3c-A  2.3  3.8   78   191    8   MOLECULE: CELL DIVISION CONTROL PROTEIN 42 HOMOLOG;                  
1594:  t3ps-A  2.3  3.9   84   237    7   MOLECULE: RAS-RELATED PROTEIN RAB-23;                                
1595:  edz6-A  2.3 11.7   73   474    4   MOLECULE: CYCLIN-DEPENDENT KINASE 18;                                
1596:  gsi0-A  2.3 24.0   97  1568    9   MOLECULE: KIELIN/CHORDIN-LIKE PROTEIN;                               
1597:  vb0l-A  2.3 37.8   89  1233   13   MOLECULE: GLUTAMATE RECEPTOR IONOTROPIC, NMDA 2C;                    
1598:  xy6w-A  2.3 19.1   90   946    4   MOLECULE: CALCIUM-TRANSPORTING ATPASE TYPE 2C MEMBER 2;              
1599:  zgi8-A  2.3 23.1   78   483    6   MOLECULE: ENDOPLASMIC RETICULUM LECTIN 1;                            
1600:  lvq7-A  2.3 19.4   91   552    4   MOLECULE: N-ACETYLGLUCOSAMINE-6-SULFATASE;                           
1601:  sco8-A  2.3 16.1   66  1108    9   MOLECULE: UNCONVENTIONAL MYOSIN-IE;                                  
1602:  ds6g-A  2.3 20.5   73   379    5   MOLECULE: CYCLIN-DEPENDENT KINASE-LIKE 4;                            
1603:  gmj6-A  2.3 37.9  102  1246    4   MOLECULE: NUCLEOSOME-REMODELING FACTOR SUBUNIT BPTF;                 
1604:  kyn7-A  2.3 22.1   81  1430    5   MOLECULE: DEATH-ASSOCIATED PROTEIN KINASE 1;                         
1605:  qeb5-A  2.3  9.5   58   470    7   MOLECULE: SORTING NEXIN-17;                                          
1606:  hfu3-A  2.3  3.9   79   192    5   MOLECULE: RAS-RELATED C3 BOTULINUM TOXIN SUBSTRATE 2;                
1607:  c5xt-A  2.3 10.6   57  1132    4   MOLECULE: TELOMERASE REVERSE TRANSCRIPTASE;                          
1608:  h0rz-A  2.3  5.9   61   164    7   MOLECULE: LIPOCALIN-LIKE 1 PROTEIN;                                  
1609:  wtw8-A  2.3  4.3   83   204    4   MOLECULE: RAS-RELATED PROTEIN R-RAS2;                                
1610:  p5of-A  2.3 32.4   82   563   11   MOLECULE: RHOTEKIN;                                                  
1611:  k3nb-A  2.3 10.1   71   686    6   MOLECULE: BAND 4.1-LIKE PROTEIN 4A;                                  
1612:  ao0s-A  2.3 17.7   91   490    4   MOLECULE: C-TYPE LECTIN DOMAIN FAMILY 14 MEMBER A;                   
1613:  g1el-A  2.3  9.0   75   261    9   MOLECULE: PYRIDOXINE-5'-PHOSPHATE OXIDASE;                           
1614:  x7by-A  2.3 43.4  121  2320    5   MOLECULE: BROMODOMAIN AND WD REPEAT-CONTAINING PROTEIN 1;            
1615:  uaw9-A  2.3 16.2  101   381    5   MOLECULE: GUANINE NUCLEOTIDE-BINDING PROTEIN SUBUNIT ALPHA-          
1616:  a8vy-A  2.3 12.2   87   330   14   MOLECULE: WD REPEAT-CONTAINING PROTEIN 5B;                           
1617:  tpj4-A  2.3 11.0   55   922   15   MOLECULE: UBIQUITIN CARBOXYL-TERMINAL HYDROLASE 29;                  
1618:  br7v-A  2.3  4.4   86   300   15   MOLECULE: GTPASE IMAP FAMILY MEMBER 7;                               
1619:  xn1k-A  2.3 12.0   73   505    5   MOLECULE: TYROSINE-PROTEIN KINASE BLK;                               
1620:  mp0r-A  2.3 14.1   94   308    7   MOLECULE: HYDROXYACYLGLUTATHIONE HYDROLASE, MITOCHONDRIAL;           
1621:  c1re-A  2.3 24.6   74  1606    7   MOLECULE: PHOSPHATIDYLINOSITOL 3,4,5-TRISPHOSPHATE-DEPENDEN          
1622:  jz5h-A  2.3  6.8   87   206   10   MOLECULE: RAS-RELATED PROTEIN RAL-B;                                 
1623:  ysh4-A  2.3 21.5   75  1400    7   MOLECULE: KALIRIN;                                                   
1624:  g8fw-A  2.3 33.1   78   238    4   MOLECULE: CELL DEATH ACTIVATOR CIDE-3;                               
1625:  c1zy-A  2.3  6.5   94   219    5   MOLECULE: RAS-RELATED PROTEIN RAB-3D;                                
1626:  qtn8-A  2.3 28.2   84  1023    7   MOLECULE: STAR-RELATED LIPID TRANSFER PROTEIN 8;                     
1627:  ghj6-A  2.3 14.7  120  1400   11   MOLECULE: DMX-LIKE PROTEIN 1;                                        
1628:  s9uf-A  2.3 16.7   92   266    8   MOLECULE: HLA CLASS II HISTOCOMPATIBILITY ANTIGEN, DR BETA           
1629:  auz1-A  2.3 10.4  102   817    7   MOLECULE: DISKS LARGE HOMOLOG 3;                                     
1630:  b6ng-A  2.3 11.0  110  1400    9   MOLECULE: COLLAGEN ALPHA-1(VII) CHAIN;                               
1631:  n2cg-A  2.3 29.2  110  1004    5   MOLECULE: HERMANSKY-PUDLAK SYNDROME 3 PROTEIN;                       
1632:  mdz5-A  2.3  3.6   79   184    6   MOLECULE: RAS-RELATED PROTEIN RAP-1A;                                
1633:  wfd2-A  2.3  3.7   77  1148    8   MOLECULE: TRAFFICKING PROTEIN PARTICLE COMPLEX SUBUNIT 9;            
1634:  ff4a-A  2.3 17.8  112   660    6   MOLECULE: VOLTAGE-DEPENDENT L-TYPE CALCIUM CHANNEL SUBUNIT           
1635:  p2gz-A  2.3 12.4   98  1400   12   MOLECULE: COLLAGEN ALPHA-3(VI) CHAIN;                                
1636:  j4xk-A  2.3 15.2   76   522    3   MOLECULE: N-ACETYLGALACTOSAMINE-6-SULFATASE;                         
1637:  wb1k-A  2.3 31.1  129  1400    8   MOLECULE: DYNEIN HEAVY CHAIN DOMAIN-CONTAINING PROTEIN 1;            
1638:  nl7m-A  2.3  8.2   80   340    8   MOLECULE: GUANINE NUCLEOTIDE-BINDING PROTEIN G(I)/G(S)/G(T)          
1639:  egs2-A  2.3 16.3   72   756    8   MOLECULE: RETINA-SPECIFIC COPPER AMINE OXIDASE;                      
1640:  esy8-A  2.3  3.4   79   199    6   MOLECULE: GTP-BINDING PROTEIN DI-RAS2;                               
1641:  f8fa-A  2.3 15.8   54  1400   11   MOLECULE: PROLOW-DENSITY LIPOPROTEIN RECEPTOR-RELATED PROTE          
1642:  d8le-A  2.3 14.5   77  1400    5   MOLECULE: ADHESION G-PROTEIN COUPLED RECEPTOR V1;                    
1643:  ps2j-A  2.3 27.9  102  1288   12   MOLECULE: CONTACTIN-ASSOCIATED PROTEIN-LIKE 3;                       
1644:  uy3v-A  2.3 17.2   93  1400    6   MOLECULE: OTOGELIN;                                                  
1645:  lx0h-A  2.3 23.0  109  1400    4   MOLECULE: TRIPLE FUNCTIONAL DOMAIN PROTEIN;                          
1646:  y5yd-A  2.3 17.9  101   213   11   MOLECULE: NADH DEHYDROGENASE [UBIQUINONE] IRON-SULFUR PROTE          
1647:  r9zy-A  2.3 26.5   97   710    4   MOLECULE: AMYLOID-BETA A4 PRECURSOR PROTEIN-BINDING FAMILY           
1648:  dh0m-A  2.3  4.3   77   386    6   MOLECULE: BETA-CITRYLGLUTAMATE SYNTHASE B;                           
1649:  e2yd-A  2.3 14.6   97   833    9   MOLECULE: SEMAPHORIN-4C;                                             
1650:  dik6-A  2.3 14.2   82   961    4   MOLECULE: THROMBOSPONDIN-4;                                          
1651:  lgi5-A  2.3 14.6   80   273   11   MOLECULE: HLA CLASS II HISTOCOMPATIBILITY ANTIGEN, DO BETA           
1652:  f2pr-A  2.3  6.6   83   179    6   MOLECULE: ADP-RIBOSYLATION FACTOR-LIKE PROTEIN 5A;                   
1653:  ae3a-A  2.3 32.0   93  1074    9   MOLECULE: TRANSMEMBRANE PROTEIN 132E;                                
1654:  pzm2-A  2.3 18.6   82  1400   11   MOLECULE: DYNEIN HEAVY CHAIN 6, AXONEMAL;                            
1655:  r7wu-A  2.3 19.4   93  1659    4   MOLECULE: PHOSPHATIDYLINOSITOL 3,4,5-TRISPHOSPHATE-DEPENDEN          
1656:  iy0s-A  2.3 21.4   82   820    9   MOLECULE: MITOGEN-ACTIVATED PROTEIN KINASE KINASE KINASE KI          
1657:  ff9s-A  2.2 13.8   49   147    4   MOLECULE: UBIQUITIN-CONJUGATING ENZYME E2 VARIANT 1;                 
1658:  efd1-A  2.2 13.1   76   506    3   MOLECULE: SERINE/THREONINE-PROTEIN KINASE NEK3;                      
1659:  qn4h-A  2.2 11.9   70   376    7   MOLECULE: NUCLEOSIDE DIPHOSPHATE KINASE 7;                           
1660:  da6j-A  2.2  6.3   85   212    2   MOLECULE: RAS-RELATED PROTEIN RAB-43;                                
1661:  gs3q-A  2.2 31.4   75   800    7   MOLECULE: MITOGEN-ACTIVATED PROTEIN KINASE KINASE KINASE 20          
1662:  t7jq-A  2.2 29.0   93  1400    8   MOLECULE: ANKYRIN-3;                                                 
1663:  ki4c-A  2.2  2.3   41   184    2   MOLECULE: GASTROKINE-2;                                              
1664:  p5cx-A  2.2 18.0   77   696    5   MOLECULE: ZINC FINGER SWIM DOMAIN-CONTAINING PROTEIN 3;              
1665:  gi6e-A  2.2 13.2   56   213    9   MOLECULE: TRANSMEMBRANE PROTEIN 186;                                 
1666:  po4d-A  2.2 17.8   62   549    5   MOLECULE: MYOTUBULARIN-RELATED PROTEIN 9;                            
1667:  w0jo-A  2.2 11.4   78   321    8   MOLECULE: UBIQUITIN-CONJUGATING ENZYME E2 U;                         
1668:  g8ki-A  2.2 15.7   94   330    5   MOLECULE: GLYCOPROTEIN INTEGRAL MEMBRANE PROTEIN 1;                  
1669:  edi8-A  2.2 18.2   81   417   15   MOLECULE: LYSOSOME-ASSOCIATED MEMBRANE GLYCOPROTEIN 1;               
1670:  dc0z-A  2.2 16.6   65  1267   11   MOLECULE: STRIATED MUSCLE PREFERENTIALLY EXPRESSED PROTEIN           
1671:  o9ku-A  2.2  9.3   62   686   11   MOLECULE: HEAT SHOCK 70 KDA PROTEIN 12B;                             
1672:  on8b-A  2.2 15.0   96  1400    8   MOLECULE: HISTONE-LYSINE N-METHYLTRANSFERASE 2C;                     
1673:  j6wo-A  2.2 20.2   91  1164   10   MOLECULE: PHOSPHOLIPID-TRANSPORTING ATPASE IA;                       
1674:  c9cg-A  2.2 26.9  106   577    4   MOLECULE: PEROXYNITRITE ISOMERASE THAP4;                             
1675:  q4vr-A  2.2 21.6   83  2527    4   MOLECULE: LEUCINE-RICH REPEAT SERINE/THREONINE-PROTEIN KINA          
1676:  kuk9-A  2.2  4.1   84   216    6   MOLECULE: RAS-RELATED PROTEIN RAB-2B;                                
1677:  v3ao-A  2.2 18.2   80   400   10   MOLECULE: CYTOHESIN-2;                                               
1678:  bva0-A  2.2 18.8   83  1627    8   MOLECULE: PAPPALYSIN-1;                                              
1679:  j5tf-A  2.2 33.3   99   796    9   MOLECULE: KANADAPTIN;                                                
1680:  b4kb-A  2.2  8.7   58   953    5   MOLECULE: COATOMER SUBUNIT BETA;                                     
1681:  tw9f-A  2.2 15.5   79   620    6   MOLECULE: E3 UBIQUITIN-PROTEIN LIGASE DTX1;                          
1682:  gi8s-A  2.2 16.4   82   725    9   MOLECULE: METHYLCROTONOYL-COA CARBOXYLASE SUBUNIT ALPHA,             
1683:  rl5y-A  2.2 15.5   83   754   11   MOLECULE: NIBRIN;                                                    
1684:  avf1-A  2.2  3.0   58   380    7   MOLECULE: NUCLEOPORIN NUP43;                                         
1685:  gt4q-A  2.2 25.2   84  1059    8   MOLECULE: ACYL-COA DEHYDROGENASE FAMILY MEMBER 10;                   
1686:  r8ow-A  2.2  4.0   87   217   13   MOLECULE: RAS-RELATED PROTEIN RAB-39A;                               
1687:  sdp6-A  2.2 10.0   76   680   11   MOLECULE: FERMITIN FAMILY HOMOLOG 2;                                 
1688:  ou3c-A  2.2 29.1   65   704    8   MOLECULE: MYOTUBULARIN-RELATED PROTEIN 8;                            
1689:  aj6d-A  2.2 23.0  130   760    8   MOLECULE: TRANSFERRIN RECEPTOR PROTEIN 1;                            
1690:  tgj5-A  2.2 10.8  101  1461   10   MOLECULE: PHOSPHOLIPID-TRANSPORTING ATPASE VB;                       
1691:  x6ek-A  2.2 24.4   72   493    8   MOLECULE: MALONYL-COA DECARBOXYLASE, MITOCHONDRIAL;                  
1692:  m5ql-A  2.2 22.1  106  1400    4   MOLECULE: ANKYRIN-3;                                                 
1693:  gxj6-A  2.2 16.0  106   423    4   MOLECULE: CARBOXYPEPTIDASE B2;                                       
1694:  iu2c-A  2.2 40.3  124  1400    7   MOLECULE: NUCLEOSOME-REMODELING FACTOR SUBUNIT BPTF;                 
1695:  f0ku-A  2.2 28.3   82   464    9   MOLECULE: SYNAPTOSOMAL-ASSOCIATED PROTEIN 47;                        
1696:  tfv8-A  2.2 12.3   64   314    5   MOLECULE: KETIMINE REDUCTASE MU-CRYSTALLIN;                          
1697:  iuc1-A  2.2  9.8  102   417    8   MOLECULE: CARBOXYPEPTIDASE B;                                        
1698:  y9fx-A  2.2 26.6   87   903    7   MOLECULE: ARF-GAP WITH SH3 DOMAIN, ANK REPEAT AND PH DOMAIN          
1699:  rb3d-A  2.2 30.3  106  1400   10   MOLECULE: PROTOCADHERIN FAT 3;                                       
1700:  yh6u-A  2.2 33.6  121  1400    4   MOLECULE: CUB AND SUSHI DOMAIN-CONTAINING PROTEIN 3;                 
1701:  e7em-A  2.2 14.2   80   219   13   MOLECULE: PRELI DOMAIN-CONTAINING PROTEIN 1, MITOCHONDRIAL;          
1702:  r0oi-A  2.2 14.8   80   443    1   MOLECULE: SERINE/THREONINE-PROTEIN KINASE 24;                        
1703:  z5xo-A  2.2 15.6   92   385    5   MOLECULE: WD REPEAT-CONTAINING PROTEIN 74;                           
1704:  x4bj-A  2.2 10.5  108   542   10   MOLECULE: CHONDROITIN SULFATE N-ACETYLGALACTOSAMINYLTRANSFE          
1705:  w7cs-A  2.2 20.9   93   391    8   MOLECULE: CASEIN KINASE II SUBUNIT ALPHA 3;                          
1706:  csn4-A  2.2 33.0  133  1068    6   MOLECULE: PHOSPHATIDYLINOSITOL 4,5-BISPHOSPHATE 3-KINASE CA          
1707:  nh0r-A  2.2 22.7   82  1400    5   MOLECULE: VACUOLAR PROTEIN SORTING-ASSOCIATED PROTEIN 13D;           
1708:  cwc3-A  2.2 16.3   79  1012    5   MOLECULE: UBIQUITIN-LIKE MODIFIER-ACTIVATING ENZYME 7;               
1709:  mzf3-A  2.2 33.6  118  1219    6   MOLECULE: PLECKSTRIN HOMOLOGY DOMAIN-CONTAINING FAMILY G ME          
1710:  fhm5-A  2.2 22.4   76   574    8   MOLECULE: CELL DIVISION CYCLE 7-RELATED PROTEIN KINASE;              
1711:  wbw8-A  2.2 21.9   72   543    4   MOLECULE: TYROSINE-PROTEIN KINASE YES;                               
1712:  xxd0-A  2.2 18.9   96   641    8   MOLECULE: HEAT SHOCK 70 KDA PROTEIN 1B;                              
1713:  e4bh-A  2.2 15.1   91   266    9   MOLECULE: RAS-LIKE PROTEIN FAMILY MEMBER 12;                         
1714:  gx3o-A  2.2  9.4   96   233    8   MOLECULE: GTPASE ERAS;                                               
1715:  rkc3-A  2.2  8.3   65   309    6   MOLECULE: AURORA KINASE C;                                           
1716:  v5df-A  2.2 19.0  101   757   10   MOLECULE: MITOFUSIN-2;                                               
1717:  f2gy-A  2.2 27.1   84  1086   11   MOLECULE: CALPAIN-15;                                                
1718:  mk4q-A  2.2 21.7  103  2116    7   MOLECULE: UNCONVENTIONAL MYOSIN-VIIB;                                
1719:  p5vc-A  2.2 23.5   69   347   13   MOLECULE: PURINE-RICH ELEMENT-BINDING PROTEIN GAMMA;                 
1720:  qa4c-A  2.2 18.8  101   736    9   MOLECULE: KREV INTERACTION TRAPPED PROTEIN 1;                        
1721:  lqr6-A  2.2 10.5   72  1400    7   MOLECULE: DMX-LIKE PROTEIN 2;                                        
1722:  kpw8-A  2.2 37.8  102  1400    3   MOLECULE: E3 SUMO-PROTEIN LIGASE RANBP2;                             
1723:  ns5v-A  2.2 11.3   61   267    8   MOLECULE: RWD DOMAIN-CONTAINING PROTEIN 3;                           
1724:  wqx2-A  2.2 17.6   79   659   10   MOLECULE: PROTEIN PHOSPHATASE SLINGSHOT HOMOLOG 3;                   
1725:  i0kc-A  2.2  7.8   99   669   10   MOLECULE: TRANSLATION FACTOR GUF1, MITOCHONDRIAL;                    
1726:  fby4-A  2.2  4.1   84   236   10   MOLECULE: RAB-LIKE PROTEIN 3;                                        
1727:  lmc7-A  2.2 21.7  100   751    4   MOLECULE: SEMAPHORIN-3C;                                             
1728:  yx4g-A  2.2 35.5  109   758   10   MOLECULE: AMYLOID-BETA A4 PRECURSOR PROTEIN-BINDING FAMILY           
1729:  db6b-A  2.2 30.7   90   845    7   MOLECULE: PROTO-ONCOGENE VAV;                                        
1730:  b5mk-A  2.2 40.5  117  1701    9   MOLECULE: T-LYMPHOMA INVASION AND METASTASIS-INDUCING PROTE          
1731:  kad8-A  2.2  8.8   95   219    8   MOLECULE: RAS-RELATED PROTEIN RAB-3B;                                
1732:  mcj5-A  2.2 12.0   81   517    6   MOLECULE: AMIDOPHOSPHORIBOSYLTRANSFERASE;                            
1733:  z3bf-A  2.2 25.8   78  1400    6   MOLECULE: CUB AND SUSHI DOMAIN-CONTAINING PROTEIN 3;                 
1734:  jh0r-A  2.2  4.0   79   191    5   MOLECULE: RHO-RELATED GTP-BINDING PROTEIN RHOG;                      
1735:  yvc3-A  2.2  4.3   81   193    6   MOLECULE: RHO-RELATED GTP-BINDING PROTEIN RHOC;                      
1736:  gwh2-A  2.2  5.9   93   228    9   MOLECULE: RAB-LIKE PROTEIN 2B;                                       
1737:  f8lz-A  2.2 24.9   81  1400   11   MOLECULE: CADHERIN EGF LAG SEVEN-PASS G-TYPE RECEPTOR 3;             
1738:  y1sx-A  2.2 19.4   94   562    3   MOLECULE: ARYLSULFATASE H;                                           
1739:  dwa0-A  2.2 12.1   52   291    8   MOLECULE: EXOSOME COMPLEX COMPONENT RRP42;                           
1740:  d0uq-A  2.2 19.0  107   658   10   MOLECULE: INTEGRATOR COMPLEX SUBUNIT 9;                              
1741:  yx7o-A  2.2 28.8   92  1732    9   MOLECULE: POLYCYSTIC KIDNEY DISEASE PROTEIN 1-LIKE 3;                
1742:  cf4g-A  2.2 16.6   60  1400   12   MOLECULE: CADHERIN EGF LAG SEVEN-PASS G-TYPE RECEPTOR 2;             
1743:  u5fn-A  2.2  8.9   85   200    9   MOLECULE: ADP-RIBOSYLATION FACTOR-LIKE PROTEIN 4A;                   
1744:  v2ol-A  2.2 22.1   97   698    6   MOLECULE: ENDOGENOUS RETROVIRUS GROUP K MEMBER 21 ENV POLYP          
1745:  tze8-A  2.2 27.8   93   747    5   MOLECULE: MEDIATOR OF RNA POLYMERASE II TRANSCRIPTION SUBUN          
1746:  kp8e-A  2.2 16.6  103  1647    5   MOLECULE: MAP KINASE-ACTIVATING DEATH DOMAIN PROTEIN;                
1747:  e8xu-A  2.2  6.2   52   149    8   MOLECULE: CYSTATIN-M;                                                
1748:  tu4h-A  2.2 14.1   88   715    8   MOLECULE: BARDET-BIEDL SYNDROME 7 PROTEIN;                           
1749:  y0ae-A  2.2 12.5   62   383    8   MOLECULE: BRISC AND BRCA1-A COMPLEX MEMBER 2;                        
1750:  o4qq-A  2.2 14.6   76  1220   12   MOLECULE: PLASMA MEMBRANE CALCIUM-TRANSPORTING ATPASE 1;             
1751:  cg9x-A  2.2 21.2   71   592    3   MOLECULE: PUTATIVE PHOSPHATIDYLINOSITOL 4-KINASE ALPHA-LIKE          
1752:  owh4-A  2.2 20.8   92   816    7   MOLECULE: MITOGEN-ACTIVATED PROTEIN KINASE 7;                        
1753:  ly1n-A  2.2 24.6  121   849   10   MOLECULE: CYTOSOLIC PHOSPHOLIPASE A2 ZETA;                           
1754:  x8xs-A  2.2  4.1   84   212    6   MOLECULE: RAS-RELATED PROTEIN RAB-2A;                                
1755:  cv8b-A  2.2 11.1   65  1217    2   MOLECULE: STRUCTURAL MAINTENANCE OF CHROMOSOMES PROTEIN 3;           
1756:  j4nb-A  2.2 20.3  120  1493   10   MOLECULE: PLECKSTRIN HOMOLOGY DOMAIN-CONTAINING FAMILY H ME          
1757:  rxv5-A  2.2 35.0   95  1400    5   MOLECULE: CUB AND SUSHI DOMAIN-CONTAINING PROTEIN 3;                 
1758:  q1ns-A  2.2 18.7  115   755    6   MOLECULE: VON WILLEBRAND FACTOR A DOMAIN-CONTAINING PROTEIN          
1759:  vep1-A  2.2 22.8  102   724    6   MOLECULE: DISKS LARGE HOMOLOG 4;                                     
1760:  mue8-A  2.2 11.1   81   290   10   MOLECULE: PIRIN;                                                     
1761:  c8qs-A  2.2 37.2  103  1400    9   MOLECULE: THYROGLOBULIN;                                             
1762:  c0qd-A  2.2 29.4   97   837   12   MOLECULE: AMYLOID-BETA A4 PRECURSOR PROTEIN-BINDING FAMILY           
1763:  frn1-A  2.2 17.3   77   556    4   MOLECULE: 3-PHOSPHOINOSITIDE-DEPENDENT PROTEIN KINASE 1;             
1764:  v0iy-A  2.2 30.6   82  1161    6   MOLECULE: BMP-2-INDUCIBLE PROTEIN KINASE;                            
1765:  xr0h-A  2.2 22.4   71   419    4   MOLECULE: DNA-DIRECTED RNA POLYMERASE I SUBUNIT RPA49;               
1766:  rf6n-A  2.2 20.5  116  1192    9   MOLECULE: ARF-GAP WITH GTPASE, ANK REPEAT AND PH DOMAIN-CON          
1767:  w6le-A  2.2  7.4   49   200    4   MOLECULE: UBIQUITIN-CONJUGATING ENZYME E2 K;                         
1768:  ncb0-A  2.2  5.4   52   129    6   MOLECULE: PROFILIN-4;                                                
1769:  op5c-A  2.2 26.5   86   344    5   MOLECULE: CENTROMERE PROTEIN L;                                      
1770:  tgx9-A  2.2 25.5   96  1400    8   MOLECULE: TRANSMEMBRANE PROTEIN KIAA1109;                            
1771:  zyj4-A  2.2 26.0   93   578    8   MOLECULE: PX DOMAIN-CONTAINING PROTEIN KINASE-LIKE PROTEIN;          
1772:  gk7w-A  2.2 15.6  101  1400    7   MOLECULE: COLLAGEN ALPHA-1(XII) CHAIN;                               
1773:  zrm3-A  2.2 20.1   83  1251    5   MOLECULE: PHOSPHOLIPID-TRANSPORTING ATPASE IC;                       
1774:  u3dj-A  2.2 34.2   89  1400    1   MOLECULE: CUB AND SUSHI DOMAIN-CONTAINING PROTEIN 1;                 
1775:  shy8-A  2.2 17.7   64   358   13   MOLECULE: TESTIS-SPECIFIC SERINE/THREONINE-PROTEIN KINASE 2          
1776:  fao0-A  2.2 31.6   89  1047    4   MOLECULE: ATRIAL NATRIURETIC PEPTIDE RECEPTOR 2;                     
1777:  p3az-A  2.2 27.1   86  1620    9   MOLECULE: COILED-COIL AND C2 DOMAIN-CONTAINING PROTEIN 2A;           
1778:  oek8-A  2.2 25.0  106  1009    7   MOLECULE: PROTEIN-TYROSINE KINASE 2-BETA;                            
1779:  tg7a-A  2.2 30.3   81   463   11   MOLECULE: DIPEPTIDYL PEPTIDASE 1;                                    
1780:  q5jl-A  2.2  4.3   44   161    7   MOLECULE: UBIQUITIN-CONJUGATING ENZYME E2Q-LIKE PROTEIN 1;           
1781:  d9wj-A  2.2 13.7   59   268    2   MOLECULE: HOLOCYTOCHROME C-TYPE SYNTHASE;                            
1782:  gv0z-A  2.2 37.2  120  2541   10   MOLECULE: TALIN-1;                                                   
1783:  bq6a-A  2.2 16.2   60   783    7   MOLECULE: SERINE/THREONINE-PROTEIN KINASE SIK1;                      
1784:  llm4-A  2.2 20.7   97   607    6   MOLECULE: CUB AND ZONA PELLUCIDA-LIKE DOMAIN-CONTAINING PRO          
1785:  j1mt-A  2.2 11.6   72   781    8   MOLECULE: PYRIN;                                                     
1786:  ok1p-A  2.2 23.0   61   234    3   MOLECULE: FIBROBLAST GROWTH FACTOR-BINDING PROTEIN 1;                
1787:  fgn4-A  2.2 32.7   99   693    9   MOLECULE: TESTIS-SPECIFIC Y-ENCODED-LIKE PROTEIN 2;                  
1788:  qop2-A  2.2  7.2   95   777    5   MOLECULE: ZINC FINGER FYVE DOMAIN-CONTAINING PROTEIN 1;              
1789:  xfn5-A  2.2 30.5   98   634    5   MOLECULE: UNCHARACTERIZED PROTEIN KIAA2013;                          
1790:  z0vh-A  2.2  7.4   73   757    5   MOLECULE: CARTILAGE OLIGOMERIC MATRIX PROTEIN;                       
1791:  g7hn-A  2.2 15.8   96   258    5   MOLECULE: HLA CLASS II HISTOCOMPATIBILITY ANTIGEN, DP BETA           
1792:  lu3e-A  2.2  3.9   82   618    7   MOLECULE: MITOCHONDRIAL RHO GTPASE 1;                                
1793:  s6jk-A  2.2  4.3   77   158    4   MOLECULE: LOW MOLECULAR WEIGHT PHOSPHOTYROSINE PROTEIN PHOS          
1794:  xzf7-A  2.2  3.8   82   618    7   MOLECULE: MITOCHONDRIAL RHO GTPASE 2;                                
1795:  ukm9-A  2.2  5.7   84   179    5   MOLECULE: ADP-RIBOSYLATION FACTOR-LIKE PROTEIN 5B;                   
1796:  s1vc-A  2.2  8.7   88   244    8   MOLECULE: RHO-RELATED GTP-BINDING PROTEIN RHOE;                      
1797:  q5nv-A  2.2  4.3   82   221    5   MOLECULE: RAS-RELATED PROTEIN RAB-27A;                               
1798:  m8sc-A  2.2 26.0   91  1400    8   MOLECULE: VACUOLAR PROTEIN SORTING-ASSOCIATED PROTEIN 13A;           
1799:  szl9-A  2.2 17.8   83  1172    8   MOLECULE: PECANEX-LIKE PROTEIN 4;                                    
1800:  sd1p-A  2.2 16.8   90   445   10   MOLECULE: DDB1- AND CUL4-ASSOCIATED FACTOR 13;                       
1801:  r7ll-A  2.2 19.9  119   579    8   MOLECULE: NUCLEAR RECEPTOR COACTIVATOR 5;                            
1802:  fho2-A  2.2 24.9   99  1400    4   MOLECULE: SUSHI, VON WILLEBRAND FACTOR TYPE A, EGF AND PENT          
1803:  ef6y-A  2.2  9.3   90   204    9   MOLECULE: ADP-RIBOSYLATION FACTOR-LIKE PROTEIN 15;                   
1804:  zhb6-A  2.2 29.3   91  1400    8   MOLECULE: TITIN;                                                     
1805:  mfu7-A  2.2 33.3  129   628    9   MOLECULE: EUKARYOTIC PEPTIDE CHAIN RELEASE FACTOR GTP-BINDI          
1806:  zbz3-A  2.2 11.8   94   800    9   MOLECULE: TRANSCRIPTION INITIATION FACTOR TFIID SUBUNIT 5;           
1807:  s6bn-A  2.2  6.5   83   186    5   MOLECULE: ADP-RIBOSYLATION FACTOR-LIKE PROTEIN 8B;                   
1808:  jop8-A  2.2  9.7   66   707    8   MOLECULE: F-BOX/WD REPEAT-CONTAINING PROTEIN 7;                      
1809:  j0tf-A  2.2 19.7   96   823   10   MOLECULE: APOPTOSIS-RESISTANT E3 UBIQUITIN PROTEIN LIGASE 1          
1810:  ll8t-A  2.2 20.7   81  1147   10   MOLECULE: PROBABLE PHOSPHOLIPID-TRANSPORTING ATPASE IIB;             
1811:  wh2b-A  2.2 27.9   75  1400   11   MOLECULE: TITIN;                                                     
1812:  q8vn-A  2.2 12.3   89  1170    4   MOLECULE: INTEGRIN ALPHA-L;                                          
1813:  dpf1-A  2.2 17.1  104  1275    6   MOLECULE: LAMININ SUBUNIT ALPHA-1;                                   
1814:  i5yg-A  2.2  4.6   87   535    7   MOLECULE: METHYLMALONATE-SEMIALDEHYDE DEHYDROGENASE [ACYLAT          
1815:  oc6i-A  2.2  6.5   71   199   11   MOLECULE: GASTROKINE-1;                                              
1816:  q1kh-A  2.2  3.4   77   183    6   MOLECULE: GTPASE RHEBL1;                                             
1817:  fa5l-A  2.2  8.6   89   225    9   MOLECULE: RAS-RELATED PROTEIN RAB-21;                                
1818:  jtf7-A  2.2  6.5   90   935    7   MOLECULE: C-1-TETRAHYDROFOLATE SYNTHASE, CYTOPLASMIC;                
1819:  rxt4-A  2.2 28.4   82   802    7   MOLECULE: RECEPTOR-TYPE TYROSINE-PROTEIN PHOSPHATASE ALPHA;          
1820:  g8if-A  2.2 25.2  100   239    7   MOLECULE: SH3 DOMAIN-BINDING GLUTAMIC ACID-RICH PROTEIN;             
1821:  uh8u-A  2.2  3.8   82   183   10   MOLECULE: RAS-RELATED PROTEIN RAP-2C;                                
1822:  tge4-A  2.2 26.5   83  1400    6   MOLECULE: TITIN;                                                     
1823:  hl1d-A  2.2 22.8   86  2332    2   MOLECULE: PHOSPHATIDYLINOSITOL PHOSPHATASE PTPRQ;                    
1824:  qh8u-A  2.2 28.2  122  2073    9   MOLECULE: HISTONE ACETYLTRANSFERASE KAT6B;                           
1825:  fy6g-A  2.1 30.9  102   605    4   MOLECULE: PROTEIN PHOSPHATASE 1D;                                    
1826:  wkr3-A  2.1 16.8   69   569    3   MOLECULE: GLUTATHIONE HYDROLASE 1 PROENZYME;                         
1827:  jj0s-A  2.1 31.6  105  1288   11   MOLECULE: CONTACTIN-ASSOCIATED PROTEIN-LIKE 3B;                      
1828:  acr3-A  2.1 25.9   91  1400    7   MOLECULE: TITIN;                                                     
1829:  su6k-A  2.1  6.1   53   140    8   MOLECULE: NTF2-RELATED EXPORT PROTEIN 1;                             
1830:  sqa6-A  2.1 31.4   95  1198    5   MOLECULE: MYOTUBULARIN-RELATED PROTEIN 3;                            
1831:  a1uj-A  2.1 33.6   87   490   13   MOLECULE: PLECKSTRIN HOMOLOGY DOMAIN-CONTAINING FAMILY O ME          
1832:  w7aj-A  2.1 33.6  118   655    8   MOLECULE: FYVE, RHOGEF AND PH DOMAIN-CONTAINING PROTEIN 2;           
1833:  m8wz-A  2.1 10.2  101  1028   10   MOLECULE: COLLAGEN ALPHA-1(VI) CHAIN;                                
1834:  s8mi-A  2.1 27.1   73  1400    4   MOLECULE: CUB AND SUSHI DOMAIN-CONTAINING PROTEIN 1;                 
1835:  sgn0-A  2.1 23.3   98   926    8   MOLECULE: TYROSINE-PROTEIN PHOSPHATASE NON-RECEPTOR TYPE 4;          
1836:  rii7-A  2.1 28.4   81   370    6   MOLECULE: DEATH-ASSOCIATED PROTEIN KINASE 2;                         
1837:  bvm6-A  2.1  8.1   47   153    4   MOLECULE: UBIQUITIN/ISG15-CONJUGATING ENZYME E2 L6;                  
1838:  akm4-A  2.1 25.1   93  1400    5   MOLECULE: BACULOVIRAL IAP REPEAT-CONTAINING PROTEIN 6;               
1839:  tx9w-A  2.1 29.7   85  1464    6   MOLECULE: UHRF1-BINDING PROTEIN 1-LIKE;                              
1840:  gkl2-A  2.1  3.1   48   145    4   MOLECULE: UBIQUITIN-CONJUGATING ENZYME E2 VARIANT 2;                 
1841:  r3yz-A  2.1 30.7  100  1198    7   MOLECULE: HOMEODOMAIN-INTERACTING PROTEIN KINASE 2;                  
1842:  a5bu-A  2.1  6.9   90   472    6   MOLECULE: EUKARYOTIC TRANSLATION INITIATION FACTOR 2 SUBUNI          
1843:  sg5n-A  2.1 17.3   88   593    9   MOLECULE: TYROSINE-PROTEIN PHOSPHATASE NON-RECEPTOR TYPE 9;          
1844:  ub4c-A  2.1 23.2   83   842    5   MOLECULE: NETRIN RECEPTOR UNC5A;                                     
1845:  bz4h-A  2.1  8.6   51   152   10   MOLECULE: UBIQUITIN-CONJUGATING ENZYME E2 B;                         
1846:  b3ex-A  2.1  7.9   97   543    8   MOLECULE: SERINE/THREONINE-PROTEIN KINASE CHK2;                      
1847:  iy4g-A  2.1 26.0   84   473   11   MOLECULE: CALCIUM/CALMODULIN-DEPENDENT PROTEIN KINASE TYPE           
1848:  v5wz-A  2.1 17.2  127  1400    9   MOLECULE: COLLAGEN ALPHA-3(VI) CHAIN;                                
1849:  n4lo-A  2.1 20.2  104   889    7   MOLECULE: A DISINTEGRIN AND METALLOPROTEINASE WITH THROMBOS          
1850:  kve9-A  2.1 27.2   77   403    4   MOLECULE: AURORA KINASE A;                                           
1851:  i2tb-A  2.1  8.7   51   185    2   MOLECULE: NEDD8-CONJUGATING ENZYME UBE2F;                            
1852:  kjp2-A  2.1 28.1  101   663    6   MOLECULE: ARF-GAP WITH GTPASE, ANK REPEAT AND PH DOMAIN-CON          
1853:  oje5-A  2.1  3.7   54   353    9   MOLECULE: PLECKSTRIN-2;                                              
1854:  ivs5-A  2.1 13.5   67   375    6   MOLECULE: UBIQUITIN-CONJUGATING ENZYME E2 Q2;                        
1855:  jti4-A  2.1 26.2   94  1243    4   MOLECULE: SERINE/THREONINE-PROTEIN KINASE WNK4;                      
1856:  vg9f-A  2.1 16.0   84   382    7   MOLECULE: PROTEIN PHOSPHATASE 1A;                                    
1857:  m5bi-A  2.1 19.9   88   852    5   MOLECULE: METASTASIS-ASSOCIATED IN COLON CANCER PROTEIN 1;           
1858:  pvc4-A  2.1 21.7   86   889    9   MOLECULE: PHOSPHOFURIN ACIDIC CLUSTER SORTING PROTEIN 2;             
1859:  wi2b-A  2.1 12.1  112  1400    9   MOLECULE: COLLAGEN ALPHA-1(VII) CHAIN;                               
1860:  zx8q-A  2.1 31.4   93  1210    4   MOLECULE: HOMEODOMAIN-INTERACTING PROTEIN KINASE 1;                  
1861:  f0vg-A  2.1  6.8   90   472    6   MOLECULE: EUKARYOTIC TRANSLATION INITIATION FACTOR 2 SUBUNI          
1862:  f6xw-A  2.1 30.8  119  2414    7   MOLECULE: HISTONE ACETYLTRANSFERASE P300;                            
1863:  ytg1-A  2.1  9.6   67   505    7   MOLECULE: ALPHA-1-SYNTROPHIN;                                        
1864:  hts3-A  2.1 17.0  131   654    5   MOLECULE: WD REPEAT-CONTAINING PROTEIN 70;                           
1865:  gv7m-A  2.1 26.2  101  1400    9   MOLECULE: VON WILLEBRAND FACTOR;                                     
1866:  aw7n-A  2.1 18.9   81   516    7   MOLECULE: RHO GUANINE NUCLEOTIDE EXCHANGE FACTOR 9;                  
1867:  ytu3-A  2.1  4.2   82   218    9   MOLECULE: RAS-RELATED PROTEIN RAB-11B;                               
1868:  iab1-A  2.1 11.8   56   249    7   MOLECULE: BPI FOLD-CONTAINING FAMILY A MEMBER 2;                     
1869:  j5fm-A  2.1 15.9   98  1261    9   MOLECULE: PROBABLE E3 UBIQUITIN-PROTEIN LIGASE HERC1;                
1870:  f1th-A  2.1 17.1   73   273   10   MOLECULE: PROTEASOME SUBUNIT BETA TYPE-10;                           
1871:  qb0s-A  2.1  4.6   89   222    4   MOLECULE: RAS-RELATED PROTEIN RAB-41;                                
1872:  vdj3-A  2.1 39.8   93  1400    8   MOLECULE: NUCLEOSOME-REMODELING FACTOR SUBUNIT BPTF;                 
1873:  tu9x-A  2.1 17.6  117  1019    4   MOLECULE: COLLAGEN ALPHA-2(VI) CHAIN;                                
1874:  jl3c-A  2.1 24.6   75   435    7   MOLECULE: CYCLIN-DEPENDENT KINASE 15;                                
1875:  s2ig-A  2.1 26.8   75  1400    4   MOLECULE: ANKYRIN-2;                                                 
1876:  os7z-A  2.1  3.9   59   326    7   MOLECULE: NUCLEOPORIN NUP37;                                         
1877:  l1jc-A  2.1 30.6  118   725    8   MOLECULE: EXOCYST COMPLEX COMPONENT 8;                               
1878:  q8gi-A  2.1 14.3  103  1132    2   MOLECULE: PHOSPHOLIPID-TRANSPORTING ATPASE IG;                       
1879:  c8os-A  2.1 24.1  101  1400   10   MOLECULE: ANKYRIN-2;                                                 
1880:  lp5w-A  2.1 31.1   76   926    4   MOLECULE: PERIPHERAL PLASMA MEMBRANE PROTEIN CASK;                   
1881:  fll6-A  2.1 13.2   80   593    6   MOLECULE: ARYLSULFATASE D;                                           
1882:  ck9y-A  2.1 16.3   99   980    9   MOLECULE: GLUTAMATE RECEPTOR IONOTROPIC, KAINATE 5;                  
1883:  rt6h-A  2.1 14.2   68   385    9   MOLECULE: SERINE/THREONINE-PROTEIN KINASE H2;                        
1884:  b3jx-A  2.1  5.8   83   181    4   MOLECULE: ADP-RIBOSYLATION FACTOR-LIKE PROTEIN 1;                    
1885:  g1it-A  2.1 18.2   97  1321   10   MOLECULE: ADHESION G PROTEIN-COUPLED RECEPTOR A3;                    
1886:  ss7a-A  2.1 27.5  100  1881    9   MOLECULE: ANKYRIN-1;                                                 
1887:  xw6e-A  2.1  4.6   87   248    7   MOLECULE: RAS-LIKE PROTEIN FAMILY MEMBER 11B;                        
1888:  eah6-A  2.1 17.5   87  1649    6   MOLECULE: EIF-2-ALPHA KINASE GCN2;                                   
1889:  t0ts-A  2.1 11.6   85   214    6   MOLECULE: RHO-RELATED GTP-BINDING PROTEIN RHOJ;                      
1890:  g6db-A  2.1 11.1   76  1018   13   MOLECULE: UNCONVENTIONAL MYOSIN-IG;                                  
1891:  mxr7-A  2.1 19.8   61   197    5   MOLECULE: A-KINASE ANCHOR PROTEIN 14;                                
1892:  q7nt-A  2.1 30.0   86   714    5   MOLECULE: HORMONALLY UP-REGULATED NEU TUMOR-ASSOCIATED KINA          
1893:  cdq9-A  2.1  5.5   98   329   11   MOLECULE: GTPASE IMAP FAMILY MEMBER 4;                               
1894:  g4ib-A  2.1 10.1  110   406    5   MOLECULE: MITOCHONDRIAL RIBOSOME-ASSOCIATED GTPASE 2;                
1895:  l3pl-A  2.1 16.4   87   521    5   MOLECULE: CYTOCHROME B5 REDUCTASE 4;                                 
1896:  rtd8-A  2.1 21.7   76   745    8   MOLECULE: RIBOSOMAL PROTEIN S6 KINASE ALPHA-6;                       
1897:  sx5v-A  2.1 16.0  101   641   10   MOLECULE: HEAT SHOCK 70 KDA PROTEIN 1-LIKE;                          
1898:  qs8h-A  2.1 14.3   92   567    2   MOLECULE: TGF-BETA RECEPTOR TYPE-2;                                  
1899:  a8yy-A  2.1 18.4   68   609    7   MOLECULE: 2',5'-PHOSPHODIESTERASE 12;                                
1900:  v7yh-A  2.1 20.2   88  1400   10   MOLECULE: POLYCYSTIC KIDNEY DISEASE PROTEIN 1-LIKE 1;                
1901:  eqx4-A  2.1 29.4   77  1400    4   MOLECULE: CUB AND SUSHI DOMAIN-CONTAINING PROTEIN 1;                 
1902:  tz3m-A  2.1 34.7  108   756    9   MOLECULE: SH2B ADAPTER PROTEIN 1;                                    
1903:  t4jc-A  2.1 28.8   67   430    4   MOLECULE: 28S RIBOSOMAL PROTEIN S5, MITOCHONDRIAL;                   
1904:  y8zc-A  2.1 36.1   92  1857    5   MOLECULE: MALTASE-GLUCOAMYLASE, INTESTINAL;                          
1905:  qva6-A  2.1  7.4   77   645    4   MOLECULE: SERINE/THREONINE-PROTEIN KINASE NEK11;                     
1906:  tps9-A  2.1 22.6  137   847    4   MOLECULE: GLYCOGEN PHOSPHORYLASE, LIVER FORM;                        
1907:  jr0g-A  2.1  8.5   84   829   11   MOLECULE: HIGH AFFINITY CAMP-SPECIFIC AND IBMX-INSENSITIVE           
1908:  fyy3-A  2.1 13.7   93  1400    6   MOLECULE: NEUROBEACHIN-LIKE PROTEIN 2;                               
1909:  y4tj-A  2.1  4.1   81   218    5   MOLECULE: RAS-RELATED PROTEIN RAB-27B;                               
1910:  cm0p-A  2.1  3.7   81   206   10   MOLECULE: RAS-RELATED PROTEIN RAB-18;                                
1911:  rzd1-A  2.1  5.9   76  1400    8   MOLECULE: OBSCURIN;                                                  
1912:  umy9-A  2.1  3.8   82   199    4   MOLECULE: RAS-RELATED PROTEIN RAB-7B;                                
1913:  x8ix-A  2.1 14.8   70  1400    3   MOLECULE: CUB AND SUSHI DOMAIN-CONTAINING PROTEIN 1;                 
1914:  gho7-A  2.1  3.6   80   194    6   MOLECULE: RAS-RELATED PROTEIN RAB-22A;                               
1915:  g0al-A  2.1 22.6   99   963    8   MOLECULE: SH3 DOMAIN-BINDING PROTEIN 4;                              
1916:  jdz2-A  2.1 10.9   62   412    3   MOLECULE: PUTATIVE DISINTEGRIN AND METALLOPROTEINASE DOMAIN          
1917:  js0d-A  2.1  8.7   51   147    2   MOLECULE: UBIQUITIN-CONJUGATING ENZYME E2 D4;                        
1918:  n3cv-A  2.1 13.7   87  1400    5   MOLECULE: CUB AND SUSHI DOMAIN-CONTAINING PROTEIN 2;                 
1919:  su1u-A  2.1 14.5   88   547    2   MOLECULE: ELONGATOR COMPLEX PROTEIN 3;                               
1920:  ty5e-A  2.1  4.6   56   123   16   MOLECULE: U7 SNRNA-ASSOCIATED SM-LIKE PROTEIN LSM10;                 
1921:  r8gj-A  2.1  5.4   56   431    5   MOLECULE: STE20-RELATED KINASE ADAPTER PROTEIN ALPHA;                
1922:  gv3s-A  2.1 18.8  100   306   12   MOLECULE: GTPASE IMAP FAMILY MEMBER 1;                               
1923:  i7yb-A  2.1 21.9   77   593    6   MOLECULE: EPIDERMAL GROWTH FACTOR RECEPTOR KINASE SUBSTRATE          
1924:  g3rx-A  2.1 22.4   94  1532    6   MOLECULE: GLYCOGEN DEBRANCHING ENZYME;                               
1925:  ty5o-A  2.1 35.9  116  1400    6   MOLECULE: ANKYRIN-3;                                                 
1926:  b2mn-A  2.1  3.7   80   194    9   MOLECULE: RAS-RELATED PROTEIN RAB-31;                                
1927:  a9ui-A  2.1  8.3   87   785   10   MOLECULE: B-CELL SCAFFOLD PROTEIN WITH ANKYRIN REPEATS;              
1928:  n1rn-A  2.1  4.2   85   227   11   MOLECULE: TESTIS-EXPRESSED PROTEIN 30;                               
1929:  upn0-A  2.1 29.6  119  1342    4   MOLECULE: RECEPTOR TYROSINE-PROTEIN KINASE ERBB-3;                   
1930:  thy1-A  2.1  8.2   93   354    4   MOLECULE: GUANINE NUCLEOTIDE-BINDING PROTEIN G(T) SUBUNIT A          
1931:  m8fq-A  2.1 13.9   93   913   11   MOLECULE: TYROSINE-PROTEIN PHOSPHATASE NON-RECEPTOR TYPE 3;          
1932:  xw7k-A  2.1 17.7   87  1400    6   MOLECULE: PROBABLE E3 UBIQUITIN-PROTEIN LIGASE HECTD4;               
1933:  t9vw-A  2.1 13.3   63   491    6   MOLECULE: SERINE/THREONINE-PROTEIN KINASE 3;                         
1934:  x2ez-A  2.1 32.4   94   559    3   MOLECULE: SERINE/THREONINE-PROTEIN KINASE PAK 3;                     
1935:  flq9-A  2.1 22.7  107   387    6   MOLECULE: CILIOGENESIS-ASSOCIATED TTC17-INTERACTING PROTEIN          
1936:  wcd2-A  2.1 10.3   66   685    6   MOLECULE: SERINE/THREONINE-PROTEIN KINASE PLK2;                      
1937:  pke6-A  2.1 20.6  124  1081   10   MOLECULE: WD REPEAT-CONTAINING PROTEIN 64;                           
1938:  mp2c-A  2.1 11.3   90   747   13   MOLECULE: WD REPEAT-CONTAINING PROTEIN 91;                           
1939:  l8vw-A  2.1 17.8   80   454    8   MOLECULE: F-BOX/WD REPEAT-CONTAINING PROTEIN 2;                      
1940:  mya8-A  2.1  7.9   53   141    6   MOLECULE: CYSTATIN-S;                                                
1941:  x8mr-A  2.1 17.7   76   963    7   MOLECULE: PHOSPHOFURIN ACIDIC CLUSTER SORTING PROTEIN 1;             
1942:  yhf2-A  2.1 20.4   80   616    1   MOLECULE: HOMEODOMAIN-INTERACTING PROTEIN KINASE 4;                  
1943:  ula6-A  2.1  4.0   57   142    9   MOLECULE: GALECTIN-16;                                               
1944:  me8w-A  2.1 16.9   84  1426    5   MOLECULE: PHOSPHOLIPID-TRANSPORTING ATPASE VD;                       
1945:  wdv6-A  2.1  6.1   85   208    6   MOLECULE: RAS-RELATED PROTEIN RAB-6A;                                
1946:  up2y-A  2.1 23.6   94  1185    3   MOLECULE: ZINC FINGER SWIM DOMAIN-CONTAINING PROTEIN 5;              
1947:  ec1c-A  2.1 32.2  124  1445    7   MOLECULE: PHOSPHATIDYLINOSITOL 4-PHOSPHATE 3-KINASE C2 DOMA          
1948:  vao7-A  2.1  9.0   51   153   10   MOLECULE: PUTATIVE UBIQUITIN-CONJUGATING ENZYME E2 N-LIKE;           
1949:  jre7-A  2.1 13.8   79   858    8   MOLECULE: UBIQUITIN CARBOXYL-TERMINAL HYDROLASE 5;                   
1950:  l7qv-A  2.1 18.5  120  1271    4   MOLECULE: BREAKPOINT CLUSTER REGION PROTEIN;                         
1951:  ro3l-A  2.1 32.3   85   437    2   MOLECULE: TESTIS-SPECIFIC Y-ENCODED-LIKE PROTEIN 1;                  
1952:  c7jq-A  2.1 18.6   83  1311    7   MOLECULE: HISTONE-LYSINE N-METHYLTRANSFERASE 2C;                     
1953:  jv0l-A  2.1 16.5   76   502    3   MOLECULE: N-SULPHOGLUCOSAMINE SULPHOHYDROLASE;                       
1954:  kpz1-A  2.1 14.1   89   523   13   MOLECULE: CYTOPLASMIC DYNEIN 1 LIGHT INTERMEDIATE CHAIN 1;           
1955:  hu1z-A  2.1 20.9  115  1151    9   MOLECULE: SEMAPHORIN-5B;                                             
1956:  n8cn-A  2.1  4.3   43   121    7   MOLECULE: PUTATIVE SNURF-LIKE PROTEIN;                               
1957:  n8pj-A  2.1 12.4   88   534    5   MOLECULE: SERINE/THREONINE-PROTEIN KINASE 35;                        
1958:  nj7p-A  2.1 28.8   78  1152    5   MOLECULE: INTEGRIN ALPHA-M;                                          
1959:  i1os-A  2.1 11.3  104   436    6   MOLECULE: PEPTIDASE M20 DOMAIN-CONTAINING PROTEIN 2;                 
1960:  e3ck-A  2.1 22.2   74  1400    5   MOLECULE: PROBABLE E3 UBIQUITIN-PROTEIN LIGASE HERC1;                
1961:  jk5f-A  2.1 14.4   85   536    2   MOLECULE: ARYLSULFATASE K;                                           
1962:  l2ih-A  2.1 15.6   93   453    3   MOLECULE: BPI FOLD-CONTAINING FAMILY B MEMBER 6;                     
1963:  tdi0-A  2.1 28.5   84  1860   11   MOLECULE: COLLAGEN ALPHA-1(XXVII) CHAIN;                             
1964:  rdt5-A  2.1 36.0  110  1049    4   MOLECULE: PROTEIN PHOSPHATASE SLINGSHOT HOMOLOG 1;                   
1965:  hdj8-A  2.1 17.5   97   885    7   MOLECULE: HIGH AFFINITY CAMP-SPECIFIC AND IBMX-INSENSITIVE           
1966:  ej9n-A  2.1  8.3   66   328    3   MOLECULE: TESTIS-SPECIFIC SERINE/THREONINE-PROTEIN KINASE 4          
1967:  n3ff-A  2.1  3.2   45    96    4   MOLECULE: U6 SNRNA-ASSOCIATED SM-LIKE PROTEIN LSM8;                  
1968:  f2zl-A  2.1 28.0   80   775    5   MOLECULE: SEMAPHORIN-3E;                                             
1969:  c8fs-A  2.1  8.8   51   147    4   MOLECULE: UBIQUITIN-CONJUGATING ENZYME E2 D2;                        
1970:  g4en-A  2.1  5.5   48   305    2   MOLECULE: SERINE/THREONINE-PROTEIN KINASE 16;                        
1971:  ypn5-A  2.1 22.9   83   520    6   MOLECULE: DDB1- AND CUL4-ASSOCIATED FACTOR 17;                       
1972:  qol0-A  2.1 12.3   52   222    6   MOLECULE: UBIQUITIN-CONJUGATING ENZYME E2 S;                         
1973:  z1ko-A  2.1 12.5   67   525    4   MOLECULE: HISTIDINE-RICH GLYCOPROTEIN;                               
1974:  m6al-A  2.1 35.1   99  1490    2   MOLECULE: CYCLIN-DEPENDENT KINASE 12;                                
1975:  rk1k-A  2.1 30.9  101  1400   11   MOLECULE: OBSCURIN;                                                  
1976:  nl2m-A  2.1 21.9  106   526    8   MOLECULE: PROTEIN ERGIC-53-LIKE;                                     
1977:  hub9-A  2.1  4.2   80   283   14   MOLECULE: PUTATIVE L-ASPARTATE DEHYDROGENASE;                        
1978:  g3tg-A  2.1 17.6   94   724   10   MOLECULE: HHIP-LIKE PROTEIN 2;                                       
1979:  lc5w-A  2.1 14.0  106   902    8   MOLECULE: ZINC FINGER CCCH-TYPE ANTIVIRAL PROTEIN 1;                 
1980:  p2ai-A  2.1 31.5   89  1148    9   MOLECULE: SMALL G PROTEIN SIGNALING MODULATOR 1;                     
1981:  yi7l-A  2.1 20.2  145  2422    8   MOLECULE: INTERFERON-INDUCED VERY LARGE GTPASE 1;                    
1982:  j6sc-A  2.1 18.6   77   331    9   MOLECULE: DOCKING PROTEIN 6;                                         
1983:  kvm4-A  2.1 28.5   86  1590    2   MOLECULE: VON WILLEBRAND FACTOR D AND EGF DOMAIN-CONTAINING          
1984:  h7il-A  2.1 24.6  119   928    5   MOLECULE: DIACYLGLYCEROL KINASE ZETA;                                
1985:  t5we-A  2.1 30.7   98   770   10   MOLECULE: DISABLED HOMOLOG 2;                                        
1986:  s5fi-A  2.1 12.8   89   622    8   MOLECULE: PROBABLE E3 UBIQUITIN-PROTEIN LIGASE DTX2;                 
1987:  e2ak-A  2.1 15.0  120  1400    8   MOLECULE: COLLAGEN ALPHA-3(VI) CHAIN;                                
1988:  w2bl-A  2.1 27.5  113  1530    8   MOLECULE: UNCONVENTIONAL MYOSIN-XVB;                                 
1989:  hb0b-A  2.1 12.9   96   743    8   MOLECULE: THREONINE SYNTHASE-LIKE 1;                                 
1990:  j1cf-A  2.1 17.9   68   783    9   MOLECULE: TRIPARTITE MOTIF-CONTAINING PROTEIN 67;                    
1991:  zrr0-A  2.1 11.9   66   309    6   MOLECULE: FRUCTOSAMINE-3-KINASE;                                     
1992:  sm0f-A  2.1 24.6  114  1181    4   MOLECULE: INTEGRIN ALPHA-2;                                          
1993:  zxw0-A  2.1 32.8  123  1124    5   MOLECULE: TYROSINE-PROTEIN KINASE JAK3;                              
1994:  j2yw-A  2.1 12.9  109   779    6   MOLECULE: RIBOSOME-RELEASING FACTOR 2, MITOCHONDRIAL;                
1995:  bd3c-A  2.1 17.4   86   266    9   MOLECULE: HLA CLASS II HISTOCOMPATIBILITY ANTIGEN, DR BETA           
1996:  l6hs-A  2.1 10.3   67  1114    7   MOLECULE: FOLLICULIN-INTERACTING PROTEIN 2;                          
1997:  udi5-A  2.0  7.8   51   183    2   MOLECULE: NEDD8-CONJUGATING ENZYME UBC12;                            
1998:  c4xh-A  2.0  8.7   88   194    3   MOLECULE: PRELI DOMAIN CONTAINING PROTEIN 3B;                        
1999:  aqy2-A  2.0 30.9   87  1400    7   MOLECULE: CUB AND SUSHI DOMAIN-CONTAINING PROTEIN 2;                 
2000:  u2jz-A  2.0 24.8   83  1069    7   MOLECULE: RAB GTPASE-ACTIVATING PROTEIN 1;                           
2001:  bi4l-A  2.0 19.9   71   293    6   MOLECULE: 40S RIBOSOMAL PROTEIN S2;                                  
2002:  c8ip-A  2.0 21.7  103  1400    5   MOLECULE: CADHERIN EGF LAG SEVEN-PASS G-TYPE RECEPTOR 1;             
2003:  asr9-A  2.0  8.8   51   147    4   MOLECULE: UBIQUITIN-CONJUGATING ENZYME E2 D1;                        
2004:  vy4n-A  2.0 32.4   97  2047    6   MOLECULE: DEDICATOR OF CYTOKINESIS PROTEIN 6;                        
2005:  dr6e-A  2.0 10.1   86   837    7   MOLECULE: MANNOSYL-OLIGOSACCHARIDE GLUCOSIDASE;                      
2006:  smg3-A  2.0 23.0   79  1400    4   MOLECULE: STRIATED MUSCLE PREFERENTIALLY EXPRESSED PROTEIN           
2007:  owf7-A  2.0 25.9  111   697    4   MOLECULE: PROTEIN NIBAN 3;                                           
2008:  bf4q-A  2.0 34.0  102  1029    4   MOLECULE: ENDOSOME/LYSOSOME-ASSOCIATED APOPTOSIS AND AUTOPH          
2009:  p9vo-A  2.0 11.8   99   237    6   MOLECULE: RAS-RELATED PROTEIN RAB-33A;                               
2010:  yx1m-A  2.0 14.3  110   740   10   MOLECULE: RAS AND EF-HAND DOMAIN-CONTAINING PROTEIN;                 
2011:  g4lc-A  2.0 22.1   83   416    4   MOLECULE: ENA/VASP-LIKE PROTEIN;                                     
2012:  nb7e-A  2.0 22.7  118   638    9   MOLECULE: CYTOPLASMIC DYNEIN 1 INTERMEDIATE CHAIN 2;                 
2013:  c0xs-A  2.0  9.2   83   288    4   MOLECULE: ENDORIBONUCLEASE LACTB2;                                   
2014:  zbb3-A  2.0 15.1   61   332    8   MOLECULE: CYSTEINE AND HISTIDINE-RICH DOMAIN-CONTAINING PRO          
2015:  m0wa-A  2.0 34.8  105  1384   11   MOLECULE: CONTACTIN-ASSOCIATED PROTEIN 1;                            
2016:  hy6f-A  2.0 16.3   67   526    1   MOLECULE: TYROSINE-PROTEIN KINASE HCK;                               
2017:  q3fy-A  2.0 43.9   78  1048    5   MOLECULE: PLECKSTRIN HOMOLOGY DOMAIN-CONTAINING FAMILY A ME          
2018:  wag1-A  2.0 18.6   67   759   12   MOLECULE: TRIPARTITE MOTIF-CONTAINING PROTEIN 46;                    
2019:  ed2c-A  2.0 27.1   69   522   12   MOLECULE: TARGET OF RAPAMYCIN COMPLEX 2 SUBUNIT MAPKAP1;             
2020:  piv1-A  2.0  6.2   56   140    2   MOLECULE: PROFILIN-2;                                                
2021:  vr2i-A  2.0 16.1   84  1749    4   MOLECULE: E3 UBIQUITIN-PROTEIN LIGASE UBR1;                          
2022:  xie7-A  2.0  7.0   50   157    2   MOLECULE: NUDC DOMAIN-CONTAINING PROTEIN 2;                          
2023:  m0zz-A  2.0  3.2   52   139   10   MOLECULE: GALACTOSIDE-BINDING SOLUBLE LECTIN 13;                     
2024:  mw1a-A  2.0 18.9  100  1400    8   MOLECULE: RYANODINE RECEPTOR 3;                                      
2025:  vws6-A  2.0 28.1   77   159   10   MOLECULE: HEAT SHOCK PROTEIN BETA-9;                                 
2026:  u8ow-A  2.0 26.6   90   772    6   MOLECULE: CHONDROITIN SULFATE GLUCURONYLTRANSFERASE;                 
2027:  zqi5-A  2.0  8.7   51   147    2   MOLECULE: UBIQUITIN-CONJUGATING ENZYME E2 D3;                        
2028:  izn2-A  2.0  3.2   53   132    4   MOLECULE: GALECTIN-2;                                                
2029:  dx3f-A  2.0  7.3   96   229    8   MOLECULE: RAS-RELATED PROTEIN RAB-33B;                               
2030:  bnn7-A  2.0  3.6   81   227    5   MOLECULE: RHO-RELATED GTP-BINDING PROTEIN RHON;                      
2031:  g3oq-A  2.0  3.5   62   172    8   MOLECULE: PRELI DOMAIN CONTAINING PROTEIN 3A;                        
2032:  pu8u-A  2.0 25.3   95   640    1   MOLECULE: PLECKSTRIN HOMOLOGY-LIKE DOMAIN FAMILY B MEMBER 3          
2033:  fa6t-A  2.0 19.2  110   544    6   MOLECULE: NXPE FAMILY MEMBER 4;                                      
2034:  nnn9-A  2.0 37.7  128  1400    6   MOLECULE: XIN ACTIN-BINDING REPEAT-CONTAINING PROTEIN 2;             
2035:  dr2k-A  2.0 21.0   95  1287    8   MOLECULE: SCL-INTERRUPTING LOCUS PROTEIN;                            
2036:  m4me-A  2.0 19.8  143  1158    9   MOLECULE: ADIPOCYTE ENHANCER-BINDING PROTEIN 1;                      
2037:  d7tc-A  2.0 11.9   52   181    6   MOLECULE: GASTROKINE-3;                                              
2038:  n8hg-A  2.0  8.5   51   152    8   MOLECULE: UBIQUITIN-CONJUGATING ENZYME E2 A;                         
2039:  b7rm-A  2.0  8.6   60   276    3   MOLECULE: RADIAL SPOKE HEAD PROTEIN 9 HOMOLOG;                       
2040:  grj1-A  2.0 14.0   57   553    2   MOLECULE: PHOSPHOLIPASE B-LIKE 1;                                    
2041:  h0kv-A  2.0 19.6   69   457    1   MOLECULE: CHOLINE KINASE ALPHA;                                      
2042:  lp0j-A  2.0  4.7   74   180   12   MOLECULE: PROTEIN SPO16 HOMOLOG;                                     
2043:  nu1u-A  2.0 24.7   88  1113    9   MOLECULE: STAR-RELATED LIPID TRANSFER PROTEIN 13;                    
2044:  h8es-A  2.0 19.2   98  1196    6   MOLECULE: PROBABLE CATION-TRANSPORTING ATPASE 13A4;                  
2045:  hos1-A  2.0 17.5   88   391    5   MOLECULE: CASEIN KINASE II SUBUNIT ALPHA;                            
2046:  wm5m-A  2.0 23.5  109   256    7   MOLECULE: RAS-RELATED PROTEIN RAB-26;                                
2047:  k5zu-A  2.0 28.3   99   686    7   MOLECULE: ARF-GAP WITH GTPASE, ANK REPEAT AND PH DOMAIN-CON          
2048:  h8ei-A  2.0 19.3  114  1400    2   MOLECULE: COLLAGEN ALPHA-1(XII) CHAIN;                               
2049:  vuh2-A  2.0 19.0  103  1400    5   MOLECULE: LAMININ SUBUNIT ALPHA-2;                                   
2050:  vwc6-A  2.0 34.2  102  1400    5   MOLECULE: ANKYRIN-3;                                                 
2051:  zq0c-A  2.0 26.6   69  1315    7   MOLECULE: SERINE/THREONINE-PROTEIN KINASE 36;                        
2052:  ue7r-A  2.0 24.2  100   714    4   MOLECULE: ANGIOGENIC FACTOR WITH G PATCH AND FHA DOMAINS 1;          
2053:  v5qb-A  2.0 25.2   68   418    4   MOLECULE: BETA-ARRESTIN-1;                                           
2054:  reg0-A  2.0 30.8   94  1473    4   MOLECULE: NACHT, LRR AND PYD DOMAINS-CONTAINING PROTEIN 1;           
2055:  pd4o-A  2.0 22.9   71   387    8   MOLECULE: SHARPIN;                                                   
2056:  f9ip-A  2.0 28.3  148  1005    6   MOLECULE: BAND 4.1-LIKE PROTEIN 2;                                   
2057:  ro6i-A  2.0 31.4  129  1474    9   MOLECULE: ADHESION G PROTEIN-COUPLED RECEPTOR L1;                    
2058:  x9gs-A  2.0 19.3  105   430    6   MOLECULE: PROBABLE PROTEIN PHOSPHATASE 1N;                           
2059:  jo9i-A  2.0 18.3  102  1038    8   MOLECULE: BONE MORPHOGENETIC PROTEIN RECEPTOR TYPE-2;                
2060:  wbh5-A  2.0 33.1  113   722    5   MOLECULE: DISINTEGRIN AND METALLOPROTEINASE DOMAIN-CONTAINI          
2061:  uc5f-A  2.0  3.8   82   416    6   MOLECULE: ALPHA-1,3/1,6-MANNOSYLTRANSFERASE ALG2;                    
2062:  omg9-A  2.0 15.2   81  1400    5   MOLECULE: HISTONE-LYSINE N-METHYLTRANSFERASE 2D;                     
2063:  wwt1-A  2.0 21.2   78   487   10   MOLECULE: BACTERICIDAL PERMEABILITY-INCREASING PROTEIN;              
2064:  e4bp-A  2.0 50.3  102  1321    7   MOLECULE: SERINE/THREONINE-PROTEIN KINASE SIK3;                      
2065:  m7uw-A  2.0  8.5   64   355    5   MOLECULE: PUTATIVE TESTIS-SPECIFIC Y-ENCODED-LIKE PROTEIN 3          
2066:  gi1v-A  2.0 32.7   85   632    4   MOLECULE: SH2B ADAPTER PROTEIN 2;                                    
2067:  t7bt-A  2.0 17.8   63   518   10   MOLECULE: UNC5C-LIKE PROTEIN;                                        
2068:  b8fz-A  2.0 21.6   77   630    8   MOLECULE: EUKARYOTIC TRANSLATION INITIATION FACTOR 2-ALPHA           
2069:  blx1-A  2.0 26.7   76   211    5   MOLECULE: SECRETED PHOSPHOPROTEIN 24;                                
2070:  ov4e-A  2.0 42.3   69   592    4   MOLECULE: CYCLIN-DEPENDENT KINASE-LIKE 3;                            
2071:  kac2-A  2.0  3.9   81   187   11   MOLECULE: ADP-RIBOSYLATION FACTOR-LIKE PROTEIN 9;                    
2072:  dt9w-A  2.0 10.6   61   638    7   MOLECULE: DUAL SPECIFICITY PROTEIN KINASE CLK3;                      
2073:  vv8m-A  2.0 21.8   63   243    6   MOLECULE: PLECKSTRIN HOMOLOGY DOMAIN-CONTAINING FAMILY B ME          
2074:  n7ns-A  2.0 16.8   90  1332    3   MOLECULE: ELONGATOR COMPLEX PROTEIN 1;                               
2075:  e5xt-A  2.0 31.6  108  1400    9   MOLECULE: HEMICENTIN-2;                                              
2076:  hls2-A  2.0 17.0  104   265    9   MOLECULE: POLYGLUTAMINE-BINDING PROTEIN 1;                           
2077:  zrn1-A  2.0  4.3   79   534    9   MOLECULE: UDP-GLUCURONOSYLTRANSFERASE 1A3;                           
2078:  xct3-A  2.0 15.7   94   354    7   MOLECULE: GUANINE NUCLEOTIDE-BINDING PROTEIN G(T) SUBUNIT A          
2079:  ovb7-A  2.0 22.5  102  1400    9   MOLECULE: UNCONVENTIONAL MYOSIN-XV;                                  
2080:  xh6t-A  2.0 22.4   77   745    9   MOLECULE: ZONA PELLUCIDA SPERM-BINDING PROTEIN 2;                    
2081:  ykz2-A  2.0 15.8  118   492    7   MOLECULE: GDP-MAN:MAN(3)GLCNAC(2)-PP-DOL                             
2082:  q5ou-A  2.0 23.7   70   385    4   MOLECULE: CALCIUM/CALMODULIN-DEPENDENT PROTEIN KINASE TYPE           
2083:  j6iy-A  2.0 33.9   88   219    8   MOLECULE: CELL DEATH ACTIVATOR CIDE-B;                               
2084:  q2wi-A  2.0 38.6   86  1400   12   MOLECULE: TITIN;                                                     
2085:  iw0u-A  2.0 10.0   48   146    0   MOLECULE: CYSTATIN-C;                                                
2086:  pnq1-A  2.0  5.8   85   208    6   MOLECULE: RAS-RELATED PROTEIN RAB-6B;                                
2087:  d7bv-A  2.0  8.8   51   152   10   MOLECULE: UBIQUITIN-CONJUGATING ENZYME E2 N;                         
2088:  rx9v-A  2.0 25.3  176  2223    5   MOLECULE: SPERM-ASSOCIATED ANTIGEN 17;                               
2089:  dg4y-A  2.0  4.5   81   209   12   MOLECULE: PYROGLUTAMYL-PEPTIDASE 1;                                  
2090:  na1e-A  2.0 32.5  117   912    7   MOLECULE: SERINE/THREONINE-PROTEIN KINASE D1;                        
2091:  oua1-A  2.0 16.7   66   429    9   MOLECULE: CHORDIN-LIKE PROTEIN 2;                                    
2092:  tsu7-A  2.0  8.0   74   288    7   MOLECULE: INOSITOL MONOPHOSPHATASE 2;                                
2093:  tkh0-A  2.0 10.8   59   193    3   MOLECULE: UBIQUITIN-CONJUGATING ENZYME E2 E1;                        
2094:  fpf8-A  2.0 36.8  110  1400    4   MOLECULE: E3 UBIQUITIN-PROTEIN LIGASE HUWE1;                         
2095:  ot3o-A  2.0  8.0   55   622    9   MOLECULE: UNCHARACTERIZED PROTEIN C12ORF56;                          
2096:  h1sp-A  2.0 15.6   98   883    7   MOLECULE: GLUTAMATE RECEPTOR 2;                                      
2097:  qb2m-A  2.0 31.3   75  1066    7   MOLECULE: CYTOPLASMIC DYNEIN 2 INTERMEDIATE CHAIN 1;                 
2098:  p1gj-A  2.0  4.2   85   364    9   MOLECULE: DEVELOPMENTALLY-REGULATED GTP-BINDING PROTEIN 2;           
2099:  jcx1-A  2.0 22.5   88  1400    8   MOLECULE: VACUOLAR PROTEIN SORTING-ASSOCIATED PROTEIN 13C;           
2100:  sjs7-A  2.0  3.5   81   198    9   MOLECULE: GTP-BINDING PROTEIN DI-RAS1;                               
2101:  t1wd-A  2.0  4.9   82   186   12   MOLECULE: ADP-RIBOSYLATION FACTOR-LIKE PROTEIN 6;                    
2102:  kh7e-A  2.0  3.0   75   529    8   MOLECULE: UDP-GLUCURONOSYLTRANSFERASE 2B28;                          
2103:  qvm1-A  2.0 33.5   89  1714    2   MOLECULE: COLLAGEN ALPHA-1(XXIV) CHAIN;                              
2104:  ef2l-A  2.0  4.4   91   244   14   MOLECULE: ADP-RIBOSYLATION FACTOR-LIKE PROTEIN 10;                   
2105:  afo3-A  2.0 34.9   83  1400    5   MOLECULE: E3 UBIQUITIN-PROTEIN LIGASE HUWE1;                         
2106:  e8td-A  2.0 10.8   46   121    7   MOLECULE: UNCHARACTERIZED PROTEIN ENCODED BY LINC02872;              
2107:  x0nw-A  2.0 40.5  107   898    8   MOLECULE: KINESIN-LIKE PROTEIN KIF18A;                               
2108:  e9fi-A  2.0 18.8  138  1338    5   MOLECULE: PHOSPHORIBOSYLFORMYLGLYCINAMIDINE SYNTHASE;                
2109:  hcq3-A  2.0  4.1   68   391    6   MOLECULE: N-ACETYLASPARTYLGLUTAMATE SYNTHASE A;                      
```
