## Supplementary Data 2 for "Mining folded proteomes in the era of accurate structure prediction": Q8NDD1.txt

```
# Job: human_uncharacterised_proteome
# Query: Q8NDD1
# No:  Chain   Z    rmsd lali nres  %id PDB  Description
   1:  zg6t-A  6.4  0.9  133   293   95   MOLECULE: UNCHARACTERIZED PROTEIN C1ORF131;                          
   2:  fcu2-A  3.1 21.7   67  1400    3   MOLECULE: DYNEIN HEAVY CHAIN 6, AXONEMAL;                            
   3:  bh0a-A  3.0 20.9   67   399   10   MOLECULE: C-TYPE LECTIN DOMAIN FAMILY 4 MEMBER M;                    
   4:  e5qh-A  3.0 28.7   91  1400   10   MOLECULE: NESPRIN-2;                                                 
   5:  t6lu-A  3.0 21.6   52   477    8   MOLECULE: TRIPARTITE MOTIF-CONTAINING PROTEIN 72;                    
   6:  lw2b-A  3.0 15.8   81   855    4   MOLECULE: DYNEIN ASSEMBLY FACTOR 5, AXONEMAL;                        
   7:  q7ma-A  3.0  8.4   80   485    9   MOLECULE: ZINC FINGER SWIM DOMAIN-CONTAINING PROTEIN 1;              
   8:  fbt0-A  3.0 28.2  105   604    3   MOLECULE: PROTEIN CBFA2T1;                                           
   9:  yv6u-A  2.9 22.8   90   689    6   MOLECULE: BETA-ADRENERGIC RECEPTOR KINASE 1;                         
  10:  r4cy-A  2.9 23.9   90   672    8   MOLECULE: OUTER DYNEIN ARM-DOCKING COMPLEX SUBUNIT 4;                
  11:  gz1d-A  2.9 20.3   93   510    9   MOLECULE: OLFACTOMEDIN-4;                                            
  12:  lhh6-A  2.9 22.2   88   497    3   MOLECULE: RETICULOPHAGY REGULATOR 1;                                 
  13:  nvo8-A  2.8 16.7   79   553    4   MOLECULE: RHODOPSIN KINASE GRK7;                                     
  14:  auu6-A  2.8 23.7   86   685    1   MOLECULE: E3 UBIQUITIN-PROTEIN LIGASE RNF103;                        
  15:  t1ii-A  2.8 18.6   78   650   10   MOLECULE: TRNA-DIHYDROURIDINE(47) SYNTHASE [NAD(P)(+)]-LIKE          
  16:  i7br-A  2.8 16.5   87   478    5   MOLECULE: INTERFERON-INDUCED PROTEIN WITH TETRATRICOPEPTIDE          
  17:  fid0-A  2.8 16.1   56   590    9   MOLECULE: SYNAPTOTAGMIN-3;                                           
  18:  z3bt-A  2.7 12.2   78   416   13   MOLECULE: COTRANSCRIPTIONAL REGULATOR FAM172A;                       
  19:  nu3m-A  2.7 17.1   84  2071    8   MOLECULE: HEAT REPEAT-CONTAINING PROTEIN 5B;                         
  20:  tj6q-A  2.7 15.9   77  1871   12   MOLECULE: PROTEIN RRP5 HOMOLOG;                                      
  21:  stt0-A  2.7 22.0   90  1400    8   MOLECULE: NEUROFIBROMIN;                                             
  22:  cz1q-A  2.7 15.4   68   127    4   MOLECULE: CALCITONIN GENE-RELATED PEPTIDE 2;                         
  23:  ik5k-A  2.7 31.6   81  1250    9   MOLECULE: RAS-ASSOCIATED AND PLECKSTRIN HOMOLOGY DOMAINS-CO          
  24:  ub7g-A  2.7  3.9   44   128    2   MOLECULE: PUTATIVE UNCHARACTERIZED PROTEIN ENCODED BY LINC0          
  25:  cgf8-A  2.7 24.8   82   496    7   MOLECULE: ZINC FINGER PROTEIN PLAGL2;                                
  26:  uc2a-A  2.7  8.8   62   178    6   MOLECULE: UNCHARACTERIZED PROTEIN C15ORF32;                          
  27:  pzm2-A  2.6 16.2   60  1400    7   MOLECULE: DYNEIN HEAVY CHAIN 6, AXONEMAL;                            
  28:  oy3b-A  2.6 20.5   76   627    5   MOLECULE: UNCHARACTERIZED PROTEIN ZSWIM9;                            
  29:  wy5l-A  2.6 23.0   79   595    9   MOLECULE: OUTER DYNEIN ARM-DOCKING COMPLEX SUBUNIT 3;                
  30:  zbt8-A  2.6 10.4   80   347    5   MOLECULE: LRP2-BINDING PROTEIN;                                      
  31:  e0xr-A  2.6 15.6   80  1385    5   MOLECULE: SMALL SUBUNIT PROCESSOME COMPONENT 20 HOMOLOG;             
  32:  ddl6-A  2.6 22.6   85  1019    8   MOLECULE: TOG ARRAY REGULATOR OF AXONEMAL MICROTUBULES PROT          
  33:  uoa1-A  2.6 17.0   69  1400    6   MOLECULE: SERINE/THREONINE-PROTEIN KINASE SMG1;                      
  34:  ut3b-A  2.6 34.6   86   624    9   MOLECULE: UBIQUILIN-2;                                               
  35:  kbm7-A  2.6 22.6   72   705    6   MOLECULE: TETRATRICOPEPTIDE REPEAT PROTEIN 12;                       
  36:  b2kb-A  2.6 20.6   84  1026   10   MOLECULE: HEAT REPEAT-CONTAINING PROTEIN 4;                          
  37:  d8rr-A  2.6 22.6   90   609    6   MOLECULE: ALPHA-FETOPROTEIN;                                         
  38:  ixu3-A  2.5 27.1   93  1450    6   MOLECULE: ARF-GAP WITH RHO-GAP DOMAIN, ANK REPEAT AND PH DO          
  39:  o4ul-A  2.5 15.9   83   524   10   MOLECULE: PROSAPOSIN;                                                
  40:  zsr7-A  2.5 28.0   91   443   12   MOLECULE: TRANSCRIPTIONAL ADAPTER 2-ALPHA;                           
  41:  sg5p-A  2.5 21.2   67  1706    6   MOLECULE: PROBABLE ATP-DEPENDENT RNA HELICASE DDX60-LIKE;            
  42:  icj4-A  2.5 22.1   80  1400    8   MOLECULE: SERINE/THREONINE-PROTEIN KINASE SMG1;                      
  43:  xnn9-A  2.5 16.9   91   601    5   MOLECULE: UBIQUILIN-4;                                               
  44:  u7xo-A  2.5 19.5   64  1400   11   MOLECULE: PROBABLE E3 UBIQUITIN-PROTEIN LIGASE HERC1;                
  45:  d9nm-A  2.5 24.3   89  1400    8   MOLECULE: NESPRIN-2;                                                 
  46:  to3e-A  2.5 31.7   86  1400    8   MOLECULE: SERINE/THREONINE-PROTEIN KINASE SMG1;                      
  47:  yi6b-A  2.5 23.6   70   211    7   MOLECULE: BAG FAMILY MOLECULAR CHAPERONE REGULATOR 2;                
  48:  pyr6-A  2.5 14.4   85   699    9   MOLECULE: LUTROPIN-CHORIOGONADOTROPIC HORMONE RECEPTOR;              
  49:  id1a-A  2.5 17.7   69   243    6   MOLECULE: TRANSMEMBRANE PROTEIN 109;                                 
  50:  rqm2-A  2.5 12.8   67   143    3   MOLECULE: PUTATIVE UNCHARACTERIZED PROTEIN ENCODED BY LINC0          
  51:  cpa1-A  2.5 13.4   80   371    8   MOLECULE: 40-KDA HUNTINGTIN-ASSOCIATED PROTEIN;                      
  52:  rgg0-A  2.5 11.4  100  1400    7   MOLECULE: HUNTINGTIN;                                                
  53:  uw4w-A  2.5 18.1   64  1400   11   MOLECULE: DYNEIN HEAVY CHAIN 12, AXONEMAL;                           
  54:  e2cj-A  2.5 13.0   50   100    8   MOLECULE: APOLIPOPROTEIN A-II;                                       
  55:  jcu1-A  2.5 20.3   78   688   12   MOLECULE: NUCLEOLAR PROTEIN 10;                                      
  56:  l6uu-A  2.5 25.3   74  2032    7   MOLECULE: CYTOSKELETON-ASSOCIATED PROTEIN 5;                         
  57:  b3md-A  2.5 26.6   87  1400   10   MOLECULE: E3 UBIQUITIN-PROTEIN LIGASE UBR4;                          
  58:  qi1a-A  2.4 16.5   69   360   10   MOLECULE: LETM1 DOMAIN-CONTAINING PROTEIN 1;                         
  59:  z7sr-A  2.4 28.1  103   758    3   MOLECULE: ASPARTYL/ASPARAGINYL BETA-HYDROXYLASE;                     
  60:  w6cf-A  2.4 31.7   85  1179    9   MOLECULE: PROTEIN FAM83H;                                            
  61:  bmq3-A  2.4 16.2   83  1400    6   MOLECULE: SMALL SUBUNIT PROCESSOME COMPONENT 20 HOMOLOG;             
  62:  u5kv-A  2.4 10.7   86   796    9   MOLECULE: VACUOLAR PROTEIN SORTING-ASSOCIATED PROTEIN 35;            
  63:  q4ih-A  2.4  2.8   36    51    3   MOLECULE: ATP SYNTHASE SUBUNIT EPSILON-LIKE PROTEIN, MITOCH          
  64:  vgt8-A  2.4 17.2   73  1134    1   MOLECULE: PHOSPHOLIPID-TRANSPORTING ATPASE IH;                       
  65:  i6fp-A  2.4 21.3   63   541    8   MOLECULE: PROTEIN RFT1 HOMOLOG;                                      
  66:  jng3-A  2.4 27.5   71   405   13   MOLECULE: DEMATIN;                                                   
  67:  ul1z-A  2.4 26.4   86  1400    6   MOLECULE: SERINE/THREONINE-PROTEIN KINASE SMG1;                      
  68:  jd2v-A  2.4 24.0   82   937    9   MOLECULE: AP-2 COMPLEX SUBUNIT BETA;                                 
  69:  l6he-A  2.4 21.7   88  1400    8   MOLECULE: CILIOGENESIS AND PLANAR POLARITY EFFECTOR 1;               
  70:  jj3y-A  2.4 27.5   88  1400   10   MOLECULE: ATP-BINDING CASSETTE SUB-FAMILY A MEMBER 13;               
  71:  o7fa-A  2.4 11.0   83  1400   12   MOLECULE: CILIOGENESIS AND PLANAR POLARITY EFFECTOR 1;               
  72:  l6yl-A  2.4 22.9   84  1400    7   MOLECULE: RYANODINE RECEPTOR 2;                                      
  73:  fz0t-A  2.4 21.6   73   491    5   MOLECULE: SYNAPTOTAGMIN-9;                                           
  74:  x2at-A  2.4 10.1   68  1400   10   MOLECULE: RYANODINE RECEPTOR 3;                                      
  75:  pd4o-A  2.4 29.8   75   387    5   MOLECULE: SHARPIN;                                                   
  76:  vdt6-A  2.4 22.3   85  1326    6   MOLECULE: COILED-COIL DOMAIN-CONTAINING PROTEIN 171;                 
  77:  fp7r-A  2.4 22.6   74   777    5   MOLECULE: RAL GUANINE NUCLEOTIDE DISSOCIATION STIMULATOR-LI          
  78:  eud7-A  2.4 29.2   90  1720    8   MOLECULE: TOG ARRAY REGULATOR OF AXONEMAL MICROTUBULES PROT          
  79:  ua3a-A  2.4  2.8   36    51    6   MOLECULE: ATP SYNTHASE SUBUNIT EPSILON, MITOCHONDRIAL;               
  80:  wug3-A  2.4 29.0   77  2539    4   MOLECULE: ZINC FINGER FYVE DOMAIN-CONTAINING PROTEIN 26;             
  81:  w8yp-A  2.4 25.4   64   128   13   MOLECULE: UNCHARACTERIZED PROTEIN C3ORF14;                           
  82:  xw7k-A  2.4 14.1   58  1400    9   MOLECULE: PROBABLE E3 UBIQUITIN-PROTEIN LIGASE HECTD4;               
  83:  i7kv-A  2.4 13.1   72  1217    3   MOLECULE: GENETIC SUPPRESSOR ELEMENT 1;                              
  84:  ba2y-A  2.4 20.5   45   935   11   MOLECULE: ARMADILLO REPEAT-CONTAINING PROTEIN 5;                     
  85:  z6nk-A  2.3 12.7   66   907   11   MOLECULE: EUKARYOTIC TRANSLATION INITIATION FACTOR 4 GAMMA           
  86:  ryw4-A  2.3 14.2   78  2073    6   MOLECULE: DEDICATOR OF CYTOKINESIS PROTEIN 11;                       
  87:  rnl9-A  2.3 20.4   85  1215    9   MOLECULE: ZINC FINGER SWIM DOMAIN-CONTAINING PROTEIN 6;              
  88:  pgn3-A  2.3 26.3   85  1374    4   MOLECULE: MITOGEN-ACTIVATED PROTEIN KINASE KINASE KINASE 5;          
  89:  odg5-A  2.3 15.5   78  1400    6   MOLECULE: NEUROFIBROMIN;                                             
  90:  ppi6-A  2.3 23.2   86  1400    8   MOLECULE: DYNEIN HEAVY CHAIN 7, AXONEMAL;                            
  91:  xba4-A  2.3 17.3   68  1400    4   MOLECULE: MIDASIN;                                                   
  92:  kgq7-A  2.3 20.2   82   598   11   MOLECULE: CBP80/20-DEPENDENT TRANSLATION INITIATION FACTOR;          
  93:  fp8o-A  2.3 18.0   89   558    7   MOLECULE: ARMADILLO REPEAT-CONTAINING X-LINKED PROTEIN 5;            
  94:  g1pr-A  2.3 19.4   87   475    5   MOLECULE: CAAX PRENYL PROTEASE 1 HOMOLOG;                            
  95:  g2cl-A  2.3 24.8   82  1516    5   MOLECULE: UDP-GLUCOSE:GLYCOPROTEIN GLUCOSYLTRANSFERASE 2;            
  96:  u7yn-A  2.3 24.5   90  1251    6   MOLECULE: CYCLIC NUCLEOTIDE-GATED CATION CHANNEL BETA-1;             
  97:  kcs6-A  2.3 23.2   78   438    5   MOLECULE: COILED-COIL DOMAIN-CONTAINING PROTEIN 78;                  
  98:  bc1p-A  2.3 20.6   85   439   11   MOLECULE: PROBABLE RNA-BINDING PROTEIN 23;                           
  99:  lrz1-A  2.3 19.6   81  1232    5   MOLECULE: CHROMOSOME-ASSOCIATED KINESIN KIF4A;                       
 100:  lzy8-A  2.3 15.3   80   217   11   MOLECULE: VESICLE TRANSPORT THROUGH INTERACTION WITH T-SNAR          
 101:  qu0s-A  2.3 19.8   67   763    4   MOLECULE: 2-LYSOPHOSPHATIDATE PHOSPHATASE PLPPR4;                    
 102:  kf2f-A  2.3 17.6   89   211    6   MOLECULE: RECEPTOR EXPRESSION-ENHANCING PROTEIN 6;                   
 103:  i2pa-A  2.3 20.4   86   710    1   MOLECULE: INTEGRATOR COMPLEX SUBUNIT 10;                             
 104:  yta3-A  2.3 15.1   51  1938    2   MOLECULE: AUTOPHAGY-RELATED PROTEIN 2 HOMOLOG A;                     
 105:  zj9u-A  2.3 19.7   76   454    9   MOLECULE: 5-HYDROXYTRYPTAMINE RECEPTOR 3D;                           
 106:  ihv4-A  2.3 27.6   83  1400    6   MOLECULE: DYNEIN HEAVY CHAIN 11, AXONEMAL;                           
 107:  zs1j-A  2.3 16.1   63   828    8   MOLECULE: PROTEIN ELFN1;                                             
 108:  k8me-A  2.3 14.0   63  1400    3   MOLECULE: DYNEIN HEAVY CHAIN 14, AXONEMAL;                           
 109:  w8mm-A  2.3 17.4   77   304   10   MOLECULE: DNAJ HOMOLOG SUBFAMILY C MEMBER 17;                        
 110:  ui7m-A  2.3 16.9   86  1154    7   MOLECULE: CASPASE RECRUITMENT DOMAIN-CONTAINING PROTEIN 11;          
 111:  lv9y-A  2.3 10.9   70   651   10   MOLECULE: BROMODOMAIN-CONTAINING PROTEIN 7;                          
 112:  gx4n-A  2.3 15.8   81   953   11   MOLECULE: 26S PROTEASOME NON-ATPASE REGULATORY SUBUNIT 1;            
 113:  vep8-A  2.3 15.7   59   581    8   MOLECULE: SOLUTE CARRIER FAMILY 15 MEMBER 3;                         
 114:  q4vr-A  2.3 24.1   83  2527    4   MOLECULE: LEUCINE-RICH REPEAT SERINE/THREONINE-PROTEIN KINA          
 115:  b0ek-A  2.3 19.1   84  1400    5   MOLECULE: PROTEIN FURRY HOMOLOG;                                     
 116:  s4dr-A  2.2 29.0   74  2346    3   MOLECULE: ACETYL-COA CARBOXYLASE 1;                                  
 117:  z3gd-A  2.2 10.5   49   462    8   MOLECULE: INTEGRATOR COMPLEX SUBUNIT 12;                             
 118:  yej2-A  2.2 27.0   83  1328    8   MOLECULE: MYB-BINDING PROTEIN 1A;                                    
 119:  o3hg-A  2.2 20.3   76  1400    0   MOLECULE: DNA-DEPENDENT PROTEIN KINASE CATALYTIC SUBUNIT;            
 120:  ap6e-A  2.2 14.4   76  1400    8   MOLECULE: HUNTINGTIN;                                                
 121:  tye4-A  2.2 16.7   46   852    7   MOLECULE: TASTE RECEPTOR TYPE 1 MEMBER 3;                            
 122:  n5vr-A  2.2 27.5   96  1007    9   MOLECULE: RNA-BINDING PROTEIN 26;                                    
 123:  up2y-A  2.2 23.2   88  1185    5   MOLECULE: ZINC FINGER SWIM DOMAIN-CONTAINING PROTEIN 5;              
 124:  n4jt-A  2.2 18.0   87  1400    6   MOLECULE: RYANODINE RECEPTOR 2;                                      
 125:  a2lq-A  2.2 11.4   63   284    3   MOLECULE: PROTEIN-S-ISOPRENYLCYSTEINE O-METHYLTRANSFERASE;           
 126:  d6eg-A  2.2 23.7   72  1313    4   MOLECULE: MITOGEN-ACTIVATED PROTEIN KINASE KINASE KINASE 15          
 127:  vw5i-A  2.2 13.1   81   650    7   MOLECULE: XK-RELATED PROTEIN 4;                                      
 128:  dzf4-A  2.2 31.4   82  1400    6   MOLECULE: HISTONE-LYSINE N-METHYLTRANSFERASE ASH1L;                  
 129:  nh2d-A  2.2 22.6   83   838    5   MOLECULE: G-PROTEIN COUPLED RECEPTOR-ASSOCIATED SORTING PRO          
 130:  w1jv-A  2.2 12.8   63   368    5   MOLECULE: ENDOPHILIN-A2;                                             
 131:  tk5y-A  2.2 10.4   60    70    8   MOLECULE: SMALL INTEGRAL MEMBRANE PROTEIN 4;                         
 132:  pd3y-A  2.2 16.5   80  2140   10   MOLECULE: DEDICATOR OF CYTOKINESIS PROTEIN 7;                        
 133:  r7nd-A  2.2 22.9   94   491    5   MOLECULE: COP9 SIGNALOSOME COMPLEX SUBUNIT 1;                        
 134:  uz3n-A  2.2 16.4   84  1400   10   MOLECULE: RYANODINE RECEPTOR 3;                                      
 135:  r5wd-A  2.2 13.6   93   606    9   MOLECULE: PROTEIN SCAI;                                              
 136:  b6dl-A  2.2 15.8   84  1400   10   MOLECULE: RYANODINE RECEPTOR 1;                                      
 137:  uzf1-A  2.2 16.0   66   259    9   MOLECULE: RIBOSOMAL RNA PROCESSING PROTEIN 36 HOMOLOG;               
 138:  mgc3-A  2.2  8.5   80  1400    9   MOLECULE: SERINE-PROTEIN KINASE ATM;                                 
 139:  vi5t-A  2.2 20.6   68   340   10   MOLECULE: ETOPOSIDE-INDUCED PROTEIN 2.4 HOMOLOG;                     
 140:  aci2-A  2.2 23.2   57   442    7   MOLECULE: TRIPARTITE MOTIF-CONTAINING PROTEIN 14;                    
 141:  zwr9-A  2.2 17.4   78  1400    4   MOLECULE: NEUROFIBROMIN;                                             
 142:  z9cr-A  2.2 15.1   66   151    5   MOLECULE: TETRATRICOPEPTIDE REPEAT PROTEIN 32;                       
 143:  pvd8-A  2.2 32.4   68  1400    4   MOLECULE: E3 UBIQUITIN-PROTEIN LIGASE HUWE1;                         
 144:  ayq6-A  2.2 35.6   71   718    7   MOLECULE: PHOSPHOLIPID PHOSPHATASE-RELATED PROTEIN TYPE 3;           
 145:  se9b-A  2.2 19.7   73   808    7   MOLECULE: TRANSDUCIN BETA-LIKE PROTEIN 3;                            
 146:  ll9f-A  2.2 25.6   74  1400    5   MOLECULE: UNCONVENTIONAL MYOSIN-XV;                                  
 147:  s9rg-A  2.2 23.6   98   396   12   MOLECULE: PROTEIN DDI1 HOMOLOG 1;                                    
 148:  t3oe-A  2.2 26.1   92  1816    8   MOLECULE: KINESIN-LIKE PROTEIN KIF1B;                                
 149:  j9sr-A  2.2 23.4   95   609    8   MOLECULE: ALBUMIN;                                                   
 150:  f6cc-A  2.2 25.3   79  1400    9   MOLECULE: DYNEIN HEAVY CHAIN 3, AXONEMAL;                            
 151:  kgl6-A  2.2 14.9   73   277    7   MOLECULE: F-ACTIN-CAPPING PROTEIN SUBUNIT BETA;                      
 152:  m2yw-A  2.2 20.3   91  1400    7   MOLECULE: NEUROFIBROMIN;                                             
 153:  dp9b-A  2.2 24.1   65   312    6   MOLECULE: T-COMPLEX PROTEIN 11 X-LINKED PROTEIN 1;                   
 154:  ezl1-A  2.2 14.1   59   271    5   MOLECULE: SIGNAL RECOGNITION PARTICLE RECEPTOR SUBUNIT BETA          
 155:  fcy4-A  2.2 32.8   69   515    3   MOLECULE: GAP JUNCTION ALPHA-9 PROTEIN;                              
 156:  qc7n-A  2.2 24.9   87  1400    5   MOLECULE: KICSTOR COMPLEX PROTEIN SZT2;                              
 157:  ngf3-A  2.2  9.8   85  1400    5   MOLECULE: TRANSFORMATION/TRANSCRIPTION DOMAIN-ASSOCIATED PR          
 158:  phd0-A  2.2 14.8   59  1227    7   MOLECULE: RNA-BINDING PROTEIN 20;                                    
 159:  nu4t-A  2.2 20.4   90  1400    4   MOLECULE: POLYCYSTIC KIDNEY DISEASE PROTEIN 1-LIKE 1;                
 160:  rsr5-A  2.2 16.1   84  1400   10   MOLECULE: RYANODINE RECEPTOR 1;                                      
 161:  kv0b-A  2.2 18.8   95   830    5   MOLECULE: V-TYPE PROTON ATPASE 116 KDA SUBUNIT A3;                   
 162:  jyh8-A  2.2 16.7   84  1400    5   MOLECULE: HUNTINGTIN;                                                
 163:  bau3-A  2.2 12.9   89  1079    6   MOLECULE: DNA ANNEALING HELICASE AND ENDONUCLEASE ZRANB3;            
 164:  n7lg-A  2.2 20.5   73   816    5   MOLECULE: PHOSPHATIDYLINOSITOL 4-KINASE BETA;                        
 165:  t6jj-A  2.2 22.7   93   903    5   MOLECULE: DNA TRANSPOSASE THAP9;                                     
 166:  we9g-A  2.2 23.7   68   833    9   MOLECULE: SERINE/THREONINE-PROTEIN PHOSPHATASE 4 REGULATORY          
 167:  xd5l-A  2.2 30.4   93  1400    3   MOLECULE: NEBULIN;                                                   
 168:  xb4b-A  2.2 19.2   63  1400   10   MOLECULE: ATP-BINDING CASSETTE SUB-FAMILY A MEMBER 13;               
 169:  iqv3-A  2.2 23.8   65  1400    6   MOLECULE: DYNEIN HEAVY CHAIN 3, AXONEMAL;                            
 170:  ws9n-A  2.2 25.2   69   412   12   MOLECULE: ZINC FINGER PROTEIN 821;                                   
 171:  yfm2-A  2.2 19.0   78  1593    9   MOLECULE: THO COMPLEX SUBUNIT 2;                                     
 172:  r7zw-A  2.2 28.4   71   269    6   MOLECULE: CENTROMERE PROTEIN K;                                      
 173:  c5bj-A  2.2 15.2   79  1400   14   MOLECULE: RYANODINE RECEPTOR 1;                                      
 174:  k1qx-A  2.2 25.7   74  1400    5   MOLECULE: DYNEIN HEAVY CHAIN 17, AXONEMAL;                           
 175:  ir6d-A  2.2 18.0   79  1030   10   MOLECULE: MMS19 NUCLEOTIDE EXCISION REPAIR PROTEIN HOMOLOG;          
 176:  g3rx-A  2.2 21.6   79  1532    9   MOLECULE: GLYCOGEN DEBRANCHING ENZYME;                               
 177:  o3ue-A  2.2 19.2   96  1400    6   MOLECULE: DNA-DEPENDENT PROTEIN KINASE CATALYTIC SUBUNIT;            
 178:  ijf3-A  2.2 21.1   76  1320    7   MOLECULE: TETRATRICOPEPTIDE REPEAT PROTEIN 21A;                      
 179:  qf6r-A  2.2 16.4   75   305    9   MOLECULE: PEROXISOME ASSEMBLY PROTEIN 26;                            
 180:  hy3l-A  2.2 15.4   52   542   10   MOLECULE: PROTEIN LIN-9 HOMOLOG;                                     
 181:  pxf2-A  2.1 15.7   81  1400    6   MOLECULE: DYNEIN HEAVY CHAIN 10, AXONEMAL;                           
 182:  yg8i-A  2.1 13.0   75   671    3   MOLECULE: SIGNAL RECOGNITION PARTICLE SUBUNIT SRP72;                 
 183:  gyt5-A  2.1 22.1   86  1368    1   MOLECULE: MEDIATOR OF RNA POLYMERASE II TRANSCRIPTION SUBUN          
 184:  t3bv-A  2.1 26.5   86   899    5   MOLECULE: PROLINE-RICH TRANSMEMBRANE PROTEIN 4;                      
 185:  iu4y-A  2.1 26.5   64   197    6   MOLECULE: TLE FAMILY MEMBER 5;                                       
 186:  wgt5-A  2.1  4.9   44   607    5   MOLECULE: DOLICHYL-DIPHOSPHOOLIGOSACCHARIDE--PROTEIN                 
 187:  tn1s-A  2.1 15.0   72  1807    6   MOLECULE: TUBERIN;                                                   
 188:  ask9-A  2.1 34.1   90  1159    8   MOLECULE: POTASSIUM VOLTAGE-GATED CHANNEL SUBFAMILY H MEMBE          
 189:  am6n-A  2.1 12.4   58   837    0   MOLECULE: TELOMERE LENGTH REGULATION PROTEIN TEL2 HOMOLOG;           
 190:  wt0t-A  2.1 14.6   84  1400    5   MOLECULE: PROBABLE E3 UBIQUITIN-PROTEIN LIGASE HERC1;                
 191:  bgp8-A  2.1 18.7   80  2339    9   MOLECULE: VOLTAGE-DEPENDENT N-TYPE CALCIUM CHANNEL SUBUNIT           
 192:  rrt6-A  2.1 10.4   59   400    2   MOLECULE: TBC1 DOMAIN FAMILY MEMBER 13;                              
 193:  tj4x-A  2.1 18.7   69  1400    4   MOLECULE: DNA-DEPENDENT PROTEIN KINASE CATALYTIC SUBUNIT;            
 194:  nou7-A  2.1 19.2   78   258   12   MOLECULE: AXONEMAL DYNEIN LIGHT INTERMEDIATE POLYPEPTIDE 1;          
 195:  ead7-A  2.1 32.4   85   963    9   MOLECULE: IQ MOTIF AND SEC7 DOMAIN-CONTAINING PROTEIN 1;             
 196:  knx9-A  2.1 35.7   87  1400    7   MOLECULE: NESPRIN-1;                                                 
 197:  dib9-A  2.1 10.2   57  1400   14   MOLECULE: DYNEIN HEAVY CHAIN 2, AXONEMAL;                            
 198:  k0yh-A  2.1 25.1   86  1100    7   MOLECULE: FORMIN-LIKE PROTEIN 1;                                     
 199:  yaa3-A  2.1 22.8   82  1307    7   MOLECULE: DYNEIN HEAVY CHAIN 14, AXONEMAL;                           
 200:  r7hp-A  2.1 22.2   84  1400    6   MOLECULE: NEUROFIBROMIN;                                             
 201:  by1i-A  2.1 16.7   72  1395    8   MOLECULE: G-PROTEIN COUPLED RECEPTOR-ASSOCIATED SORTING PRO          
 202:  hq1b-A  2.1 26.9   97  1330    7   MOLECULE: NEPHROCYSTIN-3;                                            
 203:  a1jx-A  2.1 24.9   99   355    6   MOLECULE: ZINC FINGER PROTEIN 781;                                   
 204:  org4-A  2.1 23.7   91  1028   13   MOLECULE: FORMIN-LIKE PROTEIN 3;                                     
 205:  uce7-A  2.1 21.2   78   299   12   MOLECULE: TRANSCRIPTION ELONGATION FACTOR A PROTEIN 2;               
 206:  px0x-A  2.1 24.6   74  1275    4   MOLECULE: UNCHARACTERIZED PROTEIN KIAA0825;                          
 207:  mp3i-A  2.1 15.3   68   726    1   MOLECULE: NHL REPEAT-CONTAINING PROTEIN 2;                           
 208:  ork6-A  2.1 32.2   81   809   10   MOLECULE: CYCLIC NUCLEOTIDE-GATED CATION CHANNEL BETA-3;             
 209:  ag2p-A  2.1 36.0   82  1416    5   MOLECULE: UVEAL AUTOANTIGEN WITH COILED-COIL DOMAINS AND AN          
 210:  zjy7-A  2.1 15.2   66  1400   12   MOLECULE: RYANODINE RECEPTOR 3;                                      
 211:  z1rf-A  2.1 27.4   74   702    5   MOLECULE: VERTNIN;                                                   
 212:  jq3v-A  2.1  9.2   50   111    4   MOLECULE: PUTATIVE UNCHARACTERIZED PROTEIN TRPC5OS;                  
 213:  b1yf-A  2.1 19.7   81   973    7   MOLECULE: VACUOLAR PROTEIN SORTING-ASSOCIATED PROTEIN 18 HO          
 214:  az3q-A  2.1  7.1   59  1400    7   MOLECULE: PROBABLE E3 UBIQUITIN-PROTEIN LIGASE HERC1;                
 215:  goq6-A  2.1 24.2   99  1400    7   MOLECULE: SERINE-PROTEIN KINASE ATM;                                 
 216:  ixo7-A  2.1 13.9   97  1400    9   MOLECULE: SMALL SUBUNIT PROCESSOME COMPONENT 20 HOMOLOG;             
 217:  zje4-A  2.1 21.2   90   533    7   MOLECULE: UDP-GLUCURONOSYLTRANSFERASE 1A1;                           
 218:  tje8-A  2.1 26.1   91  1400    4   MOLECULE: HISTONE-LYSINE N-METHYLTRANSFERASE 2D;                     
 219:  mbq8-A  2.1 17.9   74   170    5   MOLECULE: ZINC FINGER MATRIN-TYPE PROTEIN 5;                         
 220:  i4rr-A  2.1 19.4   59  1400    5   MOLECULE: PROTEIN FURRY HOMOLOG-LIKE;                                
 221:  fv8g-A  2.1 21.7   64   616    8   MOLECULE: PUTATIVE SAGE1-LIKE PROTEIN;                               
 222:  f5ek-A  2.1 10.0   75   264    7   MOLECULE: TRANSMEMBRANE PROTEIN 41A;                                 
 223:  hib6-A  2.1 25.9   85  1239    2   MOLECULE: ZINC FINGER AND BTB DOMAIN-CONTAINING PROTEIN 40;          
 224:  c8nz-A  2.1 15.5   63  1544    2   MOLECULE: RHO GUANINE NUCLEOTIDE EXCHANGE FACTOR 12;                 
 225:  t5nj-A  2.1 22.0   67  1578    4   MOLECULE: FERM AND PDZ DOMAIN-CONTAINING PROTEIN 1;                  
 226:  in3u-A  2.1 25.0   67   336    1   MOLECULE: CALCIUM UNIPORTER REGULATORY SUBUNIT MCUB, MITOCH          
 227:  ayc6-A  2.1 24.4   70  1203    3   MOLECULE: POTASSIUM/SODIUM HYPERPOLARIZATION-ACTIVATED CYCL          
 228:  hty1-A  2.1 22.6   87   590    9   MOLECULE: NEGATIVE ELONGATION FACTOR C/D;                            
 229:  cka1-A  2.1 21.3   92   503    7   MOLECULE: LEM DOMAIN-CONTAINING PROTEIN 2;                           
 230:  ea4t-A  2.1 27.8   68  2070    9   MOLECULE: MULTIPLE PDZ DOMAIN PROTEIN;                               
 231:  l2be-A  2.1 21.9   59   790    5   MOLECULE: PLECKSTRIN HOMOLOGY DOMAIN-CONTAINING FAMILY G ME          
 232:  zdf1-A  2.1 24.1   93   805   13   MOLECULE: H(+)/CL(-) EXCHANGE TRANSPORTER 7;                         
 233:  npb9-A  2.1 22.1   87  1794    9   MOLECULE: FER-1-LIKE PROTEIN 4;                                      
 234:  k0wd-A  2.1 16.4   80  1400    6   MOLECULE: LIPOPOLYSACCHARIDE-RESPONSIVE AND BEIGE-LIKE ANCH          
 235:  pu7l-A  2.1 33.9   83  2243    5   MOLECULE: DNAJ HOMOLOG SUBFAMILY C MEMBER 13;                        
 236:  cf5y-A  2.1 15.1   56   374    0   MOLECULE: GPN-LOOP GTPASE 1;                                         
 237:  n2pm-A  2.1  3.6   41  1400    5   MOLECULE: CILIA- AND FLAGELLA-ASSOCIATED PROTEIN 54;                 
 238:  lgx9-A  2.1 15.1   56   894   11   MOLECULE: EXOCYST COMPLEX COMPONENT 1;                               
 239:  auu7-A  2.1 32.6  114  1400    3   MOLECULE: FIBROUS SHEATH-INTERACTING PROTEIN 2;                      
 240:  g6sk-A  2.1 32.0   78  2376    5   MOLECULE: CCR4-NOT TRANSCRIPTION COMPLEX SUBUNIT 1;                  
 241:  zvi6-A  2.1 28.3   73  1024    5   MOLECULE: GAMMA-TUBULIN COMPLEX COMPONENT 5;                         
 242:  mj1h-A  2.1 19.7   78  2517   10   MOLECULE: CULLIN-9;                                                  
 243:  z6kt-A  2.1 29.0   81   844   11   MOLECULE: JANUS KINASE AND MICROTUBULE-INTERACTING PROTEIN           
 244:  e3ko-A  2.1 21.0   50  1821   14   MOLECULE: PH-INTERACTING PROTEIN;                                    
 245:  gli8-A  2.1 11.9   48   511    6   MOLECULE: DEP DOMAIN-CONTAINING PROTEIN 7;                           
 246:  ffp0-A  2.1 26.0   83  1012   12   MOLECULE: CENTRIOLAR COILED-COIL PROTEIN OF 110 KDA;                 
 247:  w6xo-A  2.1 21.8   70  2090    4   MOLECULE: NINEIN;                                                    
 248:  xvv1-A  2.1 12.8   83  1216    7   MOLECULE: SPOC DOMAIN-CONTAINING PROTEIN 1;                          
 249:  hs7n-A  2.1 19.6   80  1400    8   MOLECULE: NEBULIN;                                                   
 250:  ny7y-A  2.0 27.6  111   580   12   MOLECULE: N6-ADENOSINE-METHYLTRANSFERASE CATALYTIC SUBUNIT;          
 251:  wxn7-A  2.0 24.6   91  1086   14   MOLECULE: FORMIN-LIKE PROTEIN 2;                                     
 252:  dy6m-A  2.0 11.3   63  1017   10   MOLECULE: FORMIN-BINDING PROTEIN 4;                                  
 253:  c3ca-A  2.0 23.9   66   365    2   MOLECULE: UNCHARACTERIZED PROTEIN C8ORF58;                           
 254:  nh1h-A  2.0 15.7   70   174    6   MOLECULE: NEUROMEDIN-U;                                              
 255:  yl1t-A  2.0 27.9   92  1417    9   MOLECULE: BLOOM SYNDROME PROTEIN;                                    
 256:  g0cp-A  2.0 18.7   69  1400    9   MOLECULE: SERINE/THREONINE-PROTEIN KINASE SMG1;                      
 257:  du2s-A  2.0 19.9   47   425    6   MOLECULE: PUTATIVE E3 UBIQUITIN-PROTEIN LIGASE UBR7;                 
 258:  f5cb-A  2.0 33.4   71  1400    8   MOLECULE: SERINE/ARGININE REPETITIVE MATRIX PROTEIN 2;               
 259:  p3pu-A  2.0 20.1   83   775    8   MOLECULE: ENDOTHELIN-CONVERTING ENZYME-LIKE 1;                       
 260:  c5zw-A  2.0 27.1   93   597    6   MOLECULE: BROMODOMAIN-CONTAINING PROTEIN 9;                          
 261:  hp2d-A  2.0 17.9   77  1400    6   MOLECULE: SERINE/THREONINE-PROTEIN KINASE SMG1;                      
 262:  ny4n-A  2.0 28.1   90  1403   13   MOLECULE: CENTROSOMAL PROTEIN OF 162 KDA;                            
 263:  n0ry-A  2.0 26.9   86  1555    5   MOLECULE: UDP-GLUCOSE:GLYCOPROTEIN GLUCOSYLTRANSFERASE 1;            
 264:  dek8-A  2.0 31.0   92  1599    7   MOLECULE: EUKARYOTIC TRANSLATION INITIATION FACTOR 4 GAMMA           
 265:  ywm0-A  2.0 23.5   85   538    4   MOLECULE: POTASSIUM CHANNEL SUBFAMILY K MEMBER 10;                   
 266:  c3qv-A  2.0 26.7   86   860   10   MOLECULE: NUCLEOLAR MIF4G DOMAIN-CONTAINING PROTEIN 1;               
 267:  op1w-A  2.0 22.2   69   852    9   MOLECULE: LON PROTEASE HOMOLOG 2, PEROXISOMAL;                       
 268:  l9fk-A  2.0 22.8   89  1017   10   MOLECULE: FANCONI-ASSOCIATED NUCLEASE 1;                             
 269:  wt7v-A  2.0 20.8   76   304    5   MOLECULE: KATNB1-LIKE PROTEIN 1;                                     
 270:  lze8-A  2.0 11.5   70  1249    3   MOLECULE: TRIPEPTIDYL-PEPTIDASE 2;                                   
 271:  cya4-A  2.0 26.1   70   508   10   MOLECULE: ABL INTERACTOR 1;                                          
 272:  z0wp-A  2.0 15.6   75   486    9   MOLECULE: E3 UBIQUITIN-PROTEIN LIGASE TRIM58;                        
 273:  qi2m-A  2.0 14.1   72   622    4   MOLECULE: FANCONI ANEMIA GROUP G PROTEIN;                            
 274:  jsy1-A  2.0 21.7   84   615    8   MOLECULE: ANKYRIN REPEAT AND LEM DOMAIN-CONTAINING PROTEIN           
 275:  ya4z-A  2.0 19.3   76  1053    7   MOLECULE: PROTEIN CLEC16A;                                           
 276:  ja9u-A  2.0 16.9   78  1400    6   MOLECULE: LIPOPOLYSACCHARIDE-RESPONSIVE AND BEIGE-LIKE ANCH          
 277:  rw9w-A  2.0 27.0   76  1989    7   MOLECULE: ZINC FINGER C3H1 DOMAIN-CONTAINING PROTEIN;                
 278:  epw3-A  2.0 17.7   77   717    8   MOLECULE: CLEAVAGE STIMULATION FACTOR SUBUNIT 3;                     
 279:  l0do-A  2.0 24.9   97   631    6   MOLECULE: VPS9 DOMAIN-CONTAINING PROTEIN 1;                          
 280:  f7nc-A  2.0 15.4   75  1227    0   MOLECULE: DYNEIN HEAVY CHAIN 2, AXONEMAL;                            
 281:  jwu0-A  2.0 17.2   77   957    6   MOLECULE: GLUTAMYL AMINOPEPTIDASE;                                   
 282:  jy9x-A  2.0 34.7   72  1337    4   MOLECULE: SISTER CHROMATID COHESION PROTEIN PDS5 HOMOLOG A;          
 283:  xjh6-A  2.0 25.6   68   642    6   MOLECULE: SEC1 FAMILY DOMAIN-CONTAINING PROTEIN 1;                   
 284:  abl2-A  2.0 28.4   77  2177    4   MOLECULE: MEDIATOR OF RNA POLYMERASE II TRANSCRIPTION SUBUN          
 285:  nh0r-A  2.0 27.1   85  1400    4   MOLECULE: VACUOLAR PROTEIN SORTING-ASSOCIATED PROTEIN 13D;           
 286:  p5hd-A  2.0 19.0   56   515    9   MOLECULE: FATTY ACYL-COA REDUCTASE 1;                                
 287:  ru5b-A  2.0 20.3   77  1979    6   MOLECULE: THYROID RECEPTOR-INTERACTING PROTEIN 11;                   
 288:  dta3-A  2.0 16.4   72  2040   11   MOLECULE: HEAT REPEAT-CONTAINING PROTEIN 5A;                         
 289:  u0oc-A  2.0 14.5   84  1097    6   MOLECULE: IMPORTIN-5;                                                
 290:  yp2j-A  2.0 15.5   85   374    7   MOLECULE: EUKARYOTIC TRANSLATION INITIATION FACTOR 3 SUBUNI          
 291:  cu6m-A  2.0 23.1   66   534    9   MOLECULE: COILED-COIL DOMAIN-CONTAINING PROTEIN 183;                 
 292:  i1aj-A  2.0 19.2   59  2521    7   MOLECULE: PIEZO-TYPE MECHANOSENSITIVE ION CHANNEL COMPONENT          
 293:  c3tu-A  2.0 21.0   74  1081    3   MOLECULE: IMPORTIN-4;                                                
 294:  cr2x-A  2.0 20.5   69   689    9   MOLECULE: SP110 NUCLEAR BODY PROTEIN;                                
 295:  v4ob-A  2.0 13.1   83   599    4   MOLECULE: ANAPHASE-PROMOTING COMPLEX SUBUNIT 7;                      
 296:  aqp3-A  2.0 19.4   81  1400    4   MOLECULE: SACSIN;                                                    
 297:  rx0c-A  2.0 36.9   85  1400    7   MOLECULE: PROTEIN BASSOON;                                           
 298:  mim9-A  2.0 28.4   70   657    9   MOLECULE: TRANSMEMBRANE PROTEIN 232;                                 
 299:  zm4o-A  2.0 27.8   48   641    8   MOLECULE: WW DOMAIN-BINDING PROTEIN 11;                              
```
