## Supplementary Data 2 for "Mining folded proteomes in the era of accurate structure prediction": Q8NEG2.txt

```
# Job: human_uncharacterised_proteome
# Query: Q8NEG2
# No:  Chain   Z    rmsd lali nres  %id PDB  Description
   1:  nzj9-A  3.0  2.8  105   295   99   MOLECULE: UNCHARACTERIZED PROTEIN C7ORF57;                           
```
